# A technology-agnostic long-read analysis pipeline for transcriptome discovery and quantification

**DOI:** 10.1101/672931

**Authors:** Dana Wyman, Gabriela Balderrama-Gutierrez, Fairlie Reese, Shan Jiang, Sorena Rahmanian, Stefania Forner, Dina Matheos, Weihua Zeng, Brian Williams, Diane Trout, Whitney England, Shu-Hui Chu, Robert C. Spitale, Andrea J. Tenner, Barbara J. Wold, Ali Mortazavi

**Affiliations:** University of California, Irvine, Department of Developmental and Cell Biology, Irvine, CA 92697, USA; University of California, Irvine, Center for Complex Biological Systems, Irvine, CA 92697, USA; California Institute of Technology, Division of Biology, Pasadena, CA 91125, USA; University of California, Irvine, Department of Pharmaceutical Sciences, Irvine, CA 92697, USA; University of California, Irvine, Department of Molecular Biology and Biochemistry, Irvine, CA 92697, USA; Institute for Memory Impairments and Neurological Disorders, University of California, Irvine, CA 92697, USA; Department of Neurobiology and Behavior, University of California, Irvine, Irvine, CA 92697, USA

## Abstract

Alternative splicing is widely acknowledged to be a crucial regulator of gene expression and is a key contributor to both normal developmental processes and disease states. While cost-effective and accurate for quantification, short-read RNA-seq lacks the ability to resolve full-length transcript isoforms despite increasingly sophisticated computational methods. Long-read sequencing platforms such as Pacific Biosciences (PacBio) and Oxford Nanopore (ONT) bypass the transcript reconstruction challenges of short reads. Here we introduce TALON, the ENCODE4 pipeline for platform-independent analysis of long-read transcriptomes. We apply TALON to the GM12878 cell line and show that while both PacBio and ONT technologies perform well at full-transcript discovery and quantification, each displayed distinct technical artifacts. We further apply TALON to mouse hippocampus and cortex transcriptomes and find that 422 genes found in these regions have more reads associated with novel isoforms than with annotated ones. We demonstrate that TALON is a capable of tracking both known and novel transcript models as well as their expression levels across datasets for both simple studies and in larger projects. These properties will enable TALON users to move beyond the limitations of short-read data to perform isoform discovery and quantification in a uniform manner on existing and future long-read platforms.

## supplemental tables for "A technology-agnostic long-read analysis pipeline for transcriptome discovery and quantification": S13_ebv_talon.gtf

```
chr1	GenBank	gene	58	5856	.	+	.	gene_id "LMP-2B"; gene_name "LMP-2B"; gene_status "KNOWN"; talon_gene "2";
chr1	GenBank	transcript	58	5856	.	+	.	gene_id "LMP-2B"; transcript_id "LMP-2B.2"; gene_name "LMP-2B"; gene_status "KNOWN"; transcript_status "KNOWN"; transcript_name "TALON_transcript-5"; talon_gene "2"; talon_transcript "5"; source "GenBank";
chr1	GenBank	exon	58	272	.	+	.	gene_id "LMP-2B"; transcript_id "LMP-2B.2"; gene_status "KNOWN"; gene_name "LMP-2B"; transcript_status "KNOWN"; transcript_name "TALON_transcript-5"; exon_number "1"; exon_id "chr1_58_272_+"; talon_gene "2"; talon_transcript "5"; talon_exon "2"; exon_status "KNOWN"; source "GenBank";
chr1	GenBank	exon	360	458	.	+	.	gene_id "LMP-2B"; transcript_id "LMP-2B.2"; gene_status "KNOWN"; gene_name "LMP-2B"; transcript_status "KNOWN"; transcript_name "TALON_transcript-5"; exon_number "2"; exon_id "chr1_360_458_+"; talon_gene "2"; talon_transcript "5"; talon_exon "4"; exon_status "KNOWN"; source "GenBank";
chr1	GenBank	exon	540	788	.	+	.	gene_id "LMP-2B"; transcript_id "LMP-2B.2"; gene_status "KNOWN"; gene_name "LMP-2B"; transcript_status "KNOWN"; transcript_name "TALON_transcript-5"; exon_number "3"; exon_id "chr1_540_788_+"; talon_gene "2"; talon_transcript "5"; talon_exon "6"; exon_status "KNOWN"; source "GenBank";
chr1	GenBank	exon	871	951	.	+	.	gene_id "LMP-2B"; transcript_id "LMP-2B.2"; gene_status "KNOWN"; gene_name "LMP-2B"; transcript_status "KNOWN"; transcript_name "TALON_transcript-5"; exon_number "4"; exon_id "chr1_871_951_+"; talon_gene "2"; talon_transcript "5"; talon_exon "8"; exon_status "KNOWN"; source "GenBank";
chr1	GenBank	exon	1026	1196	.	+	.	gene_id "LMP-2B"; transcript_id "LMP-2B.2"; gene_status "KNOWN"; gene_name "LMP-2B"; transcript_status "KNOWN"; transcript_name "TALON_transcript-5"; exon_number "5"; exon_id "chr1_1026_1196_+"; talon_gene "2"; talon_transcript "5"; talon_exon "10"; exon_status "KNOWN"; source "GenBank";
chr1	GenBank	exon	1280	1495	.	+	.	gene_id "LMP-2B"; transcript_id "LMP-2B.2"; gene_status "KNOWN"; gene_name "LMP-2B"; transcript_status "KNOWN"; transcript_name "TALON_transcript-5"; exon_number "6"; exon_id "chr1_1280_1495_+"; talon_gene "2"; talon_transcript "5"; talon_exon "12"; exon_status "KNOWN"; source "GenBank";
chr1	GenBank	exon	1574	1682	.	+	.	gene_id "LMP-2B"; transcript_id "LMP-2B.2"; gene_status "KNOWN"; gene_name "LMP-2B"; transcript_status "KNOWN"; transcript_name "TALON_transcript-5"; exon_number "7"; exon_id "chr1_1574_1682_+"; talon_gene "2"; talon_transcript "5"; talon_exon "14"; exon_status "KNOWN"; source "GenBank";
chr1	GenBank	exon	5408	5856	.	+	.	gene_id "LMP-2B"; transcript_id "LMP-2B.2"; gene_status "KNOWN"; gene_name "LMP-2B"; transcript_status "KNOWN"; transcript_name "TALON_transcript-5"; exon_number "8"; exon_id "chr1_5408_5856_+"; talon_gene "2"; talon_transcript "5"; talon_exon "16"; exon_status "KNOWN"; source "GenBank";
chr1	GenBank	gene	95662	97587	.	+	.	gene_id "EBNA-1"; gene_name "EBNA-1"; gene_status "KNOWN"; talon_gene "5";
chr1	GenBank	transcript	95662	97587	.	+	.	gene_id "EBNA-1"; transcript_id "EBNA-1.3"; gene_name "EBNA-1"; gene_status "KNOWN"; transcript_status "KNOWN"; transcript_name "TALON_transcript-11"; talon_gene "5"; talon_transcript "11"; source "GenBank";
chr1	GenBank	exon	95662	97587	.	+	.	gene_id "EBNA-1"; transcript_id "EBNA-1.3"; gene_status "KNOWN"; gene_name "EBNA-1"; transcript_status "KNOWN"; transcript_name "TALON_transcript-11"; exon_number "1"; exon_id "chr1_95662_97587_+"; talon_gene "5"; talon_transcript "11"; talon_exon "66"; exon_status "KNOWN"; source "GenBank";
chr1	GenBank	gene	11336	37679	.	+	.	gene_id "EBNA-2"; gene_name "EBNA-2"; gene_status "KNOWN"; talon_gene "6";
chr1	TALON	transcript	11336	36156	.	+	.	gene_id "EBNA-2"; transcript_id "TALONT000000113"; gene_name "EBNA-2"; gene_status "KNOWN"; transcript_status "NOVEL"; transcript_name "TALONT000000113"; talon_gene "6"; talon_transcript "113"; NIC_transcript "TRUE";
chr1	GenBank	exon	11336	11479	.	+	.	gene_id "EBNA-2"; transcript_id "TALONT000000113"; gene_status "KNOWN"; gene_name "EBNA-2"; transcript_status "NOVEL"; transcript_name "TALONT000000113"; exon_number "1"; exon_id "chr1_11336_11479_+"; talon_gene "6"; talon_transcript "113"; talon_exon "22"; exon_status "KNOWN"; source "GenBank";
chr1	GenBank	exon	11626	11657	.	+	.	gene_id "EBNA-2"; transcript_id "TALONT000000113"; gene_status "KNOWN"; gene_name "EBNA-2"; transcript_status "NOVEL"; transcript_name "TALONT000000113"; exon_number "2"; exon_id "chr1_11626_11657_+"; talon_gene "6"; talon_transcript "113"; talon_exon "24"; exon_status "KNOWN"; source "GenBank";
chr1	GenBank	exon	17626	17691	.	+	.	gene_id "EBNA-2"; transcript_id "TALONT000000113"; gene_status "KNOWN"; gene_name "EBNA-2"; transcript_status "NOVEL"; transcript_name "TALONT000000113"; exon_number "3"; exon_id "chr1_17626_17691_+"; talon_gene "6"; talon_transcript "113"; talon_exon "30"; exon_status "KNOWN"; source "GenBank";
chr1	GenBank	exon	17773	17904	.	+	.	gene_id "EBNA-2"; transcript_id "TALONT000000113"; gene_status "KNOWN"; gene_name "EBNA-2"; transcript_status "NOVEL"; transcript_name "TALONT000000113"; exon_number "4"; exon_id "chr1_17773_17904_+"; talon_gene "6"; talon_transcript "113"; talon_exon "32"; exon_status "KNOWN"; source "GenBank";
chr1	GenBank	exon	20698	20763	.	+	.	gene_id "EBNA-2"; transcript_id "TALONT000000113"; gene_status "KNOWN"; gene_name "EBNA-2"; transcript_status "NOVEL"; transcript_name "TALONT000000113"; exon_number "5"; exon_id "chr1_20698_20763_+"; talon_gene "6"; talon_transcript "113"; talon_exon "34"; exon_status "KNOWN"; source "GenBank";
chr1	GenBank	exon	20845	20976	.	+	.	gene_id "EBNA-2"; transcript_id "TALONT000000113"; gene_status "KNOWN"; gene_name "EBNA-2"; transcript_status "NOVEL"; transcript_name "TALONT000000113"; exon_number "6"; exon_id "chr1_20845_20976_+"; talon_gene "6"; talon_transcript "113"; talon_exon "36"; exon_status "KNOWN"; source "GenBank";
chr1	GenBank	exon	23770	23835	.	+	.	gene_id "EBNA-2"; transcript_id "TALONT000000113"; gene_status "KNOWN"; gene_name "EBNA-2"; transcript_status "NOVEL"; transcript_name "TALONT000000113"; exon_number "7"; exon_id "chr1_23770_23835_+"; talon_gene "6"; talon_transcript "113"; talon_exon "38"; exon_status "KNOWN"; source "GenBank";
chr1	GenBank	exon	23917	24048	.	+	.	gene_id "EBNA-2"; transcript_id "TALONT000000113"; gene_status "KNOWN"; gene_name "EBNA-2"; transcript_status "NOVEL"; transcript_name "TALONT000000113"; exon_number "8"; exon_id "chr1_23917_24048_+"; talon_gene "6"; talon_transcript "113"; talon_exon "40"; exon_status "KNOWN"; source "GenBank";
chr1	GenBank	exon	26842	26907	.	+	.	gene_id "EBNA-2"; transcript_id "TALONT000000113"; gene_status "KNOWN"; gene_name "EBNA-2"; transcript_status "NOVEL"; transcript_name "TALONT000000113"; exon_number "9"; exon_id "chr1_26842_26907_+"; talon_gene "6"; talon_transcript "113"; talon_exon "42"; exon_status "KNOWN"; source "GenBank";
chr1	GenBank	exon	26989	27120	.	+	.	gene_id "EBNA-2"; transcript_id "TALONT000000113"; gene_status "KNOWN"; gene_name "EBNA-2"; transcript_status "NOVEL"; transcript_name "TALONT000000113"; exon_number "10"; exon_id "chr1_26989_27120_+"; talon_gene "6"; talon_transcript "113"; talon_exon "44"; exon_status "KNOWN"; source "GenBank";
chr1	GenBank	exon	29914	29979	.	+	.	gene_id "EBNA-2"; transcript_id "TALONT000000113"; gene_status "KNOWN"; gene_name "EBNA-2"; transcript_status "NOVEL"; transcript_name "TALONT000000113"; exon_number "11"; exon_id "chr1_29914_29979_+"; talon_gene "6"; talon_transcript "113"; talon_exon "46"; exon_status "KNOWN"; source "GenBank";
chr1	GenBank	exon	30061	30192	.	+	.	gene_id "EBNA-2"; transcript_id "TALONT000000113"; gene_status "KNOWN"; gene_name "EBNA-2"; transcript_status "NOVEL"; transcript_name "TALONT000000113"; exon_number "12"; exon_id "chr1_30061_30192_+"; talon_gene "6"; talon_transcript "113"; talon_exon "48"; exon_status "KNOWN"; source "GenBank";
chr1	GenBank	exon	32986	33051	.	+	.	gene_id "EBNA-2"; transcript_id "TALONT000000113"; gene_status "KNOWN"; gene_name "EBNA-2"; transcript_status "NOVEL"; transcript_name "TALONT000000113"; exon_number "13"; exon_id "chr1_32986_33051_+"; talon_gene "6"; talon_transcript "113"; talon_exon "50"; exon_status "KNOWN"; source "GenBank";
chr1	GenBank	exon	33133	33264	.	+	.	gene_id "EBNA-2"; transcript_id "TALONT000000113"; gene_status "KNOWN"; gene_name "EBNA-2"; transcript_status "NOVEL"; transcript_name "TALONT000000113"; exon_number "14"; exon_id "chr1_33133_33264_+"; talon_gene "6"; talon_transcript "113"; talon_exon "52"; exon_status "KNOWN"; source "GenBank";
chr1	GenBank	exon	35473	35505	.	+	.	gene_id "EBNA-2"; transcript_id "TALONT000000113"; gene_status "KNOWN"; gene_name "EBNA-2"; transcript_status "NOVEL"; transcript_name "TALONT000000113"; exon_number "15"; exon_id "chr1_35473_35505_+"; talon_gene "6"; talon_transcript "113"; talon_exon "54"; exon_status "KNOWN"; source "GenBank";
chr1	GenBank	exon	35590	35711	.	+	.	gene_id "EBNA-2"; transcript_id "TALONT000000113"; gene_status "KNOWN"; gene_name "EBNA-2"; transcript_status "NOVEL"; transcript_name "TALONT000000113"; exon_number "16"; exon_id "chr1_35590_35711_+"; talon_gene "6"; talon_transcript "113"; talon_exon "56"; exon_status "KNOWN"; source "GenBank";
chr1	GenBank	exon	36098	36156	.	+	.	gene_id "EBNA-2"; transcript_id "TALONT000000113"; gene_status "KNOWN"; gene_name "EBNA-2"; transcript_status "NOVEL"; transcript_name "TALONT000000113"; exon_number "17"; exon_id "chr1_36098_36156_+"; talon_gene "6"; talon_transcript "113"; talon_exon "81"; exon_status "KNOWN"; source "GenBank";
chr1	GenBank	transcript	36216	37679	.	+	.	gene_id "EBNA-2"; transcript_id "EBNA-2.2"; gene_name "EBNA-2"; gene_status "KNOWN"; transcript_status "KNOWN"; transcript_name "TALON_transcript-13"; talon_gene "6"; talon_transcript "13"; source "GenBank";
chr1	GenBank	exon	36216	37679	.	+	.	gene_id "EBNA-2"; transcript_id "EBNA-2.2"; gene_status "KNOWN"; gene_name "EBNA-2"; transcript_status "KNOWN"; transcript_name "TALON_transcript-13"; exon_number "1"; exon_id "chr1_36216_37679_+"; talon_gene "6"; talon_transcript "13"; talon_exon "69"; exon_status "KNOWN"; source "GenBank";
chr1	GenBank	gene	11336	36156	.	+	.	gene_id "EBNA-LP"; gene_name "EBNA-LP"; gene_status "KNOWN"; talon_gene "8";
chr1	TALON	transcript	11336	36156	.	+	.	gene_id "EBNA-LP"; transcript_id "TALONT000000108"; gene_name "EBNA-LP"; gene_status "KNOWN"; transcript_status "NOVEL"; transcript_name "TALONT000000108"; talon_gene "8"; talon_transcript "108"; NNC_transcript "TRUE";
chr1	GenBank	exon	11336	11479	.	+	.	gene_id "EBNA-LP"; transcript_id "TALONT000000108"; gene_status "KNOWN"; gene_name "EBNA-LP"; transcript_status "NOVEL"; transcript_name "TALONT000000108"; exon_number "1"; exon_id "chr1_11336_11479_+"; talon_gene "8"; talon_transcript "108"; talon_exon "22"; exon_status "KNOWN"; source "GenBank";
chr1	TALON	exon	11626	11649	.	+	.	gene_id "EBNA-LP"; transcript_id "TALONT000000108"; gene_status "KNOWN"; gene_name "EBNA-LP"; transcript_status "NOVEL"; transcript_name "TALONT000000108"; exon_number "2"; exon_id "211"; talon_gene "8"; talon_transcript "108"; talon_exon "211"; exon_status "NOVEL";
chr1	TALON	exon	17631	17691	.	+	.	gene_id "EBNA-LP"; transcript_id "TALONT000000108"; gene_status "KNOWN"; gene_name "EBNA-LP"; transcript_status "NOVEL"; transcript_name "TALONT000000108"; exon_number "3"; exon_id "220"; talon_gene "8"; talon_transcript "108"; talon_exon "220"; exon_status "NOVEL";
chr1	GenBank	exon	17773	17904	.	+	.	gene_id "EBNA-LP"; transcript_id "TALONT000000108"; gene_status "KNOWN"; gene_name "EBNA-LP"; transcript_status "NOVEL"; transcript_name "TALONT000000108"; exon_number "4"; exon_id "chr1_17773_17904_+"; talon_gene "8"; talon_transcript "108"; talon_exon "32"; exon_status "KNOWN"; source "GenBank";
chr1	GenBank	exon	20698	20763	.	+	.	gene_id "EBNA-LP"; transcript_id "TALONT000000108"; gene_status "KNOWN"; gene_name "EBNA-LP"; transcript_status "NOVEL"; transcript_name "TALONT000000108"; exon_number "5"; exon_id "chr1_20698_20763_+"; talon_gene "8"; talon_transcript "108"; talon_exon "34"; exon_status "KNOWN"; source "GenBank";
chr1	GenBank	exon	20845	20976	.	+	.	gene_id "EBNA-LP"; transcript_id "TALONT000000108"; gene_status "KNOWN"; gene_name "EBNA-LP"; transcript_status "NOVEL"; transcript_name "TALONT000000108"; exon_number "6"; exon_id "chr1_20845_20976_+"; talon_gene "8"; talon_transcript "108"; talon_exon "36"; exon_status "KNOWN"; source "GenBank";
chr1	GenBank	exon	23770	23835	.	+	.	gene_id "EBNA-LP"; transcript_id "TALONT000000108"; gene_status "KNOWN"; gene_name "EBNA-LP"; transcript_status "NOVEL"; transcript_name "TALONT000000108"; exon_number "7"; exon_id "chr1_23770_23835_+"; talon_gene "8"; talon_transcript "108"; talon_exon "38"; exon_status "KNOWN"; source "GenBank";
chr1	GenBank	exon	23917	24048	.	+	.	gene_id "EBNA-LP"; transcript_id "TALONT000000108"; gene_status "KNOWN"; gene_name "EBNA-LP"; transcript_status "NOVEL"; transcript_name "TALONT000000108"; exon_number "8"; exon_id "chr1_23917_24048_+"; talon_gene "8"; talon_transcript "108"; talon_exon "40"; exon_status "KNOWN"; source "GenBank";
chr1	GenBank	exon	26842	26907	.	+	.	gene_id "EBNA-LP"; transcript_id "TALONT000000108"; gene_status "KNOWN"; gene_name "EBNA-LP"; transcript_status "NOVEL"; transcript_name "TALONT000000108"; exon_number "9"; exon_id "chr1_26842_26907_+"; talon_gene "8"; talon_transcript "108"; talon_exon "42"; exon_status "KNOWN"; source "GenBank";
chr1	GenBank	exon	26989	27120	.	+	.	gene_id "EBNA-LP"; transcript_id "TALONT000000108"; gene_status "KNOWN"; gene_name "EBNA-LP"; transcript_status "NOVEL"; transcript_name "TALONT000000108"; exon_number "10"; exon_id "chr1_26989_27120_+"; talon_gene "8"; talon_transcript "108"; talon_exon "44"; exon_status "KNOWN"; source "GenBank";
chr1	GenBank	exon	29914	29979	.	+	.	gene_id "EBNA-LP"; transcript_id "TALONT000000108"; gene_status "KNOWN"; gene_name "EBNA-LP"; transcript_status "NOVEL"; transcript_name "TALONT000000108"; exon_number "11"; exon_id "chr1_29914_29979_+"; talon_gene "8"; talon_transcript "108"; talon_exon "46"; exon_status "KNOWN"; source "GenBank";
chr1	GenBank	exon	30061	30192	.	+	.	gene_id "EBNA-LP"; transcript_id "TALONT000000108"; gene_status "KNOWN"; gene_name "EBNA-LP"; transcript_status "NOVEL"; transcript_name "TALONT000000108"; exon_number "12"; exon_id "chr1_30061_30192_+"; talon_gene "8"; talon_transcript "108"; talon_exon "48"; exon_status "KNOWN"; source "GenBank";
chr1	GenBank	exon	32986	33051	.	+	.	gene_id "EBNA-LP"; transcript_id "TALONT000000108"; gene_status "KNOWN"; gene_name "EBNA-LP"; transcript_status "NOVEL"; transcript_name "TALONT000000108"; exon_number "13"; exon_id "chr1_32986_33051_+"; talon_gene "8"; talon_transcript "108"; talon_exon "50"; exon_status "KNOWN"; source "GenBank";
chr1	GenBank	exon	33133	33264	.	+	.	gene_id "EBNA-LP"; transcript_id "TALONT000000108"; gene_status "KNOWN"; gene_name "EBNA-LP"; transcript_status "NOVEL"; transcript_name "TALONT000000108"; exon_number "14"; exon_id "chr1_33133_33264_+"; talon_gene "8"; talon_transcript "108"; talon_exon "52"; exon_status "KNOWN"; source "GenBank";
chr1	GenBank	exon	35473	35505	.	+	.	gene_id "EBNA-LP"; transcript_id "TALONT000000108"; gene_status "KNOWN"; gene_name "EBNA-LP"; transcript_status "NOVEL"; transcript_name "TALONT000000108"; exon_number "15"; exon_id "chr1_35473_35505_+"; talon_gene "8"; talon_transcript "108"; talon_exon "54"; exon_status "KNOWN"; source "GenBank";
chr1	GenBank	exon	35590	35711	.	+	.	gene_id "EBNA-LP"; transcript_id "TALONT000000108"; gene_status "KNOWN"; gene_name "EBNA-LP"; transcript_status "NOVEL"; transcript_name "TALONT000000108"; exon_number "16"; exon_id "chr1_35590_35711_+"; talon_gene "8"; talon_transcript "108"; talon_exon "56"; exon_status "KNOWN"; source "GenBank";
chr1	GenBank	exon	36098	36156	.	+	.	gene_id "EBNA-LP"; transcript_id "TALONT000000108"; gene_status "KNOWN"; gene_name "EBNA-LP"; transcript_status "NOVEL"; transcript_name "TALONT000000108"; exon_number "17"; exon_id "chr1_36098_36156_+"; talon_gene "8"; talon_transcript "108"; talon_exon "81"; exon_status "KNOWN"; source "GenBank";
chr1	TALON	transcript	11336	36156	.	+	.	gene_id "EBNA-LP"; transcript_id "TALONT000000111"; gene_name "EBNA-LP"; gene_status "KNOWN"; transcript_status "NOVEL"; transcript_name "TALONT000000111"; talon_gene "8"; talon_transcript "111"; NIC_transcript "TRUE";
chr1	GenBank	exon	11336	11479	.	+	.	gene_id "EBNA-LP"; transcript_id "TALONT000000111"; gene_status "KNOWN"; gene_name "EBNA-LP"; transcript_status "NOVEL"; transcript_name "TALONT000000111"; exon_number "1"; exon_id "chr1_11336_11479_+"; talon_gene "8"; talon_transcript "111"; talon_exon "22"; exon_status "KNOWN"; source "GenBank";
chr1	TALON	exon	11626	11649	.	+	.	gene_id "EBNA-LP"; transcript_id "TALONT000000111"; gene_status "KNOWN"; gene_name "EBNA-LP"; transcript_status "NOVEL"; transcript_name "TALONT000000111"; exon_number "2"; exon_id "211"; talon_gene "8"; talon_transcript "111"; talon_exon "211"; exon_status "NOVEL";
chr1	GenBank	exon	17626	17691	.	+	.	gene_id "EBNA-LP"; transcript_id "TALONT000000111"; gene_status "KNOWN"; gene_name "EBNA-LP"; transcript_status "NOVEL"; transcript_name "TALONT000000111"; exon_number "3"; exon_id "chr1_17626_17691_+"; talon_gene "8"; talon_transcript "111"; talon_exon "30"; exon_status "KNOWN"; source "GenBank";
chr1	GenBank	exon	17773	17904	.	+	.	gene_id "EBNA-LP"; transcript_id "TALONT000000111"; gene_status "KNOWN"; gene_name "EBNA-LP"; transcript_status "NOVEL"; transcript_name "TALONT000000111"; exon_number "4"; exon_id "chr1_17773_17904_+"; talon_gene "8"; talon_transcript "111"; talon_exon "32"; exon_status "KNOWN"; source "GenBank";
chr1	GenBank	exon	20698	20763	.	+	.	gene_id "EBNA-LP"; transcript_id "TALONT000000111"; gene_status "KNOWN"; gene_name "EBNA-LP"; transcript_status "NOVEL"; transcript_name "TALONT000000111"; exon_number "5"; exon_id "chr1_20698_20763_+"; talon_gene "8"; talon_transcript "111"; talon_exon "34"; exon_status "KNOWN"; source "GenBank";
chr1	GenBank	exon	20845	20976	.	+	.	gene_id "EBNA-LP"; transcript_id "TALONT000000111"; gene_status "KNOWN"; gene_name "EBNA-LP"; transcript_status "NOVEL"; transcript_name "TALONT000000111"; exon_number "6"; exon_id "chr1_20845_20976_+"; talon_gene "8"; talon_transcript "111"; talon_exon "36"; exon_status "KNOWN"; source "GenBank";
chr1	GenBank	exon	23770	23835	.	+	.	gene_id "EBNA-LP"; transcript_id "TALONT000000111"; gene_status "KNOWN"; gene_name "EBNA-LP"; transcript_status "NOVEL"; transcript_name "TALONT000000111"; exon_number "7"; exon_id "chr1_23770_23835_+"; talon_gene "8"; talon_transcript "111"; talon_exon "38"; exon_status "KNOWN"; source "GenBank";
chr1	GenBank	exon	23917	24048	.	+	.	gene_id "EBNA-LP"; transcript_id "TALONT000000111"; gene_status "KNOWN"; gene_name "EBNA-LP"; transcript_status "NOVEL"; transcript_name "TALONT000000111"; exon_number "8"; exon_id "chr1_23917_24048_+"; talon_gene "8"; talon_transcript "111"; talon_exon "40"; exon_status "KNOWN"; source "GenBank";
chr1	GenBank	exon	26842	26907	.	+	.	gene_id "EBNA-LP"; transcript_id "TALONT000000111"; gene_status "KNOWN"; gene_name "EBNA-LP"; transcript_status "NOVEL"; transcript_name "TALONT000000111"; exon_number "9"; exon_id "chr1_26842_26907_+"; talon_gene "8"; talon_transcript "111"; talon_exon "42"; exon_status "KNOWN"; source "GenBank";
chr1	GenBank	exon	26989	27120	.	+	.	gene_id "EBNA-LP"; transcript_id "TALONT000000111"; gene_status "KNOWN"; gene_name "EBNA-LP"; transcript_status "NOVEL"; transcript_name "TALONT000000111"; exon_number "10"; exon_id "chr1_26989_27120_+"; talon_gene "8"; talon_transcript "111"; talon_exon "44"; exon_status "KNOWN"; source "GenBank";
chr1	GenBank	exon	29914	29979	.	+	.	gene_id "EBNA-LP"; transcript_id "TALONT000000111"; gene_status "KNOWN"; gene_name "EBNA-LP"; transcript_status "NOVEL"; transcript_name "TALONT000000111"; exon_number "11"; exon_id "chr1_29914_29979_+"; talon_gene "8"; talon_transcript "111"; talon_exon "46"; exon_status "KNOWN"; source "GenBank";
chr1	GenBank	exon	30061	30192	.	+	.	gene_id "EBNA-LP"; transcript_id "TALONT000000111"; gene_status "KNOWN"; gene_name "EBNA-LP"; transcript_status "NOVEL"; transcript_name "TALONT000000111"; exon_number "12"; exon_id "chr1_30061_30192_+"; talon_gene "8"; talon_transcript "111"; talon_exon "48"; exon_status "KNOWN"; source "GenBank";
chr1	GenBank	exon	32986	33051	.	+	.	gene_id "EBNA-LP"; transcript_id "TALONT000000111"; gene_status "KNOWN"; gene_name "EBNA-LP"; transcript_status "NOVEL"; transcript_name "TALONT000000111"; exon_number "13"; exon_id "chr1_32986_33051_+"; talon_gene "8"; talon_transcript "111"; talon_exon "50"; exon_status "KNOWN"; source "GenBank";
chr1	GenBank	exon	33133	33264	.	+	.	gene_id "EBNA-LP"; transcript_id "TALONT000000111"; gene_status "KNOWN"; gene_name "EBNA-LP"; transcript_status "NOVEL"; transcript_name "TALONT000000111"; exon_number "14"; exon_id "chr1_33133_33264_+"; talon_gene "8"; talon_transcript "111"; talon_exon "52"; exon_status "KNOWN"; source "GenBank";
chr1	GenBank	exon	35473	35505	.	+	.	gene_id "EBNA-LP"; transcript_id "TALONT000000111"; gene_status "KNOWN"; gene_name "EBNA-LP"; transcript_status "NOVEL"; transcript_name "TALONT000000111"; exon_number "15"; exon_id "chr1_35473_35505_+"; talon_gene "8"; talon_transcript "111"; talon_exon "54"; exon_status "KNOWN"; source "GenBank";
chr1	GenBank	exon	35590	35711	.	+	.	gene_id "EBNA-LP"; transcript_id "TALONT000000111"; gene_status "KNOWN"; gene_name "EBNA-LP"; transcript_status "NOVEL"; transcript_name "TALONT000000111"; exon_number "16"; exon_id "chr1_35590_35711_+"; talon_gene "8"; talon_transcript "111"; talon_exon "56"; exon_status "KNOWN"; source "GenBank";
chr1	GenBank	exon	36098	36156	.	+	.	gene_id "EBNA-LP"; transcript_id "TALONT000000111"; gene_status "KNOWN"; gene_name "EBNA-LP"; transcript_status "NOVEL"; transcript_name "TALONT000000111"; exon_number "17"; exon_id "chr1_36098_36156_+"; talon_gene "8"; talon_transcript "111"; talon_exon "81"; exon_status "KNOWN"; source "GenBank";
chr1	TALON	transcript	11336	36156	.	+	.	gene_id "EBNA-LP"; transcript_id "TALONT000000135"; gene_name "EBNA-LP"; gene_status "KNOWN"; transcript_status "NOVEL"; transcript_name "TALONT000000135"; talon_gene "8"; talon_transcript "135"; NIC_transcript "TRUE";
chr1	GenBank	exon	11336	11479	.	+	.	gene_id "EBNA-LP"; transcript_id "TALONT000000135"; gene_status "KNOWN"; gene_name "EBNA-LP"; transcript_status "NOVEL"; transcript_name "TALONT000000135"; exon_number "1"; exon_id "chr1_11336_11479_+"; talon_gene "8"; talon_transcript "135"; talon_exon "22"; exon_status "KNOWN"; source "GenBank";
chr1	GenBank	exon	11626	11657	.	+	.	gene_id "EBNA-LP"; transcript_id "TALONT000000135"; gene_status "KNOWN"; gene_name "EBNA-LP"; transcript_status "NOVEL"; transcript_name "TALONT000000135"; exon_number "2"; exon_id "chr1_11626_11657_+"; talon_gene "8"; talon_transcript "135"; talon_exon "24"; exon_status "KNOWN"; source "GenBank";
chr1	GenBank	exon	20698	20763	.	+	.	gene_id "EBNA-LP"; transcript_id "TALONT000000135"; gene_status "KNOWN"; gene_name "EBNA-LP"; transcript_status "NOVEL"; transcript_name "TALONT000000135"; exon_number "3"; exon_id "chr1_20698_20763_+"; talon_gene "8"; talon_transcript "135"; talon_exon "34"; exon_status "KNOWN"; source "GenBank";
chr1	GenBank	exon	20845	20976	.	+	.	gene_id "EBNA-LP"; transcript_id "TALONT000000135"; gene_status "KNOWN"; gene_name "EBNA-LP"; transcript_status "NOVEL"; transcript_name "TALONT000000135"; exon_number "4"; exon_id "chr1_20845_20976_+"; talon_gene "8"; talon_transcript "135"; talon_exon "36"; exon_status "KNOWN"; source "GenBank";
chr1	GenBank	exon	23770	23835	.	+	.	gene_id "EBNA-LP"; transcript_id "TALONT000000135"; gene_status "KNOWN"; gene_name "EBNA-LP"; transcript_status "NOVEL"; transcript_name "TALONT000000135"; exon_number "5"; exon_id "chr1_23770_23835_+"; talon_gene "8"; talon_transcript "135"; talon_exon "38"; exon_status "KNOWN"; source "GenBank";
chr1	GenBank	exon	23917	24048	.	+	.	gene_id "EBNA-LP"; transcript_id "TALONT000000135"; gene_status "KNOWN"; gene_name "EBNA-LP"; transcript_status "NOVEL"; transcript_name "TALONT000000135"; exon_number "6"; exon_id "chr1_23917_24048_+"; talon_gene "8"; talon_transcript "135"; talon_exon "40"; exon_status "KNOWN"; source "GenBank";
chr1	GenBank	exon	26842	26907	.	+	.	gene_id "EBNA-LP"; transcript_id "TALONT000000135"; gene_status "KNOWN"; gene_name "EBNA-LP"; transcript_status "NOVEL"; transcript_name "TALONT000000135"; exon_number "7"; exon_id "chr1_26842_26907_+"; talon_gene "8"; talon_transcript "135"; talon_exon "42"; exon_status "KNOWN"; source "GenBank";
chr1	GenBank	exon	26989	27120	.	+	.	gene_id "EBNA-LP"; transcript_id "TALONT000000135"; gene_status "KNOWN"; gene_name "EBNA-LP"; transcript_status "NOVEL"; transcript_name "TALONT000000135"; exon_number "8"; exon_id "chr1_26989_27120_+"; talon_gene "8"; talon_transcript "135"; talon_exon "44"; exon_status "KNOWN"; source "GenBank";
chr1	GenBank	exon	29914	29979	.	+	.	gene_id "EBNA-LP"; transcript_id "TALONT000000135"; gene_status "KNOWN"; gene_name "EBNA-LP"; transcript_status "NOVEL"; transcript_name "TALONT000000135"; exon_number "9"; exon_id "chr1_29914_29979_+"; talon_gene "8"; talon_transcript "135"; talon_exon "46"; exon_status "KNOWN"; source "GenBank";
chr1	GenBank	exon	30061	30192	.	+	.	gene_id "EBNA-LP"; transcript_id "TALONT000000135"; gene_status "KNOWN"; gene_name "EBNA-LP"; transcript_status "NOVEL"; transcript_name "TALONT000000135"; exon_number "10"; exon_id "chr1_30061_30192_+"; talon_gene "8"; talon_transcript "135"; talon_exon "48"; exon_status "KNOWN"; source "GenBank";
chr1	GenBank	exon	32986	33051	.	+	.	gene_id "EBNA-LP"; transcript_id "TALONT000000135"; gene_status "KNOWN"; gene_name "EBNA-LP"; transcript_status "NOVEL"; transcript_name "TALONT000000135"; exon_number "11"; exon_id "chr1_32986_33051_+"; talon_gene "8"; talon_transcript "135"; talon_exon "50"; exon_status "KNOWN"; source "GenBank";
chr1	GenBank	exon	33133	33264	.	+	.	gene_id "EBNA-LP"; transcript_id "TALONT000000135"; gene_status "KNOWN"; gene_name "EBNA-LP"; transcript_status "NOVEL"; transcript_name "TALONT000000135"; exon_number "12"; exon_id "chr1_33133_33264_+"; talon_gene "8"; talon_transcript "135"; talon_exon "52"; exon_status "KNOWN"; source "GenBank";
chr1	GenBank	exon	35473	35505	.	+	.	gene_id "EBNA-LP"; transcript_id "TALONT000000135"; gene_status "KNOWN"; gene_name "EBNA-LP"; transcript_status "NOVEL"; transcript_name "TALONT000000135"; exon_number "13"; exon_id "chr1_35473_35505_+"; talon_gene "8"; talon_transcript "135"; talon_exon "54"; exon_status "KNOWN"; source "GenBank";
chr1	GenBank	exon	35590	35711	.	+	.	gene_id "EBNA-LP"; transcript_id "TALONT000000135"; gene_status "KNOWN"; gene_name "EBNA-LP"; transcript_status "NOVEL"; transcript_name "TALONT000000135"; exon_number "14"; exon_id "chr1_35590_35711_+"; talon_gene "8"; talon_transcript "135"; talon_exon "56"; exon_status "KNOWN"; source "GenBank";
chr1	GenBank	exon	36098	36156	.	+	.	gene_id "EBNA-LP"; transcript_id "TALONT000000135"; gene_status "KNOWN"; gene_name "EBNA-LP"; transcript_status "NOVEL"; transcript_name "TALONT000000135"; exon_number "15"; exon_id "chr1_36098_36156_+"; talon_gene "8"; talon_transcript "135"; talon_exon "81"; exon_status "KNOWN"; source "GenBank";
chr1	GenBank	gene	42088	42663	.	+	.	gene_id "BHRF1"; gene_name "BHRF1"; gene_status "KNOWN"; talon_gene "10";
chr1	GenBank	transcript	42088	42663	.	+	.	gene_id "BHRF1"; transcript_id "BHRF1.2"; gene_name "BHRF1"; gene_status "KNOWN"; transcript_status "KNOWN"; transcript_name "TALON_transcript-25"; talon_gene "10"; talon_transcript "25"; source "GenBank";
chr1	GenBank	exon	42088	42663	.	+	.	gene_id "BHRF1"; transcript_id "BHRF1.2"; gene_status "KNOWN"; gene_name "BHRF1"; transcript_status "KNOWN"; transcript_name "TALON_transcript-25"; exon_number "1"; exon_id "chr1_42088_42663_+"; talon_gene "10"; talon_transcript "25"; talon_exon "87"; exon_status "KNOWN"; source "GenBank";
chr1	GenBank	gene	49219	49749	.	+	.	gene_id "BFRF3"; gene_name "BFRF3"; gene_status "KNOWN"; talon_gene "16";
chr1	GenBank	transcript	49219	49749	.	+	.	gene_id "BFRF3"; transcript_id "BFRF3.1"; gene_name "BFRF3"; gene_status "KNOWN"; transcript_status "KNOWN"; transcript_name "TALON_transcript-31"; talon_gene "16"; talon_transcript "31"; source "GenBank";
chr1	GenBank	exon	49219	49749	.	+	.	gene_id "BFRF3"; transcript_id "BFRF3.1"; gene_status "KNOWN"; gene_name "BFRF3"; transcript_status "KNOWN"; transcript_name "TALON_transcript-31"; exon_number "1"; exon_id "chr1_49219_49749_+"; talon_gene "16"; talon_transcript "31"; talon_exon "93"; exon_status "KNOWN"; source "GenBank";
chr1	GenBank	gene	64119	66599	.	+	.	gene_id "BORF2"; gene_name "BORF2"; gene_status "KNOWN"; talon_gene "20";
chr1	GenBank	transcript	64119	66599	.	+	.	gene_id "BORF2"; transcript_id "BORF2.1"; gene_name "BORF2"; gene_status "KNOWN"; transcript_status "KNOWN"; transcript_name "TALON_transcript-35"; talon_gene "20"; talon_transcript "35"; source "GenBank";
chr1	GenBank	exon	64119	66599	.	+	.	gene_id "BORF2"; transcript_id "BORF2.1"; gene_status "KNOWN"; gene_name "BORF2"; transcript_status "KNOWN"; transcript_name "TALON_transcript-35"; exon_number "1"; exon_id "chr1_64119_66599_+"; talon_gene "20"; talon_transcript "35"; talon_exon "97"; exon_status "KNOWN"; source "GenBank";
chr1	GenBank	gene	67611	68825	.	+	.	gene_id "BMRF1"; gene_name "BMRF1"; gene_status "KNOWN"; talon_gene "22";
chr1	GenBank	transcript	67611	68825	.	+	.	gene_id "BMRF1"; transcript_id "BMRF1.1"; gene_name "BMRF1"; gene_status "KNOWN"; transcript_status "KNOWN"; transcript_name "TALON_transcript-37"; talon_gene "22"; talon_transcript "37"; source "GenBank";
chr1	GenBank	exon	67611	68825	.	+	.	gene_id "BMRF1"; transcript_id "BMRF1.1"; gene_status "KNOWN"; gene_name "BMRF1"; transcript_status "KNOWN"; transcript_name "TALON_transcript-37"; exon_number "1"; exon_id "chr1_67611_68825_+"; talon_gene "22"; talon_transcript "37"; talon_exon "99"; exon_status "KNOWN"; source "GenBank";
chr1	GenBank	gene	68830	69903	.	+	.	gene_id "BMRF2"; gene_name "BMRF2"; gene_status "KNOWN"; talon_gene "23";
chr1	GenBank	transcript	68830	69903	.	+	.	gene_id "BMRF2"; transcript_id "BMRF2.1"; gene_name "BMRF2"; gene_status "KNOWN"; transcript_status "KNOWN"; transcript_name "TALON_transcript-38"; talon_gene "23"; talon_transcript "38"; source "GenBank";
chr1	GenBank	exon	68830	69903	.	+	.	gene_id "BMRF2"; transcript_id "BMRF2.1"; gene_status "KNOWN"; gene_name "BMRF2"; transcript_status "KNOWN"; transcript_name "TALON_transcript-38"; exon_number "1"; exon_id "chr1_68830_69903_+"; talon_gene "23"; talon_transcript "38"; talon_exon "100"; exon_status "KNOWN"; source "GenBank";
chr1	GenBank	gene	76637	77125	.	+	.	gene_id "BLRF2"; gene_name "BLRF2"; gene_status "KNOWN"; talon_gene "29";
chr1	GenBank	transcript	76637	77125	.	+	.	gene_id "BLRF2"; transcript_id "BLRF2.1"; gene_name "BLRF2"; gene_status "KNOWN"; transcript_status "KNOWN"; transcript_name "TALON_transcript-44"; talon_gene "29"; talon_transcript "44"; source "GenBank";
chr1	GenBank	exon	76637	77125	.	+	.	gene_id "BLRF2"; transcript_id "BLRF2.1"; gene_status "KNOWN"; gene_name "BLRF2"; transcript_status "KNOWN"; transcript_name "TALON_transcript-44"; exon_number "1"; exon_id "chr1_76637_77125_+"; talon_gene "29"; talon_transcript "44"; talon_exon "108"; exon_status "KNOWN"; source "GenBank";
chr1	GenBank	gene	79955	82877	.	+	.	gene_id "EBNA-3A"; gene_name "EBNA-3A"; gene_status "KNOWN"; talon_gene "32";
chr1	GenBank	transcript	79955	82877	.	+	.	gene_id "EBNA-3A"; transcript_id "EBNA-3A.1"; gene_name "EBNA-3A"; gene_status "KNOWN"; transcript_status "KNOWN"; transcript_name "TALON_transcript-47"; talon_gene "32"; talon_transcript "47"; source "GenBank";
chr1	GenBank	exon	79955	80293	.	+	.	gene_id "EBNA-3A"; transcript_id "EBNA-3A.1"; gene_status "KNOWN"; gene_name "EBNA-3A"; transcript_status "KNOWN"; transcript_name "TALON_transcript-47"; exon_number "1"; exon_id "chr1_79955_80293_+"; talon_gene "32"; talon_transcript "47"; talon_exon "111"; exon_status "KNOWN"; source "GenBank";
chr1	GenBank	exon	80382	82877	.	+	.	gene_id "EBNA-3A"; transcript_id "EBNA-3A.1"; gene_status "KNOWN"; gene_name "EBNA-3A"; transcript_status "KNOWN"; transcript_name "TALON_transcript-47"; exon_number "2"; exon_id "chr1_80382_82877_+"; talon_gene "32"; talon_transcript "47"; talon_exon "113"; exon_status "KNOWN"; source "GenBank";
chr1	GenBank	gene	98846	99499	.	+	.	gene_id "BKRF4"; gene_name "BKRF4"; gene_status "KNOWN"; talon_gene "42";
chr1	GenBank	transcript	98846	99499	.	+	.	gene_id "BKRF4"; transcript_id "BKRF4.1"; gene_name "BKRF4"; gene_status "KNOWN"; transcript_status "KNOWN"; transcript_name "TALON_transcript-59"; talon_gene "42"; talon_transcript "59"; source "GenBank";
chr1	GenBank	exon	98846	99499	.	+	.	gene_id "BKRF4"; transcript_id "BKRF4.1"; gene_status "KNOWN"; gene_name "BKRF4"; transcript_status "KNOWN"; transcript_name "TALON_transcript-59"; exon_number "1"; exon_id "chr1_98846_99499_+"; talon_gene "42"; talon_transcript "59"; talon_exon "136"; exon_status "KNOWN"; source "GenBank";
chr1	GenBank	gene	103660	104496	.	+	.	gene_id "BBRF2"; gene_name "BBRF2"; gene_status "KNOWN"; talon_gene "45";
chr1	GenBank	transcript	103660	104496	.	+	.	gene_id "BBRF2"; transcript_id "BBRF2.1"; gene_name "BBRF2"; gene_status "KNOWN"; transcript_status "KNOWN"; transcript_name "TALON_transcript-62"; talon_gene "45"; talon_transcript "62"; source "GenBank";
chr1	GenBank	exon	103660	104496	.	+	.	gene_id "BBRF2"; transcript_id "BBRF2.1"; gene_status "KNOWN"; gene_name "BBRF2"; transcript_status "KNOWN"; transcript_name "TALON_transcript-62"; exon_number "1"; exon_id "chr1_103660_104496_+"; talon_gene "45"; talon_transcript "62"; talon_exon "139"; exon_status "KNOWN"; source "GenBank";
chr1	GenBank	gene	104493	106750	.	-	.	gene_id "BBLF2/BBLF3"; gene_name "BBLF2/BBLF3"; gene_status "KNOWN"; talon_gene "46";
chr1	GenBank	transcript	104493	106750	.	-	.	gene_id "BBLF2/BBLF3"; transcript_id "BBLF2/BBLF3.1"; gene_name "BBLF2/BBLF3"; gene_status "KNOWN"; transcript_status "KNOWN"; transcript_name "TALON_transcript-63"; talon_gene "46"; talon_transcript "63"; source "GenBank";
chr1	GenBank	exon	105227	106750	.	-	.	gene_id "BBLF2/BBLF3"; transcript_id "BBLF2/BBLF3.1"; gene_status "KNOWN"; gene_name "BBLF2/BBLF3"; transcript_status "KNOWN"; transcript_name "TALON_transcript-63"; exon_number "1"; exon_id "chr1_105227_106750_-"; talon_gene "46"; talon_transcript "63"; talon_exon "140"; exon_status "KNOWN"; source "GenBank";
chr1	GenBank	exon	104493	105098	.	-	.	gene_id "BBLF2/BBLF3"; transcript_id "BBLF2/BBLF3.1"; gene_status "KNOWN"; gene_name "BBLF2/BBLF3"; transcript_status "KNOWN"; transcript_name "TALON_transcript-63"; exon_number "2"; exon_id "chr1_104493_105098_-"; talon_gene "46"; talon_transcript "63"; talon_exon "142"; exon_status "KNOWN"; source "GenBank";
chr1	GenBank	gene	106849	108066	.	+	.	gene_id "BBRF3"; gene_name "BBRF3"; gene_status "KNOWN"; talon_gene "47";
chr1	GenBank	transcript	106849	108066	.	+	.	gene_id "BBRF3"; transcript_id "BBRF3.1"; gene_name "BBRF3"; gene_status "KNOWN"; transcript_status "KNOWN"; transcript_name "TALON_transcript-64"; talon_gene "47"; talon_transcript "64"; source "GenBank";
chr1	GenBank	exon	106849	108066	.	+	.	gene_id "BBRF3"; transcript_id "BBRF3.1"; gene_status "KNOWN"; gene_name "BBRF3"; transcript_status "KNOWN"; transcript_name "TALON_transcript-64"; exon_number "1"; exon_id "chr1_106849_108066_+"; talon_gene "47"; talon_transcript "64"; talon_exon "143"; exon_status "KNOWN"; source "GenBank";
chr1	GenBank	gene	110037	111326	.	-	.	gene_id "BGLF4"; gene_name "BGLF4"; gene_status "KNOWN"; talon_gene "49";
chr1	GenBank	transcript	110037	111326	.	-	.	gene_id "BGLF4"; transcript_id "BGLF4.1"; gene_name "BGLF4"; gene_status "KNOWN"; transcript_status "KNOWN"; transcript_name "TALON_transcript-66"; talon_gene "49"; talon_transcript "66"; source "GenBank";
chr1	GenBank	exon	110037	111326	.	-	.	gene_id "BGLF4"; transcript_id "BGLF4.1"; gene_status "KNOWN"; gene_name "BGLF4"; transcript_status "KNOWN"; transcript_name "TALON_transcript-66"; exon_number "1"; exon_id "chr1_110037_111326_-"; talon_gene "49"; talon_transcript "66"; talon_exon "145"; exon_status "KNOWN"; source "GenBank";
chr1	GenBank	gene	111653	112651	.	-	.	gene_id "BGLF3"; gene_name "BGLF3"; gene_status "KNOWN"; talon_gene "51";
chr1	GenBank	transcript	111653	112651	.	-	.	gene_id "BGLF3"; transcript_id "BGLF3.1"; gene_name "BGLF3"; gene_status "KNOWN"; transcript_status "KNOWN"; transcript_name "TALON_transcript-68"; talon_gene "51"; talon_transcript "68"; source "GenBank";
chr1	GenBank	exon	111653	112651	.	-	.	gene_id "BGLF3"; transcript_id "BGLF3.1"; gene_status "KNOWN"; gene_name "BGLF3"; transcript_status "KNOWN"; transcript_name "TALON_transcript-68"; exon_number "1"; exon_id "chr1_111653_112651_-"; talon_gene "51"; talon_transcript "68"; talon_exon "147"; exon_status "KNOWN"; source "GenBank";
chr1	GenBank	gene	113575	114585	.	-	.	gene_id "BGLF2"; gene_name "BGLF2"; gene_status "KNOWN"; talon_gene "53";
chr1	GenBank	transcript	113575	114585	.	-	.	gene_id "BGLF2"; transcript_id "BGLF2.1"; gene_name "BGLF2"; gene_status "KNOWN"; transcript_status "KNOWN"; transcript_name "TALON_transcript-70"; talon_gene "53"; talon_transcript "70"; source "GenBank";
chr1	GenBank	exon	113575	114585	.	-	.	gene_id "BGLF2"; transcript_id "BGLF2.1"; gene_status "KNOWN"; gene_name "BGLF2"; transcript_status "KNOWN"; transcript_name "TALON_transcript-70"; exon_number "1"; exon_id "chr1_113575_114585_-"; talon_gene "53"; talon_transcript "70"; talon_exon "151"; exon_status "KNOWN"; source "GenBank";
chr1	GenBank	gene	114563	116086	.	-	.	gene_id "BGLF1"; gene_name "BGLF1"; gene_status "KNOWN"; talon_gene "54";
chr1	GenBank	transcript	114563	116086	.	-	.	gene_id "BGLF1"; transcript_id "BGLF1.1"; gene_name "BGLF1"; gene_status "KNOWN"; transcript_status "KNOWN"; transcript_name "TALON_transcript-71"; talon_gene "54"; talon_transcript "71"; source "GenBank";
chr1	GenBank	exon	114563	116086	.	-	.	gene_id "BGLF1"; transcript_id "BGLF1.1"; gene_status "KNOWN"; gene_name "BGLF1"; transcript_status "KNOWN"; transcript_name "TALON_transcript-71"; exon_number "1"; exon_id "chr1_114563_116086_-"; talon_gene "54"; talon_transcript "71"; talon_exon "152"; exon_status "KNOWN"; source "GenBank";
chr1	GenBank	gene	118074	118778	.	-	.	gene_id "BDLF3"; gene_name "BDLF3"; gene_status "KNOWN"; talon_gene "56";
chr1	GenBank	transcript	118074	118778	.	-	.	gene_id "BDLF3"; transcript_id "BDLF3.1"; gene_name "BDLF3"; gene_status "KNOWN"; transcript_status "KNOWN"; transcript_name "TALON_transcript-73"; talon_gene "56"; talon_transcript "73"; source "GenBank";
chr1	GenBank	exon	118074	118778	.	-	.	gene_id "BDLF3"; transcript_id "BDLF3.1"; gene_status "KNOWN"; gene_name "BDLF3"; transcript_status "KNOWN"; transcript_name "TALON_transcript-73"; exon_number "1"; exon_id "chr1_118074_118778_-"; talon_gene "56"; talon_transcript "73"; talon_exon "154"; exon_status "KNOWN"; source "GenBank";
chr1	GenBank	gene	121033	125178	.	-	.	gene_id "BcLF1"; gene_name "BcLF1"; gene_status "KNOWN"; talon_gene "59";
chr1	GenBank	transcript	121033	125178	.	-	.	gene_id "BcLF1"; transcript_id "BcLF1.1"; gene_name "BcLF1"; gene_status "KNOWN"; transcript_status "KNOWN"; transcript_name "TALON_transcript-76"; talon_gene "59"; talon_transcript "76"; source "GenBank";
chr1	GenBank	exon	121033	125178	.	-	.	gene_id "BcLF1"; transcript_id "BcLF1.1"; gene_status "KNOWN"; gene_name "BcLF1"; transcript_status "KNOWN"; transcript_name "TALON_transcript-76"; exon_number "1"; exon_id "chr1_121033_125178_-"; talon_gene "59"; talon_transcript "76"; talon_exon "157"; exon_status "KNOWN"; source "GenBank";
chr1	GenBank	gene	125177	127429	.	+	.	gene_id "BcRF1"; gene_name "BcRF1"; gene_status "KNOWN"; talon_gene "60";
chr1	GenBank	transcript	125177	127429	.	+	.	gene_id "BcRF1"; transcript_id "BcRF1.1"; gene_name "BcRF1"; gene_status "KNOWN"; transcript_status "KNOWN"; transcript_name "TALON_transcript-77"; talon_gene "60"; talon_transcript "77"; source "GenBank";
chr1	GenBank	exon	125177	127429	.	+	.	gene_id "BcRF1"; transcript_id "BcRF1.1"; gene_status "KNOWN"; gene_name "BcRF1"; transcript_status "KNOWN"; transcript_name "TALON_transcript-77"; exon_number "1"; exon_id "chr1_125177_127429_+"; talon_gene "60"; talon_transcript "77"; talon_exon "158"; exon_status "KNOWN"; source "GenBank";
chr1	GenBank	gene	130749	132572	.	-	.	gene_id "BXLF1"; gene_name "BXLF1"; gene_status "KNOWN"; talon_gene "63";
chr1	GenBank	transcript	130749	132572	.	-	.	gene_id "BXLF1"; transcript_id "BXLF1.1"; gene_name "BXLF1"; gene_status "KNOWN"; transcript_status "KNOWN"; transcript_name "TALON_transcript-80"; talon_gene "63"; talon_transcript "80"; source "GenBank";
chr1	GenBank	exon	130749	132572	.	-	.	gene_id "BXLF1"; transcript_id "BXLF1.1"; gene_status "KNOWN"; gene_name "BXLF1"; transcript_status "KNOWN"; transcript_name "TALON_transcript-80"; exon_number "1"; exon_id "chr1_130749_132572_-"; talon_gene "63"; talon_transcript "80"; talon_exon "161"; exon_status "KNOWN"; source "GenBank";
chr1	GenBank	gene	159121	160536	.	+	.	gene_id "BARF0"; gene_name "BARF0"; gene_status "KNOWN"; talon_gene "79";
chr1	GenBank	transcript	159121	160536	.	+	.	gene_id "BARF0"; transcript_id "BARF0.1"; gene_name "BARF0"; gene_status "KNOWN"; transcript_status "KNOWN"; transcript_name "TALON_transcript-98"; talon_gene "79"; talon_transcript "98"; source "GenBank";
chr1	GenBank	exon	159121	160536	.	+	.	gene_id "BARF0"; transcript_id "BARF0.1"; gene_status "KNOWN"; gene_name "BARF0"; transcript_status "KNOWN"; transcript_name "TALON_transcript-98"; exon_number "1"; exon_id "chr1_159121_160536_+"; talon_gene "79"; talon_transcript "98"; talon_exon "196"; exon_status "KNOWN"; source "GenBank";
chr1	GenBank	gene	164397	164945	.	-	.	gene_id "BALF1"; gene_name "BALF1"; gene_status "KNOWN"; talon_gene "81";
chr1	GenBank	transcript	164397	164945	.	-	.	gene_id "BALF1"; transcript_id "BALF1.1"; gene_name "BALF1"; gene_status "KNOWN"; transcript_status "KNOWN"; transcript_name "TALON_transcript-100"; talon_gene "81"; talon_transcript "100"; source "GenBank";
chr1	GenBank	exon	164397	164945	.	-	.	gene_id "BALF1"; transcript_id "BALF1.1"; gene_status "KNOWN"; gene_name "BALF1"; transcript_status "KNOWN"; transcript_name "TALON_transcript-100"; exon_number "1"; exon_id "chr1_164397_164945_-"; talon_gene "81"; talon_transcript "100"; talon_exon "198"; exon_status "KNOWN"; source "GenBank";
chr1	GenBank	gene	166483	169056	.	-	.	gene_id "LMP-1"; gene_name "LMP-1"; gene_status "KNOWN"; talon_gene "83";
chr1	GenBank	transcript	166483	169056	.	-	.	gene_id "LMP-1"; transcript_id "LMP-1.1"; gene_name "LMP-1"; gene_status "KNOWN"; transcript_status "KNOWN"; transcript_name "TALON_transcript-102"; talon_gene "83"; talon_transcript "102"; source "GenBank";
chr1	GenBank	exon	168749	169056	.	-	.	gene_id "LMP-1"; transcript_id "LMP-1.1"; gene_status "KNOWN"; gene_name "LMP-1"; transcript_status "KNOWN"; transcript_name "TALON_transcript-102"; exon_number "1"; exon_id "chr1_168749_169056_-"; talon_gene "83"; talon_transcript "102"; talon_exon "200"; exon_status "KNOWN"; source "GenBank";
chr1	GenBank	exon	168584	168670	.	-	.	gene_id "LMP-1"; transcript_id "LMP-1.1"; gene_status "KNOWN"; gene_name "LMP-1"; transcript_status "KNOWN"; transcript_name "TALON_transcript-102"; exon_number "2"; exon_id "chr1_168584_168670_-"; talon_gene "83"; talon_transcript "102"; talon_exon "202"; exon_status "KNOWN"; source "GenBank";
chr1	GenBank	exon	166483	168507	.	-	.	gene_id "LMP-1"; transcript_id "LMP-1.1"; gene_status "KNOWN"; gene_name "LMP-1"; transcript_status "KNOWN"; transcript_name "TALON_transcript-102"; exon_number "3"; exon_id "chr1_166483_168507_-"; talon_gene "83"; talon_transcript "102"; talon_exon "204"; exon_status "KNOWN"; source "GenBank";
```
