## supplemental tables for "A technology-agnostic long-read analysis pipeline for transcriptome discovery and quantification": S16_ont_talon.gtf (part 3 of 112)

```
chr1	HAVANA	exon	26272021	26272071	.	+	.	gene_id "ENSG00000130695.15"; transcript_id "ENST00000252992.8"; gene_type "protein_coding"; gene_status "KNOWN"; gene_name "CEP85"; transcript_type "protein_coding"; transcript_status "KNOWN"; transcript_name "CEP85-201"; exon_number "11"; exon_id "ENSE00003502005.1"; talon_gene "847"; talon_transcript "3089"; talon_exon "15601"; ccdsid "CCDS81285.1"; exon_status "KNOWN"; level "2"; protein_id "ENSP00000492362.2"; source "HAVANA"; tag "CCDS";
chr1	HAVANA	exon	26274964	26275071	.	+	.	gene_id "ENSG00000130695.15"; transcript_id "ENST00000252992.8"; gene_type "protein_coding"; gene_status "KNOWN"; gene_name "CEP85"; transcript_type "protein_coding"; transcript_status "KNOWN"; transcript_name "CEP85-201"; exon_number "12"; exon_id "ENSE00003568237.1"; talon_gene "847"; talon_transcript "3089"; talon_exon "15603"; ccdsid "CCDS81285.1"; exon_status "KNOWN"; level "2"; protein_id "ENSP00000492362.2"; source "HAVANA"; tag "CCDS";
chr1	HAVANA	exon	26276535	26276760	.	+	.	gene_id "ENSG00000130695.15"; transcript_id "ENST00000252992.8"; gene_type "protein_coding"; gene_status "KNOWN"; gene_name "CEP85"; transcript_type "protein_coding"; transcript_status "KNOWN"; transcript_name "CEP85-201"; exon_number "13"; exon_id "ENSE00003512969.1"; talon_gene "847"; talon_transcript "3089"; talon_exon "15605"; ccdsid "CCDS81285.1"; exon_status "KNOWN"; level "2"; protein_id "ENSP00000492362.2"; source "HAVANA"; tag "CCDS";
chr1	HAVANA	exon	26277133	26278808	.	+	.	gene_id "ENSG00000130695.15"; transcript_id "ENST00000252992.8"; gene_type "protein_coding"; gene_status "KNOWN"; gene_name "CEP85"; transcript_type "protein_coding"; transcript_status "KNOWN"; transcript_name "CEP85-201"; exon_number "14"; exon_id "ENSE00001830355.1"; talon_gene "847"; talon_transcript "3089"; talon_exon "15614"; ccdsid "CCDS277.1"; exon_status "KNOWN"; level "2"; protein_id "ENSP00000252992.4"; source "HAVANA"; tag "CCDS";
chr1	HAVANA	gene	26279176	26281522	.	+	.	gene_id "ENSG00000142669.14"; gene_name "SH3BGRL3"; gene_status "KNOWN"; gene_type "protein_coding"; talon_gene "849"; havana_gene "OTTHUMG00000003381.2"; level "2";
chr1	HAVANA	transcript	26279176	26281522	.	+	.	gene_id "ENSG00000142669.14"; transcript_id "ENST00000270792.9"; gene_name "SH3BGRL3"; gene_status "KNOWN"; gene_type "protein_coding"; transcript_type "protein_coding"; transcript_status "KNOWN"; transcript_name "SH3BGRL3-201"; talon_gene "849"; talon_transcript "3096"; ccdsid "CCDS278.1"; havana_transcript "OTTHUMT00000009498.2"; level "2"; protein_id "ENSP00000270792.5"; source "HAVANA"; tag "CCDS"; transcript_support_level "1";
chr1	HAVANA	exon	26279176	26280203	.	+	.	gene_id "ENSG00000142669.14"; transcript_id "ENST00000270792.9"; gene_type "protein_coding"; gene_status "KNOWN"; gene_name "SH3BGRL3"; transcript_type "protein_coding"; transcript_status "KNOWN"; transcript_name "SH3BGRL3-201"; exon_number "1"; exon_id "ENSE00001462874.3"; talon_gene "849"; talon_transcript "3096"; talon_exon "15627"; ccdsid "CCDS278.1"; exon_status "KNOWN"; level "2"; protein_id "ENSP00000270792.5"; source "HAVANA"; tag "CCDS";
chr1	HAVANA	exon	26280765	26280932	.	+	.	gene_id "ENSG00000142669.14"; transcript_id "ENST00000270792.9"; gene_type "protein_coding"; gene_status "KNOWN"; gene_name "SH3BGRL3"; transcript_type "protein_coding"; transcript_status "KNOWN"; transcript_name "SH3BGRL3-201"; exon_number "2"; exon_id "ENSE00000955749.1"; talon_gene "849"; talon_transcript "3096"; talon_exon "15629"; ccdsid "CCDS278.1"; exon_status "KNOWN"; level "2"; protein_id "ENSP00000270792.5"; source "HAVANA"; tag "CCDS";
chr1	HAVANA	exon	26281058	26281522	.	+	.	gene_id "ENSG00000142669.14"; transcript_id "ENST00000270792.9"; gene_type "protein_coding"; gene_status "KNOWN"; gene_name "SH3BGRL3"; transcript_type "protein_coding"; transcript_status "KNOWN"; transcript_name "SH3BGRL3-201"; exon_number "3"; exon_id "ENSE00003715226.1"; talon_gene "849"; talon_transcript "3096"; talon_exon "15631"; ccdsid "CCDS278.1"; exon_status "KNOWN"; level "2"; protein_id "ENSP00000270792.5"; source "HAVANA"; tag "CCDS";
chr1	HAVANA	transcript	26280122	26281450	.	+	.	gene_id "ENSG00000142669.14"; transcript_id "ENST00000319041.6"; gene_name "SH3BGRL3"; gene_status "KNOWN"; gene_type "protein_coding"; transcript_type "protein_coding"; transcript_status "KNOWN"; transcript_name "SH3BGRL3-202"; talon_gene "849"; talon_transcript "3097"; havana_transcript "OTTHUMT00000009499.1"; level "2"; protein_id "ENSP00000363358.3"; source "HAVANA"; tag "basic"; transcript_support_level "2";
chr1	HAVANA	exon	26280122	26280203	.	+	.	gene_id "ENSG00000142669.14"; transcript_id "ENST00000319041.6"; gene_type "protein_coding"; gene_status "KNOWN"; gene_name "SH3BGRL3"; transcript_type "protein_coding"; transcript_status "KNOWN"; transcript_name "SH3BGRL3-202"; exon_number "1"; exon_id "ENSE00001208261.6"; talon_gene "849"; talon_transcript "3097"; talon_exon "15632"; exon_status "KNOWN"; level "2"; protein_id "ENSP00000363358.3"; source "HAVANA"; tag "basic";
chr1	HAVANA	exon	26280765	26281450	.	+	.	gene_id "ENSG00000142669.14"; transcript_id "ENST00000319041.6"; gene_type "protein_coding"; gene_status "KNOWN"; gene_name "SH3BGRL3"; transcript_type "protein_coding"; transcript_status "KNOWN"; transcript_name "SH3BGRL3-202"; exon_number "2"; exon_id "ENSE00001796764.2"; talon_gene "849"; talon_transcript "3097"; talon_exon "15633"; exon_status "KNOWN"; level "2"; protein_id "ENSP00000363358.3"; source "HAVANA"; tag "basic";
chr1	TALON	transcript	26280765	26281522	.	+	.	gene_id "ENSG00000142669.14"; transcript_id "ENCODEHT000356019"; gene_name "SH3BGRL3"; gene_status "KNOWN"; gene_type "protein_coding"; transcript_status "NOVEL"; transcript_name "ENCODEHT000356019"; talon_gene "849"; talon_transcript "356019"; ISM-suffix_to_IDs "3096,355400"; ISM-suffix_transcript "TRUE"; ISM_to_IDs "3096,355400,355519"; ISM_transcript "TRUE";
chr1	HAVANA	exon	26280765	26280932	.	+	.	gene_id "ENSG00000142669.14"; transcript_id "ENCODEHT000356019"; gene_type "protein_coding"; gene_status "KNOWN"; gene_name "SH3BGRL3"; transcript_status "NOVEL"; transcript_name "ENCODEHT000356019"; exon_number "1"; exon_id "ENSE00000955749.1"; talon_gene "849"; talon_transcript "356019"; talon_exon "15629"; ccdsid "CCDS278.1"; exon_status "KNOWN"; level "2"; protein_id "ENSP00000270792.5"; source "HAVANA"; tag "CCDS";
chr1	HAVANA	exon	26281058	26281522	.	+	.	gene_id "ENSG00000142669.14"; transcript_id "ENCODEHT000356019"; gene_type "protein_coding"; gene_status "KNOWN"; gene_name "SH3BGRL3"; transcript_status "NOVEL"; transcript_name "ENCODEHT000356019"; exon_number "2"; exon_id "ENSE00003715226.1"; talon_gene "849"; talon_transcript "356019"; talon_exon "15631"; ccdsid "CCDS278.1"; exon_status "KNOWN"; level "2"; protein_id "ENSP00000270792.5"; source "HAVANA"; tag "CCDS";
chr1	HAVANA	gene	26282284	26306645	.	-	.	gene_id "ENSG00000158062.20"; gene_name "UBXN11"; gene_status "KNOWN"; gene_type "protein_coding"; talon_gene "850"; havana_gene "OTTHUMG00000003382.13"; level "2";
chr1	HAVANA	transcript	26282284	26306645	.	-	.	gene_id "ENSG00000158062.20"; transcript_id "ENST00000374221.7"; gene_name "UBXN11"; gene_status "KNOWN"; gene_type "protein_coding"; transcript_type "protein_coding"; transcript_status "KNOWN"; transcript_name "UBXN11-205"; talon_gene "850"; talon_transcript "3104"; ccdsid "CCDS41288.1"; havana_transcript "OTTHUMT00000009503.1"; level "2"; protein_id "ENSP00000363338.3"; source "HAVANA"; tag "CCDS"; transcript_support_level "2";
chr1	HAVANA	exon	26306592	26306645	.	-	.	gene_id "ENSG00000158062.20"; transcript_id "ENST00000374221.7"; gene_type "protein_coding"; gene_status "KNOWN"; gene_name "UBXN11"; transcript_type "protein_coding"; transcript_status "KNOWN"; transcript_name "UBXN11-205"; exon_number "1"; exon_id "ENSE00001951952.1"; talon_gene "850"; talon_transcript "3104"; talon_exon "15677"; ccdsid "CCDS41288.1"; exon_status "KNOWN"; level "2"; protein_id "ENSP00000363338.3"; source "HAVANA"; tag "CCDS";
chr1	HAVANA	exon	26303043	26303167	.	-	.	gene_id "ENSG00000158062.20"; transcript_id "ENST00000374221.7"; gene_type "protein_coding"; gene_status "KNOWN"; gene_name "UBXN11"; transcript_type "protein_coding"; transcript_status "KNOWN"; transcript_name "UBXN11-205"; exon_number "2"; exon_id "ENSE00001379436.1"; talon_gene "850"; talon_transcript "3104"; talon_exon "15679"; ccdsid "CCDS41288.1"; exon_status "KNOWN"; level "2"; protein_id "ENSP00000363338.3"; source "HAVANA"; tag "CCDS";
chr1	ENSEMBL	exon	26302813	26302918	.	-	.	gene_id "ENSG00000158062.20"; transcript_id "ENST00000374221.7"; gene_type "protein_coding"; gene_status "KNOWN"; gene_name "UBXN11"; transcript_type "protein_coding"; transcript_status "KNOWN"; transcript_name "UBXN11-205"; exon_number "3"; exon_id "ENSE00003629767.1"; talon_gene "850"; talon_transcript "3104"; talon_exon "15636"; ccdsid "CCDS41286.1"; exon_status "KNOWN"; level "3"; protein_id "ENSP00000363334.2"; source "ENSEMBL"; tag "CCDS";
chr1	ENSEMBL	exon	26301694	26301722	.	-	.	gene_id "ENSG00000158062.20"; transcript_id "ENST00000374221.7"; gene_type "protein_coding"; gene_status "KNOWN"; gene_name "UBXN11"; transcript_type "protein_coding"; transcript_status "KNOWN"; transcript_name "UBXN11-205"; exon_number "4"; exon_id "ENSE00003501805.1"; talon_gene "850"; talon_transcript "3104"; talon_exon "15638"; ccdsid "CCDS41286.1"; exon_status "KNOWN"; level "3"; protein_id "ENSP00000363334.2"; source "ENSEMBL"; tag "CCDS";
chr1	HAVANA	exon	26300926	26301024	.	-	.	gene_id "ENSG00000158062.20"; transcript_id "ENST00000374221.7"; gene_type "protein_coding"; gene_status "KNOWN"; gene_name "UBXN11"; transcript_type "protein_coding"; transcript_status "KNOWN"; transcript_name "UBXN11-205"; exon_number "5"; exon_id "ENSE00003595364.1"; talon_gene "850"; talon_transcript "3104"; talon_exon "15640"; ccdsid "CCDS41287.1"; exon_status "KNOWN"; level "2"; protein_id "ENSP00000324721.7"; source "HAVANA"; tag "CCDS";
chr1	ENSEMBL	exon	26297962	26298062	.	-	.	gene_id "ENSG00000158062.20"; transcript_id "ENST00000374221.7"; gene_type "protein_coding"; gene_status "KNOWN"; gene_name "UBXN11"; transcript_type "protein_coding"; transcript_status "KNOWN"; transcript_name "UBXN11-205"; exon_number "6"; exon_id "ENSE00003539182.1"; talon_gene "850"; talon_transcript "3104"; talon_exon "15657"; ccdsid "CCDS41286.1"; exon_status "KNOWN"; level "3"; protein_id "ENSP00000363334.2"; source "ENSEMBL"; tag "CCDS";
chr1	ENSEMBL	exon	26297427	26297481	.	-	.	gene_id "ENSG00000158062.20"; transcript_id "ENST00000374221.7"; gene_type "protein_coding"; gene_status "KNOWN"; gene_name "UBXN11"; transcript_type "protein_coding"; transcript_status "KNOWN"; transcript_name "UBXN11-205"; exon_number "7"; exon_id "ENSE00003570400.1"; talon_gene "850"; talon_transcript "3104"; talon_exon "15659"; ccdsid "CCDS41286.1"; exon_status "KNOWN"; level "3"; protein_id "ENSP00000363334.2"; source "ENSEMBL"; tag "CCDS";
chr1	ENSEMBL	exon	26296919	26296995	.	-	.	gene_id "ENSG00000158062.20"; transcript_id "ENST00000374221.7"; gene_type "protein_coding"; gene_status "KNOWN"; gene_name "UBXN11"; transcript_type "protein_coding"; transcript_status "KNOWN"; transcript_name "UBXN11-205"; exon_number "8"; exon_id "ENSE00003691419.1"; talon_gene "850"; talon_transcript "3104"; talon_exon "15661"; ccdsid "CCDS41286.1"; exon_status "KNOWN"; level "3"; protein_id "ENSP00000363334.2"; source "ENSEMBL"; tag "CCDS";
chr1	ENSEMBL	exon	26294205	26294331	.	-	.	gene_id "ENSG00000158062.20"; transcript_id "ENST00000374221.7"; gene_type "protein_coding"; gene_status "KNOWN"; gene_name "UBXN11"; transcript_type "protein_coding"; transcript_status "KNOWN"; transcript_name "UBXN11-205"; exon_number "9"; exon_id "ENSE00003787866.1"; talon_gene "850"; talon_transcript "3104"; talon_exon "15663"; ccdsid "CCDS41286.1"; exon_status "KNOWN"; level "3"; protein_id "ENSP00000363334.2"; source "ENSEMBL"; tag "CCDS";
chr1	ENSEMBL	exon	26285823	26286037	.	-	.	gene_id "ENSG00000158062.20"; transcript_id "ENST00000374221.7"; gene_type "protein_coding"; gene_status "KNOWN"; gene_name "UBXN11"; transcript_type "protein_coding"; transcript_status "KNOWN"; transcript_name "UBXN11-205"; exon_number "10"; exon_id "ENSE00003491136.1"; talon_gene "850"; talon_transcript "3104"; talon_exon "15642"; ccdsid "CCDS41286.1"; exon_status "KNOWN"; level "3"; protein_id "ENSP00000363334.2"; source "ENSEMBL"; tag "CCDS";
chr1	ENSEMBL	exon	26285464	26285541	.	-	.	gene_id "ENSG00000158062.20"; transcript_id "ENST00000374221.7"; gene_type "protein_coding"; gene_status "KNOWN"; gene_name "UBXN11"; transcript_type "protein_coding"; transcript_status "KNOWN"; transcript_name "UBXN11-205"; exon_number "11"; exon_id "ENSE00001768456.1"; talon_gene "850"; talon_transcript "3104"; talon_exon "15644"; ccdsid "CCDS41286.1"; exon_status "KNOWN"; level "3"; protein_id "ENSP00000363334.2"; source "ENSEMBL"; tag "CCDS";
chr1	ENSEMBL	exon	26284362	26284482	.	-	.	gene_id "ENSG00000158062.20"; transcript_id "ENST00000374221.7"; gene_type "protein_coding"; gene_status "KNOWN"; gene_name "UBXN11"; transcript_type "protein_coding"; transcript_status "KNOWN"; transcript_name "UBXN11-205"; exon_number "12"; exon_id "ENSE00001744319.1"; talon_gene "850"; talon_transcript "3104"; talon_exon "15646"; ccdsid "CCDS41286.1"; exon_status "KNOWN"; level "3"; protein_id "ENSP00000363334.2"; source "ENSEMBL"; tag "CCDS";
chr1	ENSEMBL	exon	26284142	26284245	.	-	.	gene_id "ENSG00000158062.20"; transcript_id "ENST00000374221.7"; gene_type "protein_coding"; gene_status "KNOWN"; gene_name "UBXN11"; transcript_type "protein_coding"; transcript_status "KNOWN"; transcript_name "UBXN11-205"; exon_number "13"; exon_id "ENSE00003541689.1"; talon_gene "850"; talon_transcript "3104"; talon_exon "15648"; ccdsid "CCDS41286.1"; exon_status "KNOWN"; level "3"; protein_id "ENSP00000363334.2"; source "ENSEMBL"; tag "CCDS";
chr1	ENSEMBL	exon	26282864	26282937	.	-	.	gene_id "ENSG00000158062.20"; transcript_id "ENST00000374221.7"; gene_type "protein_coding"; gene_status "KNOWN"; gene_name "UBXN11"; transcript_type "protein_coding"; transcript_status "KNOWN"; transcript_name "UBXN11-205"; exon_number "14"; exon_id "ENSE00003517212.1"; talon_gene "850"; talon_transcript "3104"; talon_exon "15650"; ccdsid "CCDS41286.1"; exon_status "KNOWN"; level "3"; protein_id "ENSP00000363334.2"; source "ENSEMBL"; tag "CCDS";
chr1	ENSEMBL	exon	26282649	26282789	.	-	.	gene_id "ENSG00000158062.20"; transcript_id "ENST00000374221.7"; gene_type "protein_coding"; gene_status "KNOWN"; gene_name "UBXN11"; transcript_type "protein_coding"; transcript_status "KNOWN"; transcript_name "UBXN11-205"; exon_number "15"; exon_id "ENSE00003462243.1"; talon_gene "850"; talon_transcript "3104"; talon_exon "15652"; ccdsid "CCDS41286.1"; exon_status "KNOWN"; level "3"; protein_id "ENSP00000363334.2"; source "ENSEMBL"; tag "CCDS";
chr1	ENSEMBL	exon	26282284	26282569	.	-	.	gene_id "ENSG00000158062.20"; transcript_id "ENST00000374221.7"; gene_type "protein_coding"; gene_status "KNOWN"; gene_name "UBXN11"; transcript_type "protein_coding"; transcript_status "KNOWN"; transcript_name "UBXN11-205"; exon_number "16"; exon_id "ENSE00003505961.1"; talon_gene "850"; talon_transcript "3104"; talon_exon "15673"; ccdsid "CCDS41286.1"; exon_status "KNOWN"; level "3"; protein_id "ENSP00000363334.2"; source "ENSEMBL"; tag "CCDS";
chr1	HAVANA	gene	26317957	26320523	.	+	.	gene_id "ENSG00000169442.8"; gene_name "CD52"; gene_status "KNOWN"; gene_type "protein_coding"; talon_gene "851"; havana_gene "OTTHUMG00000003491.2"; level "2";
chr1	HAVANA	transcript	26317957	26320523	.	+	.	gene_id "ENSG00000169442.8"; transcript_id "ENST00000374213.2"; gene_name "CD52"; gene_status "KNOWN"; gene_type "protein_coding"; transcript_type "protein_coding"; transcript_status "KNOWN"; transcript_name "CD52-201"; talon_gene "851"; talon_transcript "3114"; ccdsid "CCDS30647.1"; havana_transcript "OTTHUMT00000009704.1"; level "2"; protein_id "ENSP00000363330.2"; source "HAVANA"; tag "CCDS"; transcript_support_level "1";
chr1	HAVANA	exon	26317957	26318071	.	+	.	gene_id "ENSG00000169442.8"; transcript_id "ENST00000374213.2"; gene_type "protein_coding"; gene_status "KNOWN"; gene_name "CD52"; transcript_type "protein_coding"; transcript_status "KNOWN"; transcript_name "CD52-201"; exon_number "1"; exon_id "ENSE00001878102.1"; talon_gene "851"; talon_transcript "3114"; talon_exon "15702"; ccdsid "CCDS30647.1"; exon_status "KNOWN"; level "2"; protein_id "ENSP00000363330.2"; source "HAVANA"; tag "CCDS";
chr1	HAVANA	exon	26320171	26320523	.	+	.	gene_id "ENSG00000169442.8"; transcript_id "ENST00000374213.2"; gene_type "protein_coding"; gene_status "KNOWN"; gene_name "CD52"; transcript_type "protein_coding"; transcript_status "KNOWN"; transcript_name "CD52-201"; exon_number "2"; exon_id "ENSE00001231714.5"; talon_gene "851"; talon_transcript "3114"; talon_exon "15704"; ccdsid "CCDS30647.1"; exon_status "KNOWN"; level "2"; protein_id "ENSP00000363330.2"; source "HAVANA"; tag "CCDS";
chr1	TALON	transcript	26320171	26320523	.	+	.	gene_id "ENSG00000169442.8"; transcript_id "ENCODEHT000357367"; gene_name "CD52"; gene_status "KNOWN"; gene_type "protein_coding"; transcript_status "NOVEL"; transcript_name "ENCODEHT000357367"; talon_gene "851"; talon_transcript "357367"; ISM_to_IDs "3114,357192"; ISM_transcript "TRUE";
chr1	HAVANA	exon	26320171	26320523	.	+	.	gene_id "ENSG00000169442.8"; transcript_id "ENCODEHT000357367"; gene_type "protein_coding"; gene_status "KNOWN"; gene_name "CD52"; transcript_status "NOVEL"; transcript_name "ENCODEHT000357367"; exon_number "1"; exon_id "ENSE00001231714.5"; talon_gene "851"; talon_transcript "357367"; talon_exon "15704"; ccdsid "CCDS30647.1"; exon_status "KNOWN"; level "2"; protein_id "ENSP00000363330.2"; source "HAVANA"; tag "CCDS";
chr1	HAVANA	gene	26432316	26442889	.	+	.	gene_id "ENSG00000117682.16"; gene_name "DHDDS"; gene_status "KNOWN"; gene_type "protein_coding"; talon_gene "856"; havana_gene "OTTHUMG00000003554.7"; level "1";
chr1	HAVANA	transcript	26432316	26448565	.	+	.	gene_id "ENSG00000117682.16"; transcript_id "ENST00000427245.6"; gene_name "DHDDS"; gene_status "KNOWN"; gene_type "protein_coding"; transcript_type "protein_coding"; transcript_status "KNOWN"; transcript_name "DHDDS-206"; talon_gene "856"; talon_transcript "3141"; havana_transcript "OTTHUMT00000009900.2"; level "2"; protein_id "ENSP00000399177.2"; source "HAVANA"; tag "basic"; transcript_support_level "5";
chr1	HAVANA	exon	26432316	26432376	.	+	.	gene_id "ENSG00000117682.16"; transcript_id "ENST00000427245.6"; gene_type "protein_coding"; gene_status "KNOWN"; gene_name "DHDDS"; transcript_type "protein_coding"; transcript_status "KNOWN"; transcript_name "DHDDS-206"; exon_number "1"; exon_id "ENSE00002183684.1"; talon_gene "856"; talon_transcript "3141"; talon_exon "15856"; exon_status "KNOWN"; level "2"; protein_id "ENSP00000399177.2"; source "HAVANA"; tag "basic";
chr1	HAVANA	exon	26432891	26433008	.	+	.	gene_id "ENSG00000117682.16"; transcript_id "ENST00000427245.6"; gene_type "protein_coding"; gene_status "KNOWN"; gene_name "DHDDS"; transcript_type "protein_coding"; transcript_status "KNOWN"; transcript_name "DHDDS-206"; exon_number "2"; exon_id "ENSE00003670616.1"; talon_gene "856"; talon_transcript "3141"; talon_exon "15841"; ccdsid "CCDS57983.1"; exon_status "KNOWN"; level "2"; protein_id "ENSP00000403529.2"; source "HAVANA"; tag "basic";
chr1	HAVANA	exon	26438168	26438284	.	+	.	gene_id "ENSG00000117682.16"; transcript_id "ENST00000427245.6"; gene_type "protein_coding"; gene_status "KNOWN"; gene_name "DHDDS"; transcript_type "protein_coding"; transcript_status "KNOWN"; transcript_name "DHDDS-206"; exon_number "3"; exon_id "ENSE00003786864.1"; talon_gene "856"; talon_transcript "3141"; talon_exon "15843"; ccdsid "CCDS57983.1"; exon_status "KNOWN"; level "2"; protein_id "ENSP00000403529.2"; source "HAVANA"; tag "basic";
chr1	HAVANA	exon	26442731	26442873	.	+	.	gene_id "ENSG00000117682.16"; transcript_id "ENST00000427245.6"; gene_type "protein_coding"; gene_status "KNOWN"; gene_name "DHDDS"; transcript_type "protein_coding"; transcript_status "KNOWN"; transcript_name "DHDDS-206"; exon_number "4"; exon_id "ENSE00001781551.1"; talon_gene "856"; talon_transcript "3141"; talon_exon "15858"; ccdsid "CCDS57983.1"; exon_status "KNOWN"; level "2"; protein_id "ENSP00000399177.2"; source "HAVANA"; tag "basic";
chr1	HAVANA	exon	26446316	26446432	.	+	.	gene_id "ENSG00000117682.16"; transcript_id "ENST00000427245.6"; gene_type "protein_coding"; gene_status "KNOWN"; gene_name "DHDDS"; transcript_type "protein_coding"; transcript_status "KNOWN"; transcript_name "DHDDS-206"; exon_number "5"; exon_id "ENSE00003492597.1"; talon_gene "856"; talon_transcript "3141"; talon_exon "15847"; ccdsid "CCDS57983.1"; exon_status "KNOWN"; level "2"; protein_id "ENSP00000403529.2"; source "HAVANA"; tag "basic";
chr1	HAVANA	exon	26447559	26447660	.	+	.	gene_id "ENSG00000117682.16"; transcript_id "ENST00000427245.6"; gene_type "protein_coding"; gene_status "KNOWN"; gene_name "DHDDS"; transcript_type "protein_coding"; transcript_status "KNOWN"; transcript_name "DHDDS-206"; exon_number "6"; exon_id "ENSE00003571474.1"; talon_gene "856"; talon_transcript "3141"; talon_exon "15849"; ccdsid "CCDS282.1"; exon_status "KNOWN"; level "2"; protein_id "ENSP00000403529.2"; source "HAVANA"; tag "basic";
chr1	HAVANA	exon	26448356	26448565	.	+	.	gene_id "ENSG00000117682.16"; transcript_id "ENST00000427245.6"; gene_type "protein_coding"; gene_status "KNOWN"; gene_name "DHDDS"; transcript_type "protein_coding"; transcript_status "KNOWN"; transcript_name "DHDDS-206"; exon_number "7"; exon_id "ENSE00001613677.1"; talon_gene "856"; talon_transcript "3141"; talon_exon "15860"; exon_status "KNOWN"; level "2"; protein_id "ENSP00000399177.2"; source "HAVANA"; tag "basic";
chr1	HAVANA	transcript	26432339	26469373	.	+	.	gene_id "ENSG00000117682.16"; transcript_id "ENST00000525682.6"; gene_name "DHDDS"; gene_status "KNOWN"; gene_type "protein_coding"; transcript_type "protein_coding"; transcript_status "KNOWN"; transcript_name "DHDDS-216"; talon_gene "856"; talon_transcript "3144"; ccdsid "CCDS57983.1"; havana_transcript "OTTHUMT00000096885.3"; level "2"; protein_id "ENSP00000434984.1"; source "HAVANA"; tag "CCDS"; transcript_support_level "2";
chr1	HAVANA	exon	26432339	26432376	.	+	.	gene_id "ENSG00000117682.16"; transcript_id "ENST00000525682.6"; gene_type "protein_coding"; gene_status "KNOWN"; gene_name "DHDDS"; transcript_type "protein_coding"; transcript_status "KNOWN"; transcript_name "DHDDS-216"; exon_number "1"; exon_id "ENSE00002179072.1"; talon_gene "856"; talon_transcript "3144"; talon_exon "15865"; ccdsid "CCDS57983.1"; exon_status "KNOWN"; level "2"; protein_id "ENSP00000434984.1"; source "HAVANA"; tag "CCDS";
chr1	HAVANA	exon	26432891	26433008	.	+	.	gene_id "ENSG00000117682.16"; transcript_id "ENST00000525682.6"; gene_type "protein_coding"; gene_status "KNOWN"; gene_name "DHDDS"; transcript_type "protein_coding"; transcript_status "KNOWN"; transcript_name "DHDDS-216"; exon_number "2"; exon_id "ENSE00003670616.1"; talon_gene "856"; talon_transcript "3144"; talon_exon "15841"; ccdsid "CCDS57983.1"; exon_status "KNOWN"; level "2"; protein_id "ENSP00000403529.2"; source "HAVANA"; tag "basic";
chr1	HAVANA	exon	26438168	26438284	.	+	.	gene_id "ENSG00000117682.16"; transcript_id "ENST00000525682.6"; gene_type "protein_coding"; gene_status "KNOWN"; gene_name "DHDDS"; transcript_type "protein_coding"; transcript_status "KNOWN"; transcript_name "DHDDS-216"; exon_number "3"; exon_id "ENSE00003786864.1"; talon_gene "856"; talon_transcript "3144"; talon_exon "15843"; ccdsid "CCDS57983.1"; exon_status "KNOWN"; level "2"; protein_id "ENSP00000403529.2"; source "HAVANA"; tag "basic";
chr1	HAVANA	exon	26442731	26442873	.	+	.	gene_id "ENSG00000117682.16"; transcript_id "ENST00000525682.6"; gene_type "protein_coding"; gene_status "KNOWN"; gene_name "DHDDS"; transcript_type "protein_coding"; transcript_status "KNOWN"; transcript_name "DHDDS-216"; exon_number "4"; exon_id "ENSE00001781551.1"; talon_gene "856"; talon_transcript "3144"; talon_exon "15858"; ccdsid "CCDS57983.1"; exon_status "KNOWN"; level "2"; protein_id "ENSP00000399177.2"; source "HAVANA"; tag "basic";
chr1	HAVANA	exon	26446316	26446432	.	+	.	gene_id "ENSG00000117682.16"; transcript_id "ENST00000525682.6"; gene_type "protein_coding"; gene_status "KNOWN"; gene_name "DHDDS"; transcript_type "protein_coding"; transcript_status "KNOWN"; transcript_name "DHDDS-216"; exon_number "5"; exon_id "ENSE00003492597.1"; talon_gene "856"; talon_transcript "3144"; talon_exon "15847"; ccdsid "CCDS57983.1"; exon_status "KNOWN"; level "2"; protein_id "ENSP00000403529.2"; source "HAVANA"; tag "basic";
chr1	HAVANA	exon	26457791	26457905	.	+	.	gene_id "ENSG00000117682.16"; transcript_id "ENST00000525682.6"; gene_type "protein_coding"; gene_status "KNOWN"; gene_name "DHDDS"; transcript_type "protein_coding"; transcript_status "KNOWN"; transcript_name "DHDDS-216"; exon_number "6"; exon_id "ENSE00003660550.1"; talon_gene "856"; talon_transcript "3144"; talon_exon "15851"; ccdsid "CCDS57983.1"; exon_status "KNOWN"; level "2"; protein_id "ENSP00000403529.2"; source "HAVANA"; tag "CCDS";
chr1	HAVANA	exon	26460037	26460144	.	+	.	gene_id "ENSG00000117682.16"; transcript_id "ENST00000525682.6"; gene_type "protein_coding"; gene_status "KNOWN"; gene_name "DHDDS"; transcript_type "protein_coding"; transcript_status "KNOWN"; transcript_name "DHDDS-216"; exon_number "7"; exon_id "ENSE00003524872.1"; talon_gene "856"; talon_transcript "3144"; talon_exon "15853"; ccdsid "CCDS57983.1"; exon_status "KNOWN"; level "2"; protein_id "ENSP00000403529.2"; source "HAVANA"; tag "CCDS";
chr1	HAVANA	exon	26468895	26469373	.	+	.	gene_id "ENSG00000117682.16"; transcript_id "ENST00000525682.6"; gene_type "protein_coding"; gene_status "KNOWN"; gene_name "DHDDS"; transcript_type "protein_coding"; transcript_status "KNOWN"; transcript_name "DHDDS-216"; exon_number "8"; exon_id "ENSE00002150271.2"; talon_gene "856"; talon_transcript "3144"; talon_exon "15867"; ccdsid "CCDS57983.1"; exon_status "KNOWN"; level "2"; protein_id "ENSP00000434984.1"; source "HAVANA"; tag "CCDS";
chr1	HAVANA	transcript	26432339	26469439	.	+	.	gene_id "ENSG00000117682.16"; transcript_id "ENST00000236342.11"; gene_name "DHDDS"; gene_status "KNOWN"; gene_type "protein_coding"; transcript_type "protein_coding"; transcript_status "KNOWN"; transcript_name "DHDDS-201"; talon_gene "856"; talon_transcript "3145"; ccdsid "CCDS282.1"; havana_transcript "OTTHUMT00000392504.1"; level "2"; protein_id "ENSP00000236342.7"; source "HAVANA"; tag "CCDS"; transcript_support_level "1";
chr1	HAVANA	exon	26432339	26432376	.	+	.	gene_id "ENSG00000117682.16"; transcript_id "ENST00000236342.11"; gene_type "protein_coding"; gene_status "KNOWN"; gene_name "DHDDS"; transcript_type "protein_coding"; transcript_status "KNOWN"; transcript_name "DHDDS-201"; exon_number "1"; exon_id "ENSE00002179072.1"; talon_gene "856"; talon_transcript "3145"; talon_exon "15865"; ccdsid "CCDS57983.1"; exon_status "KNOWN"; level "2"; protein_id "ENSP00000434984.1"; source "HAVANA"; tag "CCDS";
chr1	HAVANA	exon	26432891	26433008	.	+	.	gene_id "ENSG00000117682.16"; transcript_id "ENST00000236342.11"; gene_type "protein_coding"; gene_status "KNOWN"; gene_name "DHDDS"; transcript_type "protein_coding"; transcript_status "KNOWN"; transcript_name "DHDDS-201"; exon_number "2"; exon_id "ENSE00003670616.1"; talon_gene "856"; talon_transcript "3145"; talon_exon "15841"; ccdsid "CCDS57983.1"; exon_status "KNOWN"; level "2"; protein_id "ENSP00000403529.2"; source "HAVANA"; tag "basic";
chr1	HAVANA	exon	26438168	26438284	.	+	.	gene_id "ENSG00000117682.16"; transcript_id "ENST00000236342.11"; gene_type "protein_coding"; gene_status "KNOWN"; gene_name "DHDDS"; transcript_type "protein_coding"; transcript_status "KNOWN"; transcript_name "DHDDS-201"; exon_number "3"; exon_id "ENSE00003786864.1"; talon_gene "856"; talon_transcript "3145"; talon_exon "15843"; ccdsid "CCDS57983.1"; exon_status "KNOWN"; level "2"; protein_id "ENSP00000403529.2"; source "HAVANA"; tag "basic";
chr1	HAVANA	exon	26442731	26442873	.	+	.	gene_id "ENSG00000117682.16"; transcript_id "ENST00000236342.11"; gene_type "protein_coding"; gene_status "KNOWN"; gene_name "DHDDS"; transcript_type "protein_coding"; transcript_status "KNOWN"; transcript_name "DHDDS-201"; exon_number "4"; exon_id "ENSE00001781551.1"; talon_gene "856"; talon_transcript "3145"; talon_exon "15858"; ccdsid "CCDS57983.1"; exon_status "KNOWN"; level "2"; protein_id "ENSP00000399177.2"; source "HAVANA"; tag "basic";
chr1	HAVANA	exon	26446316	26446432	.	+	.	gene_id "ENSG00000117682.16"; transcript_id "ENST00000236342.11"; gene_type "protein_coding"; gene_status "KNOWN"; gene_name "DHDDS"; transcript_type "protein_coding"; transcript_status "KNOWN"; transcript_name "DHDDS-201"; exon_number "5"; exon_id "ENSE00003492597.1"; talon_gene "856"; talon_transcript "3145"; talon_exon "15847"; ccdsid "CCDS57983.1"; exon_status "KNOWN"; level "2"; protein_id "ENSP00000403529.2"; source "HAVANA"; tag "basic";
chr1	HAVANA	exon	26447559	26447660	.	+	.	gene_id "ENSG00000117682.16"; transcript_id "ENST00000236342.11"; gene_type "protein_coding"; gene_status "KNOWN"; gene_name "DHDDS"; transcript_type "protein_coding"; transcript_status "KNOWN"; transcript_name "DHDDS-201"; exon_number "6"; exon_id "ENSE00003571474.1"; talon_gene "856"; talon_transcript "3145"; talon_exon "15849"; ccdsid "CCDS282.1"; exon_status "KNOWN"; level "2"; protein_id "ENSP00000403529.2"; source "HAVANA"; tag "basic";
chr1	HAVANA	exon	26457791	26457905	.	+	.	gene_id "ENSG00000117682.16"; transcript_id "ENST00000236342.11"; gene_type "protein_coding"; gene_status "KNOWN"; gene_name "DHDDS"; transcript_type "protein_coding"; transcript_status "KNOWN"; transcript_name "DHDDS-201"; exon_number "7"; exon_id "ENSE00003660550.1"; talon_gene "856"; talon_transcript "3145"; talon_exon "15851"; ccdsid "CCDS57983.1"; exon_status "KNOWN"; level "2"; protein_id "ENSP00000403529.2"; source "HAVANA"; tag "CCDS";
chr1	HAVANA	exon	26460037	26460144	.	+	.	gene_id "ENSG00000117682.16"; transcript_id "ENST00000236342.11"; gene_type "protein_coding"; gene_status "KNOWN"; gene_name "DHDDS"; transcript_type "protein_coding"; transcript_status "KNOWN"; transcript_name "DHDDS-201"; exon_number "8"; exon_id "ENSE00003524872.1"; talon_gene "856"; talon_transcript "3145"; talon_exon "15853"; ccdsid "CCDS57983.1"; exon_status "KNOWN"; level "2"; protein_id "ENSP00000403529.2"; source "HAVANA"; tag "CCDS";
chr1	HAVANA	exon	26468895	26469439	.	+	.	gene_id "ENSG00000117682.16"; transcript_id "ENST00000236342.11"; gene_type "protein_coding"; gene_status "KNOWN"; gene_name "DHDDS"; transcript_type "protein_coding"; transcript_status "KNOWN"; transcript_name "DHDDS-201"; exon_number "9"; exon_id "ENSE00001691018.2"; talon_gene "856"; talon_transcript "3145"; talon_exon "15868"; ccdsid "CCDS282.1"; exon_status "KNOWN"; level "2"; protein_id "ENSP00000236342.7"; source "HAVANA"; tag "CCDS";
chr1	HAVANA	transcript	26432355	26471294	.	+	.	gene_id "ENSG00000117682.16"; transcript_id "ENST00000360009.6"; gene_name "DHDDS"; gene_status "KNOWN"; gene_type "protein_coding"; transcript_type "protein_coding"; transcript_status "KNOWN"; transcript_name "DHDDS-202"; talon_gene "856"; talon_transcript "3149"; ccdsid "CCDS281.1"; havana_transcript "OTTHUMT00000009895.3"; level "2"; protein_id "ENSP00000353104.2"; source "HAVANA"; tag "CCDS"; transcript_support_level "2";
chr1	HAVANA	exon	26432355	26432376	.	+	.	gene_id "ENSG00000117682.16"; transcript_id "ENST00000360009.6"; gene_type "protein_coding"; gene_status "KNOWN"; gene_name "DHDDS"; transcript_type "protein_coding"; transcript_status "KNOWN"; transcript_name "DHDDS-202"; exon_number "1"; exon_id "ENSE00001902062.1"; talon_gene "856"; talon_transcript "3149"; talon_exon "15876"; ccdsid "CCDS281.1"; exon_status "KNOWN"; level "2"; protein_id "ENSP00000353104.2"; source "HAVANA"; tag "CCDS";
chr1	HAVANA	exon	26432891	26433008	.	+	.	gene_id "ENSG00000117682.16"; transcript_id "ENST00000360009.6"; gene_type "protein_coding"; gene_status "KNOWN"; gene_name "DHDDS"; transcript_type "protein_coding"; transcript_status "KNOWN"; transcript_name "DHDDS-202"; exon_number "2"; exon_id "ENSE00003670616.1"; talon_gene "856"; talon_transcript "3149"; talon_exon "15841"; ccdsid "CCDS57983.1"; exon_status "KNOWN"; level "2"; protein_id "ENSP00000403529.2"; source "HAVANA"; tag "basic";
chr1	HAVANA	exon	26438168	26438284	.	+	.	gene_id "ENSG00000117682.16"; transcript_id "ENST00000360009.6"; gene_type "protein_coding"; gene_status "KNOWN"; gene_name "DHDDS"; transcript_type "protein_coding"; transcript_status "KNOWN"; transcript_name "DHDDS-202"; exon_number "3"; exon_id "ENSE00003786864.1"; talon_gene "856"; talon_transcript "3149"; talon_exon "15843"; ccdsid "CCDS57983.1"; exon_status "KNOWN"; level "2"; protein_id "ENSP00000403529.2"; source "HAVANA"; tag "basic";
chr1	HAVANA	exon	26442731	26442873	.	+	.	gene_id "ENSG00000117682.16"; transcript_id "ENST00000360009.6"; gene_type "protein_coding"; gene_status "KNOWN"; gene_name "DHDDS"; transcript_type "protein_coding"; transcript_status "KNOWN"; transcript_name "DHDDS-202"; exon_number "4"; exon_id "ENSE00001781551.1"; talon_gene "856"; talon_transcript "3149"; talon_exon "15858"; ccdsid "CCDS57983.1"; exon_status "KNOWN"; level "2"; protein_id "ENSP00000399177.2"; source "HAVANA"; tag "basic";
chr1	HAVANA	exon	26446316	26446432	.	+	.	gene_id "ENSG00000117682.16"; transcript_id "ENST00000360009.6"; gene_type "protein_coding"; gene_status "KNOWN"; gene_name "DHDDS"; transcript_type "protein_coding"; transcript_status "KNOWN"; transcript_name "DHDDS-202"; exon_number "5"; exon_id "ENSE00003492597.1"; talon_gene "856"; talon_transcript "3149"; talon_exon "15847"; ccdsid "CCDS57983.1"; exon_status "KNOWN"; level "2"; protein_id "ENSP00000403529.2"; source "HAVANA"; tag "basic";
chr1	HAVANA	exon	26447559	26447660	.	+	.	gene_id "ENSG00000117682.16"; transcript_id "ENST00000360009.6"; gene_type "protein_coding"; gene_status "KNOWN"; gene_name "DHDDS"; transcript_type "protein_coding"; transcript_status "KNOWN"; transcript_name "DHDDS-202"; exon_number "6"; exon_id "ENSE00003571474.1"; talon_gene "856"; talon_transcript "3149"; talon_exon "15849"; ccdsid "CCDS282.1"; exon_status "KNOWN"; level "2"; protein_id "ENSP00000403529.2"; source "HAVANA"; tag "basic";
chr1	HAVANA	exon	26457791	26457905	.	+	.	gene_id "ENSG00000117682.16"; transcript_id "ENST00000360009.6"; gene_type "protein_coding"; gene_status "KNOWN"; gene_name "DHDDS"; transcript_type "protein_coding"; transcript_status "KNOWN"; transcript_name "DHDDS-202"; exon_number "7"; exon_id "ENSE00003660550.1"; talon_gene "856"; talon_transcript "3149"; talon_exon "15851"; ccdsid "CCDS57983.1"; exon_status "KNOWN"; level "2"; protein_id "ENSP00000403529.2"; source "HAVANA"; tag "CCDS";
chr1	HAVANA	exon	26460037	26460144	.	+	.	gene_id "ENSG00000117682.16"; transcript_id "ENST00000360009.6"; gene_type "protein_coding"; gene_status "KNOWN"; gene_name "DHDDS"; transcript_type "protein_coding"; transcript_status "KNOWN"; transcript_name "DHDDS-202"; exon_number "8"; exon_id "ENSE00003524872.1"; talon_gene "856"; talon_transcript "3149"; talon_exon "15853"; ccdsid "CCDS57983.1"; exon_status "KNOWN"; level "2"; protein_id "ENSP00000403529.2"; source "HAVANA"; tag "CCDS";
chr1	HAVANA	exon	26468892	26471294	.	+	.	gene_id "ENSG00000117682.16"; transcript_id "ENST00000360009.6"; gene_type "protein_coding"; gene_status "KNOWN"; gene_name "DHDDS"; transcript_type "protein_coding"; transcript_status "KNOWN"; transcript_name "DHDDS-202"; exon_number "9"; exon_id "ENSE00001770993.1"; talon_gene "856"; talon_transcript "3149"; talon_exon "15878"; ccdsid "CCDS281.1"; exon_status "KNOWN"; level "2"; protein_id "ENSP00000353104.2"; source "HAVANA"; tag "CCDS";
chr1	HAVANA	transcript	26432726	26442889	.	+	.	gene_id "ENSG00000117682.16"; transcript_id "ENST00000531955.5"; gene_name "DHDDS"; gene_status "KNOWN"; gene_type "protein_coding"; transcript_type "processed_transcript"; transcript_status "KNOWN"; transcript_name "DHDDS-224"; talon_gene "856"; talon_transcript "3160"; havana_transcript "OTTHUMT00000392516.1"; level "2"; source "HAVANA"; transcript_support_level "5";
chr1	HAVANA	exon	26432726	26433008	.	+	.	gene_id "ENSG00000117682.16"; transcript_id "ENST00000531955.5"; gene_type "protein_coding"; gene_status "KNOWN"; gene_name "DHDDS"; transcript_type "processed_transcript"; transcript_status "KNOWN"; transcript_name "DHDDS-224"; exon_number "1"; exon_id "ENSE00002198960.1"; talon_gene "856"; talon_transcript "3160"; talon_exon "15904"; exon_status "KNOWN"; level "2"; source "HAVANA";
chr1	HAVANA	exon	26438168	26438284	.	+	.	gene_id "ENSG00000117682.16"; transcript_id "ENST00000531955.5"; gene_type "protein_coding"; gene_status "KNOWN"; gene_name "DHDDS"; transcript_type "processed_transcript"; transcript_status "KNOWN"; transcript_name "DHDDS-224"; exon_number "2"; exon_id "ENSE00003786864.1"; talon_gene "856"; talon_transcript "3160"; talon_exon "15843"; ccdsid "CCDS57983.1"; exon_status "KNOWN"; level "2"; protein_id "ENSP00000403529.2"; source "HAVANA"; tag "basic";
chr1	HAVANA	exon	26442731	26442889	.	+	.	gene_id "ENSG00000117682.16"; transcript_id "ENST00000531955.5"; gene_type "protein_coding"; gene_status "KNOWN"; gene_name "DHDDS"; transcript_type "processed_transcript"; transcript_status "KNOWN"; transcript_name "DHDDS-224"; exon_number "3"; exon_id "ENSE00002183296.1"; talon_gene "856"; talon_transcript "3160"; talon_exon "15896"; exon_status "KNOWN"; level "2"; source "HAVANA";
chr1	HAVANA	gene	26454653	26455187	.	-	.	gene_id "ENSG00000223583.1"; gene_name "AL513365.1"; gene_status "KNOWN"; gene_type "processed_pseudogene"; talon_gene "857"; havana_gene "OTTHUMG00000003553.1"; level "1"; tag "pseudo_consens";
chr1	HAVANA	transcript	26454653	26455187	.	-	.	gene_id "ENSG00000223583.1"; transcript_id "ENST00000446498.1"; gene_name "AL513365.1"; gene_status "KNOWN"; gene_type "processed_pseudogene"; transcript_type "processed_pseudogene"; transcript_status "KNOWN"; transcript_name "AL513365.1-201"; talon_gene "857"; talon_transcript "3165"; havana_transcript "OTTHUMT00000009894.1"; level "1"; ont "PGO:0000004"; source "HAVANA"; tag "basic"; transcript_support_level "NA";
chr1	HAVANA	exon	26454653	26455187	.	-	.	gene_id "ENSG00000223583.1"; transcript_id "ENST00000446498.1"; gene_type "processed_pseudogene"; gene_status "KNOWN"; gene_name "AL513365.1"; transcript_type "processed_pseudogene"; transcript_status "KNOWN"; transcript_name "AL513365.1-201"; exon_number "1"; exon_id "ENSE00001784108.1"; talon_gene "857"; talon_transcript "3165"; talon_exon "15912"; exon_status "KNOWN"; level "1"; ont "PGO:0000004"; source "HAVANA"; tag "basic";
chr1	HAVANA	gene	26472450	26475970	.	+	.	gene_id "ENSG00000198830.10"; gene_name "HMGN2"; gene_status "KNOWN"; gene_type "protein_coding"; talon_gene "859"; havana_gene "OTTHUMG00000003555.3"; level "2";
chr1	TALON	transcript	26472450	26475970	.	+	.	gene_id "ENSG00000198830.10"; transcript_id "ENCODEHT000357733"; gene_name "HMGN2"; gene_status "KNOWN"; gene_type "protein_coding"; transcript_status "NOVEL"; transcript_name "ENCODEHT000357733"; talon_gene "859"; talon_transcript "357733"; NNC_transcript "TRUE";
chr1	HAVANA	exon	26472450	26472627	.	+	.	gene_id "ENSG00000198830.10"; transcript_id "ENCODEHT000357733"; gene_type "protein_coding"; gene_status "KNOWN"; gene_name "HMGN2"; transcript_status "NOVEL"; transcript_name "ENCODEHT000357733"; exon_number "1"; exon_id "ENSE00001436701.5"; talon_gene "859"; talon_transcript "357733"; talon_exon "15920"; exon_status "KNOWN"; level "2"; source "HAVANA";
chr1	ENSEMBL	exon	26473483	26473527	.	+	.	gene_id "ENSG00000198830.10"; transcript_id "ENCODEHT000357733"; gene_type "protein_coding"; gene_status "KNOWN"; gene_name "HMGN2"; transcript_status "NOVEL"; transcript_name "ENCODEHT000357733"; exon_number "2"; exon_id "ENSE00003518453.1"; talon_gene "859"; talon_transcript "357733"; talon_exon "15935"; ccdsid "CCDS283.1"; exon_status "KNOWN"; level "3"; protein_id "ENSP00000355228.5"; source "ENSEMBL"; tag "CCDS";
chr1	TALON	exon	26473703	26473736	.	+	.	gene_id "ENSG00000198830.10"; transcript_id "ENCODEHT000357733"; gene_type "protein_coding"; gene_status "KNOWN"; gene_name "HMGN2"; transcript_status "NOVEL"; transcript_name "ENCODEHT000357733"; exon_number "3"; exon_id "1119120"; talon_gene "859"; talon_transcript "357733"; talon_exon "1119120"; exon_status "NOVEL";
chr1	ENSEMBL	exon	26474085	26474135	.	+	.	gene_id "ENSG00000198830.10"; transcript_id "ENCODEHT000357733"; gene_type "protein_coding"; gene_status "KNOWN"; gene_name "HMGN2"; transcript_status "NOVEL"; transcript_name "ENCODEHT000357733"; exon_number "4"; exon_id "ENSE00003601715.1"; talon_gene "859"; talon_transcript "357733"; talon_exon "15940"; ccdsid "CCDS283.1"; exon_status "KNOWN"; level "3"; protein_id "ENSP00000355228.5"; source "ENSEMBL"; tag "CCDS";
chr1	ENSEMBL	exon	26474572	26474667	.	+	.	gene_id "ENSG00000198830.10"; transcript_id "ENCODEHT000357733"; gene_type "protein_coding"; gene_status "KNOWN"; gene_name "HMGN2"; transcript_status "NOVEL"; transcript_name "ENCODEHT000357733"; exon_number "5"; exon_id "ENSE00003503865.1"; talon_gene "859"; talon_transcript "357733"; talon_exon "15931"; ccdsid "CCDS283.1"; exon_status "KNOWN"; level "3"; protein_id "ENSP00000355228.5"; source "ENSEMBL"; tag "CCDS";
chr1	ENSEMBL	exon	26475113	26475970	.	+	.	gene_id "ENSG00000198830.10"; transcript_id "ENCODEHT000357733"; gene_type "protein_coding"; gene_status "KNOWN"; gene_name "HMGN2"; transcript_status "NOVEL"; transcript_name "ENCODEHT000357733"; exon_number "6"; exon_id "ENSE00003753561.1"; talon_gene "859"; talon_transcript "357733"; talon_exon "15949"; ccdsid "CCDS283.1"; exon_status "KNOWN"; level "3"; protein_id "ENSP00000481160.1"; source "ENSEMBL"; tag "CCDS";
chr1	TALON	transcript	26472450	26475970	.	+	.	gene_id "ENSG00000198830.10"; transcript_id "ENCODEHT000357868"; gene_name "HMGN2"; gene_status "KNOWN"; gene_type "protein_coding"; transcript_status "NOVEL"; transcript_name "ENCODEHT000357868"; talon_gene "859"; talon_transcript "357868"; NNC_transcript "TRUE";
chr1	HAVANA	exon	26472450	26472627	.	+	.	gene_id "ENSG00000198830.10"; transcript_id "ENCODEHT000357868"; gene_type "protein_coding"; gene_status "KNOWN"; gene_name "HMGN2"; transcript_status "NOVEL"; transcript_name "ENCODEHT000357868"; exon_number "1"; exon_id "ENSE00001436701.5"; talon_gene "859"; talon_transcript "357868"; talon_exon "15920"; exon_status "KNOWN"; level "2"; source "HAVANA";
chr1	ENSEMBL	exon	26473483	26473527	.	+	.	gene_id "ENSG00000198830.10"; transcript_id "ENCODEHT000357868"; gene_type "protein_coding"; gene_status "KNOWN"; gene_name "HMGN2"; transcript_status "NOVEL"; transcript_name "ENCODEHT000357868"; exon_number "2"; exon_id "ENSE00003518453.1"; talon_gene "859"; talon_transcript "357868"; talon_exon "15935"; ccdsid "CCDS283.1"; exon_status "KNOWN"; level "3"; protein_id "ENSP00000355228.5"; source "ENSEMBL"; tag "CCDS";
chr1	TALON	exon	26473703	26473738	.	+	.	gene_id "ENSG00000198830.10"; transcript_id "ENCODEHT000357868"; gene_type "protein_coding"; gene_status "KNOWN"; gene_name "HMGN2"; transcript_status "NOVEL"; transcript_name "ENCODEHT000357868"; exon_number "3"; exon_id "1119301"; talon_gene "859"; talon_transcript "357868"; talon_exon "1119301"; exon_status "NOVEL";
chr1	ENSEMBL	exon	26474085	26474135	.	+	.	gene_id "ENSG00000198830.10"; transcript_id "ENCODEHT000357868"; gene_type "protein_coding"; gene_status "KNOWN"; gene_name "HMGN2"; transcript_status "NOVEL"; transcript_name "ENCODEHT000357868"; exon_number "4"; exon_id "ENSE00003601715.1"; talon_gene "859"; talon_transcript "357868"; talon_exon "15940"; ccdsid "CCDS283.1"; exon_status "KNOWN"; level "3"; protein_id "ENSP00000355228.5"; source "ENSEMBL"; tag "CCDS";
chr1	ENSEMBL	exon	26474572	26474667	.	+	.	gene_id "ENSG00000198830.10"; transcript_id "ENCODEHT000357868"; gene_type "protein_coding"; gene_status "KNOWN"; gene_name "HMGN2"; transcript_status "NOVEL"; transcript_name "ENCODEHT000357868"; exon_number "5"; exon_id "ENSE00003503865.1"; talon_gene "859"; talon_transcript "357868"; talon_exon "15931"; ccdsid "CCDS283.1"; exon_status "KNOWN"; level "3"; protein_id "ENSP00000355228.5"; source "ENSEMBL"; tag "CCDS";
chr1	ENSEMBL	exon	26475113	26475970	.	+	.	gene_id "ENSG00000198830.10"; transcript_id "ENCODEHT000357868"; gene_type "protein_coding"; gene_status "KNOWN"; gene_name "HMGN2"; transcript_status "NOVEL"; transcript_name "ENCODEHT000357868"; exon_number "6"; exon_id "ENSE00003753561.1"; talon_gene "859"; talon_transcript "357868"; talon_exon "15949"; ccdsid "CCDS283.1"; exon_status "KNOWN"; level "3"; protein_id "ENSP00000481160.1"; source "ENSEMBL"; tag "CCDS";
chr1	HAVANA	transcript	26472463	26475228	.	+	.	gene_id "ENSG00000198830.10"; transcript_id "ENST00000479815.5"; gene_name "HMGN2"; gene_status "KNOWN"; gene_type "protein_coding"; transcript_type "processed_transcript"; transcript_status "KNOWN"; transcript_name "HMGN2-208"; talon_gene "859"; talon_transcript "3168"; havana_transcript "OTTHUMT00000009903.2"; level "2"; source "HAVANA"; transcript_support_level "5";
chr1	HAVANA	exon	26472463	26472627	.	+	.	gene_id "ENSG00000198830.10"; transcript_id "ENST00000479815.5"; gene_type "protein_coding"; gene_status "KNOWN"; gene_name "HMGN2"; transcript_type "processed_transcript"; transcript_status "KNOWN"; transcript_name "HMGN2-208"; exon_number "1"; exon_id "ENSE00001906434.1"; talon_gene "859"; talon_transcript "3168"; talon_exon "15927"; exon_status "KNOWN"; level "2"; source "HAVANA";
chr1	HAVANA	exon	26473483	26474135	.	+	.	gene_id "ENSG00000198830.10"; transcript_id "ENST00000479815.5"; gene_type "protein_coding"; gene_status "KNOWN"; gene_name "HMGN2"; transcript_type "processed_transcript"; transcript_status "KNOWN"; transcript_name "HMGN2-208"; exon_number "2"; exon_id "ENSE00001930578.1"; talon_gene "859"; talon_transcript "3168"; talon_exon "15929"; exon_status "KNOWN"; level "2"; source "HAVANA";
chr1	ENSEMBL	exon	26474572	26474667	.	+	.	gene_id "ENSG00000198830.10"; transcript_id "ENST00000479815.5"; gene_type "protein_coding"; gene_status "KNOWN"; gene_name "HMGN2"; transcript_type "processed_transcript"; transcript_status "KNOWN"; transcript_name "HMGN2-208"; exon_number "3"; exon_id "ENSE00003503865.1"; talon_gene "859"; talon_transcript "3168"; talon_exon "15931"; ccdsid "CCDS283.1"; exon_status "KNOWN"; level "3"; protein_id "ENSP00000355228.5"; source "ENSEMBL"; tag "CCDS";
chr1	HAVANA	exon	26475113	26475228	.	+	.	gene_id "ENSG00000198830.10"; transcript_id "ENST00000479815.5"; gene_type "protein_coding"; gene_status "KNOWN"; gene_name "HMGN2"; transcript_type "processed_transcript"; transcript_status "KNOWN"; transcript_name "HMGN2-208"; exon_number "4"; exon_id "ENSE00001907302.1"; talon_gene "859"; talon_transcript "3168"; talon_exon "15933"; exon_status "KNOWN"; level "2"; source "HAVANA";
chr1	TALON	transcript	26472463	26475228	.	+	.	gene_id "ENSG00000198830.10"; transcript_id "ENCODEHT000358223"; gene_name "HMGN2"; gene_status "KNOWN"; gene_type "protein_coding"; transcript_status "NOVEL"; transcript_name "ENCODEHT000358223"; talon_gene "859"; talon_transcript "358223"; NNC_transcript "TRUE";
chr1	HAVANA	exon	26472463	26472627	.	+	.	gene_id "ENSG00000198830.10"; transcript_id "ENCODEHT000358223"; gene_type "protein_coding"; gene_status "KNOWN"; gene_name "HMGN2"; transcript_status "NOVEL"; transcript_name "ENCODEHT000358223"; exon_number "1"; exon_id "ENSE00001906434.1"; talon_gene "859"; talon_transcript "358223"; talon_exon "15927"; exon_status "KNOWN"; level "2"; source "HAVANA";
chr1	ENSEMBL	exon	26473483	26473527	.	+	.	gene_id "ENSG00000198830.10"; transcript_id "ENCODEHT000358223"; gene_type "protein_coding"; gene_status "KNOWN"; gene_name "HMGN2"; transcript_status "NOVEL"; transcript_name "ENCODEHT000358223"; exon_number "2"; exon_id "ENSE00003518453.1"; talon_gene "859"; talon_transcript "358223"; talon_exon "15935"; ccdsid "CCDS283.1"; exon_status "KNOWN"; level "3"; protein_id "ENSP00000355228.5"; source "ENSEMBL"; tag "CCDS";
chr1	TALON	exon	26473709	26473732	.	+	.	gene_id "ENSG00000198830.10"; transcript_id "ENCODEHT000358223"; gene_type "protein_coding"; gene_status "KNOWN"; gene_name "HMGN2"; transcript_status "NOVEL"; transcript_name "ENCODEHT000358223"; exon_number "3"; exon_id "1119722"; talon_gene "859"; talon_transcript "358223"; talon_exon "1119722"; exon_status "NOVEL";
chr1	ENSEMBL	exon	26474085	26474135	.	+	.	gene_id "ENSG00000198830.10"; transcript_id "ENCODEHT000358223"; gene_type "protein_coding"; gene_status "KNOWN"; gene_name "HMGN2"; transcript_status "NOVEL"; transcript_name "ENCODEHT000358223"; exon_number "4"; exon_id "ENSE00003601715.1"; talon_gene "859"; talon_transcript "358223"; talon_exon "15940"; ccdsid "CCDS283.1"; exon_status "KNOWN"; level "3"; protein_id "ENSP00000355228.5"; source "ENSEMBL"; tag "CCDS";
chr1	ENSEMBL	exon	26474572	26474667	.	+	.	gene_id "ENSG00000198830.10"; transcript_id "ENCODEHT000358223"; gene_type "protein_coding"; gene_status "KNOWN"; gene_name "HMGN2"; transcript_status "NOVEL"; transcript_name "ENCODEHT000358223"; exon_number "5"; exon_id "ENSE00003503865.1"; talon_gene "859"; talon_transcript "358223"; talon_exon "15931"; ccdsid "CCDS283.1"; exon_status "KNOWN"; level "3"; protein_id "ENSP00000355228.5"; source "ENSEMBL"; tag "CCDS";
chr1	HAVANA	exon	26475113	26475228	.	+	.	gene_id "ENSG00000198830.10"; transcript_id "ENCODEHT000358223"; gene_type "protein_coding"; gene_status "KNOWN"; gene_name "HMGN2"; transcript_status "NOVEL"; transcript_name "ENCODEHT000358223"; exon_number "6"; exon_id "ENSE00001907302.1"; talon_gene "859"; talon_transcript "358223"; talon_exon "15933"; exon_status "KNOWN"; level "2"; source "HAVANA";
chr1	TALON	transcript	26472463	26475970	.	+	.	gene_id "ENSG00000198830.10"; transcript_id "ENCODEHT000358264"; gene_name "HMGN2"; gene_status "KNOWN"; gene_type "protein_coding"; transcript_status "NOVEL"; transcript_name "ENCODEHT000358264"; talon_gene "859"; talon_transcript "358264"; NNC_transcript "TRUE";
chr1	HAVANA	exon	26472463	26472627	.	+	.	gene_id "ENSG00000198830.10"; transcript_id "ENCODEHT000358264"; gene_type "protein_coding"; gene_status "KNOWN"; gene_name "HMGN2"; transcript_status "NOVEL"; transcript_name "ENCODEHT000358264"; exon_number "1"; exon_id "ENSE00001906434.1"; talon_gene "859"; talon_transcript "358264"; talon_exon "15927"; exon_status "KNOWN"; level "2"; source "HAVANA";
chr1	ENSEMBL	exon	26473483	26473527	.	+	.	gene_id "ENSG00000198830.10"; transcript_id "ENCODEHT000358264"; gene_type "protein_coding"; gene_status "KNOWN"; gene_name "HMGN2"; transcript_status "NOVEL"; transcript_name "ENCODEHT000358264"; exon_number "2"; exon_id "ENSE00003518453.1"; talon_gene "859"; talon_transcript "358264"; talon_exon "15935"; ccdsid "CCDS283.1"; exon_status "KNOWN"; level "3"; protein_id "ENSP00000355228.5"; source "ENSEMBL"; tag "CCDS";
chr1	ENSEMBL	exon	26473703	26473732	.	+	.	gene_id "ENSG00000198830.10"; transcript_id "ENCODEHT000358264"; gene_type "protein_coding"; gene_status "KNOWN"; gene_name "HMGN2"; transcript_status "NOVEL"; transcript_name "ENCODEHT000358264"; exon_number "3"; exon_id "ENSE00003668306.1"; talon_gene "859"; talon_transcript "358264"; talon_exon "15924"; ccdsid "CCDS283.1"; exon_status "KNOWN"; level "3"; protein_id "ENSP00000355228.5"; source "ENSEMBL"; tag "CCDS";
chr1	TALON	exon	26474085	26474139	.	+	.	gene_id "ENSG00000198830.10"; transcript_id "ENCODEHT000358264"; gene_type "protein_coding"; gene_status "KNOWN"; gene_name "HMGN2"; transcript_status "NOVEL"; transcript_name "ENCODEHT000358264"; exon_number "4"; exon_id "1119767"; talon_gene "859"; talon_transcript "358264"; talon_exon "1119767"; exon_status "NOVEL";
chr1	ENSEMBL	exon	26474572	26474667	.	+	.	gene_id "ENSG00000198830.10"; transcript_id "ENCODEHT000358264"; gene_type "protein_coding"; gene_status "KNOWN"; gene_name "HMGN2"; transcript_status "NOVEL"; transcript_name "ENCODEHT000358264"; exon_number "5"; exon_id "ENSE00003503865.1"; talon_gene "859"; talon_transcript "358264"; talon_exon "15931"; ccdsid "CCDS283.1"; exon_status "KNOWN"; level "3"; protein_id "ENSP00000355228.5"; source "ENSEMBL"; tag "CCDS";
chr1	ENSEMBL	exon	26475113	26475970	.	+	.	gene_id "ENSG00000198830.10"; transcript_id "ENCODEHT000358264"; gene_type "protein_coding"; gene_status "KNOWN"; gene_name "HMGN2"; transcript_status "NOVEL"; transcript_name "ENCODEHT000358264"; exon_number "6"; exon_id "ENSE00003753561.1"; talon_gene "859"; talon_transcript "358264"; talon_exon "15949"; ccdsid "CCDS283.1"; exon_status "KNOWN"; level "3"; protein_id "ENSP00000481160.1"; source "ENSEMBL"; tag "CCDS";
chr1	HAVANA	transcript	26472506	26475158	.	+	.	gene_id "ENSG00000198830.10"; transcript_id "ENST00000464888.5"; gene_name "HMGN2"; gene_status "KNOWN"; gene_type "protein_coding"; transcript_type "processed_transcript"; transcript_status "KNOWN"; transcript_name "HMGN2-204"; talon_gene "859"; talon_transcript "3170"; havana_transcript "OTTHUMT00000009905.1"; level "2"; source "HAVANA"; transcript_support_level "2";
chr1	HAVANA	exon	26472506	26472627	.	+	.	gene_id "ENSG00000198830.10"; transcript_id "ENST00000464888.5"; gene_type "protein_coding"; gene_status "KNOWN"; gene_name "HMGN2"; transcript_type "processed_transcript"; transcript_status "KNOWN"; transcript_name "HMGN2-204"; exon_number "1"; exon_id "ENSE00001896120.1"; talon_gene "859"; talon_transcript "3170"; talon_exon "15938"; exon_status "KNOWN"; level "2"; source "HAVANA";
chr1	HAVANA	exon	26473483	26473732	.	+	.	gene_id "ENSG00000198830.10"; transcript_id "ENST00000464888.5"; gene_type "protein_coding"; gene_status "KNOWN"; gene_name "HMGN2"; transcript_type "processed_transcript"; transcript_status "KNOWN"; transcript_name "HMGN2-204"; exon_number "2"; exon_id "ENSE00001888945.1"; talon_gene "859"; talon_transcript "3170"; talon_exon "15939"; exon_status "KNOWN"; level "2"; source "HAVANA";
chr1	ENSEMBL	exon	26474085	26474135	.	+	.	gene_id "ENSG00000198830.10"; transcript_id "ENST00000464888.5"; gene_type "protein_coding"; gene_status "KNOWN"; gene_name "HMGN2"; transcript_type "processed_transcript"; transcript_status "KNOWN"; transcript_name "HMGN2-204"; exon_number "3"; exon_id "ENSE00003601715.1"; talon_gene "859"; talon_transcript "3170"; talon_exon "15940"; ccdsid "CCDS283.1"; exon_status "KNOWN"; level "3"; protein_id "ENSP00000355228.5"; source "ENSEMBL"; tag "CCDS";
chr1	ENSEMBL	exon	26474572	26474667	.	+	.	gene_id "ENSG00000198830.10"; transcript_id "ENST00000464888.5"; gene_type "protein_coding"; gene_status "KNOWN"; gene_name "HMGN2"; transcript_type "processed_transcript"; transcript_status "KNOWN"; transcript_name "HMGN2-204"; exon_number "4"; exon_id "ENSE00003503865.1"; talon_gene "859"; talon_transcript "3170"; talon_exon "15931"; ccdsid "CCDS283.1"; exon_status "KNOWN"; level "3"; protein_id "ENSP00000355228.5"; source "ENSEMBL"; tag "CCDS";
chr1	HAVANA	exon	26475113	26475158	.	+	.	gene_id "ENSG00000198830.10"; transcript_id "ENST00000464888.5"; gene_type "protein_coding"; gene_status "KNOWN"; gene_name "HMGN2"; transcript_type "processed_transcript"; transcript_status "KNOWN"; transcript_name "HMGN2-204"; exon_number "5"; exon_id "ENSE00001887828.1"; talon_gene "859"; talon_transcript "3170"; talon_exon "15941"; exon_status "KNOWN"; level "2"; source "HAVANA";
chr1	HAVANA	transcript	26472517	26475626	.	+	.	gene_id "ENSG00000198830.10"; transcript_id "ENST00000467700.5"; gene_name "HMGN2"; gene_status "KNOWN"; gene_type "protein_coding"; transcript_type "processed_transcript"; transcript_status "KNOWN"; transcript_name "HMGN2-206"; talon_gene "859"; talon_transcript "3173"; havana_transcript "OTTHUMT00000096887.1"; level "2"; source "HAVANA"; transcript_support_level "2";
chr1	HAVANA	exon	26472517	26472627	.	+	.	gene_id "ENSG00000198830.10"; transcript_id "ENST00000467700.5"; gene_type "protein_coding"; gene_status "KNOWN"; gene_name "HMGN2"; transcript_type "processed_transcript"; transcript_status "KNOWN"; transcript_name "HMGN2-206"; exon_number "1"; exon_id "ENSE00001859305.1"; talon_gene "859"; talon_transcript "3173"; talon_exon "15950"; exon_status "KNOWN"; level "2"; source "HAVANA";
chr1	ENSEMBL	exon	26473483	26473527	.	+	.	gene_id "ENSG00000198830.10"; transcript_id "ENST00000467700.5"; gene_type "protein_coding"; gene_status "KNOWN"; gene_name "HMGN2"; transcript_type "processed_transcript"; transcript_status "KNOWN"; transcript_name "HMGN2-206"; exon_number "2"; exon_id "ENSE00003518453.1"; talon_gene "859"; talon_transcript "3173"; talon_exon "15935"; ccdsid "CCDS283.1"; exon_status "KNOWN"; level "3"; protein_id "ENSP00000355228.5"; source "ENSEMBL"; tag "CCDS";
chr1	HAVANA	exon	26473703	26473817	.	+	.	gene_id "ENSG00000198830.10"; transcript_id "ENST00000467700.5"; gene_type "protein_coding"; gene_status "KNOWN"; gene_name "HMGN2"; transcript_type "processed_transcript"; transcript_status "KNOWN"; transcript_name "HMGN2-206"; exon_number "3"; exon_id "ENSE00001917661.1"; talon_gene "859"; talon_transcript "3173"; talon_exon "15951"; exon_status "KNOWN"; level "2"; source "HAVANA";
chr1	ENSEMBL	exon	26474085	26474135	.	+	.	gene_id "ENSG00000198830.10"; transcript_id "ENST00000467700.5"; gene_type "protein_coding"; gene_status "KNOWN"; gene_name "HMGN2"; transcript_type "processed_transcript"; transcript_status "KNOWN"; transcript_name "HMGN2-206"; exon_number "4"; exon_id "ENSE00003601715.1"; talon_gene "859"; talon_transcript "3173"; talon_exon "15940"; ccdsid "CCDS283.1"; exon_status "KNOWN"; level "3"; protein_id "ENSP00000355228.5"; source "ENSEMBL"; tag "CCDS";
chr1	ENSEMBL	exon	26474572	26474667	.	+	.	gene_id "ENSG00000198830.10"; transcript_id "ENST00000467700.5"; gene_type "protein_coding"; gene_status "KNOWN"; gene_name "HMGN2"; transcript_type "processed_transcript"; transcript_status "KNOWN"; transcript_name "HMGN2-206"; exon_number "5"; exon_id "ENSE00003503865.1"; talon_gene "859"; talon_transcript "3173"; talon_exon "15931"; ccdsid "CCDS283.1"; exon_status "KNOWN"; level "3"; protein_id "ENSP00000355228.5"; source "ENSEMBL"; tag "CCDS";
chr1	HAVANA	exon	26475113	26475626	.	+	.	gene_id "ENSG00000198830.10"; transcript_id "ENST00000467700.5"; gene_type "protein_coding"; gene_status "KNOWN"; gene_name "HMGN2"; transcript_type "processed_transcript"; transcript_status "KNOWN"; transcript_name "HMGN2-206"; exon_number "6"; exon_id "ENSE00001829139.1"; talon_gene "859"; talon_transcript "3173"; talon_exon "15953"; exon_status "KNOWN"; level "2"; source "HAVANA";
chr1	HAVANA	transcript	26472519	26475972	.	+	.	gene_id "ENSG00000198830.10"; transcript_id "ENST00000361427.5"; gene_name "HMGN2"; gene_status "KNOWN"; gene_type "protein_coding"; transcript_type "protein_coding"; transcript_status "KNOWN"; transcript_name "HMGN2-201"; talon_gene "859"; talon_transcript "3174"; ccdsid "CCDS283.1"; havana_transcript "OTTHUMT00000009901.1"; level "2"; protein_id "ENSP00000355228.5"; source "HAVANA"; tag "CCDS"; transcript_support_level "1";
chr1	HAVANA	exon	26472519	26472627	.	+	.	gene_id "ENSG00000198830.10"; transcript_id "ENST00000361427.5"; gene_type "protein_coding"; gene_status "KNOWN"; gene_name "HMGN2"; transcript_type "protein_coding"; transcript_status "KNOWN"; transcript_name "HMGN2-201"; exon_number "1"; exon_id "ENSE00001933433.1"; talon_gene "859"; talon_transcript "3174"; talon_exon "15954"; ccdsid "CCDS283.1"; exon_status "KNOWN"; level "2"; protein_id "ENSP00000355228.5"; source "HAVANA"; tag "CCDS";
chr1	ENSEMBL	exon	26473483	26473527	.	+	.	gene_id "ENSG00000198830.10"; transcript_id "ENST00000361427.5"; gene_type "protein_coding"; gene_status "KNOWN"; gene_name "HMGN2"; transcript_type "protein_coding"; transcript_status "KNOWN"; transcript_name "HMGN2-201"; exon_number "2"; exon_id "ENSE00003518453.1"; talon_gene "859"; talon_transcript "3174"; talon_exon "15935"; ccdsid "CCDS283.1"; exon_status "KNOWN"; level "3"; protein_id "ENSP00000355228.5"; source "ENSEMBL"; tag "CCDS";
chr1	ENSEMBL	exon	26473703	26473732	.	+	.	gene_id "ENSG00000198830.10"; transcript_id "ENST00000361427.5"; gene_type "protein_coding"; gene_status "KNOWN"; gene_name "HMGN2"; transcript_type "protein_coding"; transcript_status "KNOWN"; transcript_name "HMGN2-201"; exon_number "3"; exon_id "ENSE00003668306.1"; talon_gene "859"; talon_transcript "3174"; talon_exon "15924"; ccdsid "CCDS283.1"; exon_status "KNOWN"; level "3"; protein_id "ENSP00000355228.5"; source "ENSEMBL"; tag "CCDS";
chr1	ENSEMBL	exon	26474085	26474135	.	+	.	gene_id "ENSG00000198830.10"; transcript_id "ENST00000361427.5"; gene_type "protein_coding"; gene_status "KNOWN"; gene_name "HMGN2"; transcript_type "protein_coding"; transcript_status "KNOWN"; transcript_name "HMGN2-201"; exon_number "4"; exon_id "ENSE00003601715.1"; talon_gene "859"; talon_transcript "3174"; talon_exon "15940"; ccdsid "CCDS283.1"; exon_status "KNOWN"; level "3"; protein_id "ENSP00000355228.5"; source "ENSEMBL"; tag "CCDS";
chr1	ENSEMBL	exon	26474572	26474667	.	+	.	gene_id "ENSG00000198830.10"; transcript_id "ENST00000361427.5"; gene_type "protein_coding"; gene_status "KNOWN"; gene_name "HMGN2"; transcript_type "protein_coding"; transcript_status "KNOWN"; transcript_name "HMGN2-201"; exon_number "5"; exon_id "ENSE00003503865.1"; talon_gene "859"; talon_transcript "3174"; talon_exon "15931"; ccdsid "CCDS283.1"; exon_status "KNOWN"; level "3"; protein_id "ENSP00000355228.5"; source "ENSEMBL"; tag "CCDS";
chr1	HAVANA	exon	26475113	26475972	.	+	.	gene_id "ENSG00000198830.10"; transcript_id "ENST00000361427.5"; gene_type "protein_coding"; gene_status "KNOWN"; gene_name "HMGN2"; transcript_type "protein_coding"; transcript_status "KNOWN"; transcript_name "HMGN2-201"; exon_number "6"; exon_id "ENSE00001766356.2"; talon_gene "859"; talon_transcript "3174"; talon_exon "15955"; ccdsid "CCDS283.1"; exon_status "KNOWN"; level "2"; protein_id "ENSP00000355228.5"; source "HAVANA"; tag "CCDS";
chr1	HAVANA	transcript	26473206	26475565	.	+	.	gene_id "ENSG00000198830.10"; transcript_id "ENST00000466194.1"; gene_name "HMGN2"; gene_status "KNOWN"; gene_type "protein_coding"; transcript_type "processed_transcript"; transcript_status "KNOWN"; transcript_name "HMGN2-205"; talon_gene "859"; talon_transcript "3175"; havana_transcript "OTTHUMT00000096889.1"; level "2"; source "HAVANA"; transcript_support_level "2";
chr1	HAVANA	exon	26473206	26473527	.	+	.	gene_id "ENSG00000198830.10"; transcript_id "ENST00000466194.1"; gene_type "protein_coding"; gene_status "KNOWN"; gene_name "HMGN2"; transcript_type "processed_transcript"; transcript_status "KNOWN"; transcript_name "HMGN2-205"; exon_number "1"; exon_id "ENSE00001943462.1"; talon_gene "859"; talon_transcript "3175"; talon_exon "15956"; exon_status "KNOWN"; level "2"; source "HAVANA";
chr1	ENSEMBL	exon	26473703	26473732	.	+	.	gene_id "ENSG00000198830.10"; transcript_id "ENST00000466194.1"; gene_type "protein_coding"; gene_status "KNOWN"; gene_name "HMGN2"; transcript_type "processed_transcript"; transcript_status "KNOWN"; transcript_name "HMGN2-205"; exon_number "2"; exon_id "ENSE00003668306.1"; talon_gene "859"; talon_transcript "3175"; talon_exon "15924"; ccdsid "CCDS283.1"; exon_status "KNOWN"; level "3"; protein_id "ENSP00000355228.5"; source "ENSEMBL"; tag "CCDS";
chr1	ENSEMBL	exon	26474085	26474135	.	+	.	gene_id "ENSG00000198830.10"; transcript_id "ENST00000466194.1"; gene_type "protein_coding"; gene_status "KNOWN"; gene_name "HMGN2"; transcript_type "processed_transcript"; transcript_status "KNOWN"; transcript_name "HMGN2-205"; exon_number "3"; exon_id "ENSE00003601715.1"; talon_gene "859"; talon_transcript "3175"; talon_exon "15940"; ccdsid "CCDS283.1"; exon_status "KNOWN"; level "3"; protein_id "ENSP00000355228.5"; source "ENSEMBL"; tag "CCDS";
chr1	ENSEMBL	exon	26474572	26474667	.	+	.	gene_id "ENSG00000198830.10"; transcript_id "ENST00000466194.1"; gene_type "protein_coding"; gene_status "KNOWN"; gene_name "HMGN2"; transcript_type "processed_transcript"; transcript_status "KNOWN"; transcript_name "HMGN2-205"; exon_number "4"; exon_id "ENSE00003503865.1"; talon_gene "859"; talon_transcript "3175"; talon_exon "15931"; ccdsid "CCDS283.1"; exon_status "KNOWN"; level "3"; protein_id "ENSP00000355228.5"; source "ENSEMBL"; tag "CCDS";
chr1	HAVANA	exon	26475113	26475565	.	+	.	gene_id "ENSG00000198830.10"; transcript_id "ENST00000466194.1"; gene_type "protein_coding"; gene_status "KNOWN"; gene_name "HMGN2"; transcript_type "processed_transcript"; transcript_status "KNOWN"; transcript_name "HMGN2-205"; exon_number "5"; exon_id "ENSE00001827725.1"; talon_gene "859"; talon_transcript "3175"; talon_exon "15957"; exon_status "KNOWN"; level "2"; source "HAVANA";
chr1	TALON	transcript	26473206	26475970	.	+	.	gene_id "ENSG00000198830.10"; transcript_id "ENCODEHT000366132"; gene_name "HMGN2"; gene_status "KNOWN"; gene_type "protein_coding"; transcript_status "NOVEL"; transcript_name "ENCODEHT000366132"; talon_gene "859"; talon_transcript "366132"; ISM-suffix_to_IDs "3168,3169,3170,3171,3172,3173,3174,3175,357721,357733,357868,358136,358172,358223,358353,358357,358544,359340,359420,359685,359901,359937,361743,362597,363552,364768,365407,365446,365621,365680,365919"; ISM-suffix_transcript "TRUE"; ISM_to_IDs "3168,3169,3170,3171,3172,3173,3174,3175,357721,357733,357868,358136,358172,358223,358281,358353,358357,358518,358544,358619,358648,359340,359420,359685,359901,359937,361743,362597,363552,364526,364768,365221,365239,365319,365407,365446,365621,365680,365919"; ISM_transcript "TRUE";
chr1	TALON	exon	26473206	26474135	.	+	.	gene_id "ENSG00000198830.10"; transcript_id "ENCODEHT000366132"; gene_type "protein_coding"; gene_status "KNOWN"; gene_name "HMGN2"; transcript_status "NOVEL"; transcript_name "ENCODEHT000366132"; exon_number "1"; exon_id "1128743"; talon_gene "859"; talon_transcript "366132"; talon_exon "1128743"; exon_status "NOVEL";
chr1	ENSEMBL	exon	26474572	26474667	.	+	.	gene_id "ENSG00000198830.10"; transcript_id "ENCODEHT000366132"; gene_type "protein_coding"; gene_status "KNOWN"; gene_name "HMGN2"; transcript_status "NOVEL"; transcript_name "ENCODEHT000366132"; exon_number "2"; exon_id "ENSE00003503865.1"; talon_gene "859"; talon_transcript "366132"; talon_exon "15931"; ccdsid "CCDS283.1"; exon_status "KNOWN"; level "3"; protein_id "ENSP00000355228.5"; source "ENSEMBL"; tag "CCDS";
chr1	ENSEMBL	exon	26475113	26475970	.	+	.	gene_id "ENSG00000198830.10"; transcript_id "ENCODEHT000366132"; gene_type "protein_coding"; gene_status "KNOWN"; gene_name "HMGN2"; transcript_status "NOVEL"; transcript_name "ENCODEHT000366132"; exon_number "3"; exon_id "ENSE00003753561.1"; talon_gene "859"; talon_transcript "366132"; talon_exon "15949"; ccdsid "CCDS283.1"; exon_status "KNOWN"; level "3"; protein_id "ENSP00000481160.1"; source "ENSEMBL"; tag "CCDS";
chr1	HAVANA	transcript	26473429	26475360	.	+	.	gene_id "ENSG00000198830.10"; transcript_id "ENST00000493418.1"; gene_name "HMGN2"; gene_status "KNOWN"; gene_type "protein_coding"; transcript_type "processed_transcript"; transcript_status "KNOWN"; transcript_name "HMGN2-209"; talon_gene "859"; talon_transcript "3176"; havana_transcript "OTTHUMT00000096888.2"; level "2"; source "HAVANA"; transcript_support_level "2";
chr1	HAVANA	exon	26473429	26474135	.	+	.	gene_id "ENSG00000198830.10"; transcript_id "ENST00000493418.1"; gene_type "protein_coding"; gene_status "KNOWN"; gene_name "HMGN2"; transcript_type "processed_transcript"; transcript_status "KNOWN"; transcript_name "HMGN2-209"; exon_number "1"; exon_id "ENSE00001815714.1"; talon_gene "859"; talon_transcript "3176"; talon_exon "15958"; exon_status "KNOWN"; level "2"; source "HAVANA";
chr1	HAVANA	exon	26474572	26475360	.	+	.	gene_id "ENSG00000198830.10"; transcript_id "ENST00000493418.1"; gene_type "protein_coding"; gene_status "KNOWN"; gene_name "HMGN2"; transcript_type "processed_transcript"; transcript_status "KNOWN"; transcript_name "HMGN2-209"; exon_number "2"; exon_id "ENSE00001867713.1"; talon_gene "859"; talon_transcript "3176"; talon_exon "15959"; exon_status "KNOWN"; level "2"; source "HAVANA";
chr1	TALON	transcript	26473703	26475972	.	+	.	gene_id "ENSG00000198830.10"; transcript_id "ENCODEHT000366402"; gene_name "HMGN2"; gene_status "KNOWN"; gene_type "protein_coding"; transcript_status "NOVEL"; transcript_name "ENCODEHT000366402"; talon_gene "859"; talon_transcript "366402"; ISM-suffix_to_IDs "3170,3171,3172,3174,3175,358172,358223,358357,358544,359685,359901,359937,362597,365621,365680,365919,366196"; ISM-suffix_transcript "TRUE"; ISM_to_IDs "3170,3171,3172,3174,3175,358172,358223,358281,358357,358518,358544,358648,359685,359901,359937,362597,364526,365221,365239,365319,365621,365680,365919,366196"; ISM_transcript "TRUE";
chr1	ENSEMBL	exon	26473703	26473732	.	+	.	gene_id "ENSG00000198830.10"; transcript_id "ENCODEHT000366402"; gene_type "protein_coding"; gene_status "KNOWN"; gene_name "HMGN2"; transcript_status "NOVEL"; transcript_name "ENCODEHT000366402"; exon_number "1"; exon_id "ENSE00003668306.1"; talon_gene "859"; talon_transcript "366402"; talon_exon "15924"; ccdsid "CCDS283.1"; exon_status "KNOWN"; level "3"; protein_id "ENSP00000355228.5"; source "ENSEMBL"; tag "CCDS";
chr1	ENSEMBL	exon	26474085	26474135	.	+	.	gene_id "ENSG00000198830.10"; transcript_id "ENCODEHT000366402"; gene_type "protein_coding"; gene_status "KNOWN"; gene_name "HMGN2"; transcript_status "NOVEL"; transcript_name "ENCODEHT000366402"; exon_number "2"; exon_id "ENSE00003601715.1"; talon_gene "859"; talon_transcript "366402"; talon_exon "15940"; ccdsid "CCDS283.1"; exon_status "KNOWN"; level "3"; protein_id "ENSP00000355228.5"; source "ENSEMBL"; tag "CCDS";
chr1	ENSEMBL	exon	26474572	26474667	.	+	.	gene_id "ENSG00000198830.10"; transcript_id "ENCODEHT000366402"; gene_type "protein_coding"; gene_status "KNOWN"; gene_name "HMGN2"; transcript_status "NOVEL"; transcript_name "ENCODEHT000366402"; exon_number "3"; exon_id "ENSE00003503865.1"; talon_gene "859"; talon_transcript "366402"; talon_exon "15931"; ccdsid "CCDS283.1"; exon_status "KNOWN"; level "3"; protein_id "ENSP00000355228.5"; source "ENSEMBL"; tag "CCDS";
chr1	HAVANA	exon	26475113	26475972	.	+	.	gene_id "ENSG00000198830.10"; transcript_id "ENCODEHT000366402"; gene_type "protein_coding"; gene_status "KNOWN"; gene_name "HMGN2"; transcript_status "NOVEL"; transcript_name "ENCODEHT000366402"; exon_number "4"; exon_id "ENSE00001766356.2"; talon_gene "859"; talon_transcript "366402"; talon_exon "15955"; ccdsid "CCDS283.1"; exon_status "KNOWN"; level "2"; protein_id "ENSP00000355228.5"; source "HAVANA"; tag "CCDS";
chr1	TALON	transcript	26474572	26475970	.	+	.	gene_id "ENSG00000198830.10"; transcript_id "ENCODEHT000366673"; gene_name "HMGN2"; gene_status "KNOWN"; gene_type "protein_coding"; transcript_status "NOVEL"; transcript_name "ENCODEHT000366673"; talon_gene "859"; talon_transcript "366673"; ISM-suffix_to_IDs "3168,3169,3170,3171,3172,3173,3174,3175,357721,357733,357790,357868,357881,357911,358136,358172,358223,358262,358264,358353,358357,358544,358675,359340,359420,359685,359901,359937,360961,361612,361743,362597,363552,364768,365407,365446,365621,365680,365919,366132,366158,366196,366223,366402,366591"; ISM-suffix_transcript "TRUE"; ISM_to_IDs "3168,3169,3170,3171,3172,3173,3174,3175,357721,357733,357790,357868,357881,357911,358136,358172,358223,358262,358264,358281,358353,358357,358518,358544,358619,358648,358675,359340,359420,359685,359901,359937,360961,361612,361743,362597,363552,364526,364768,365221,365239,365319,365407,365446,365621,365680,365919,366132,366158,366196,366223,366402,366591,366624,366641"; ISM_transcript "TRUE";
chr1	ENSEMBL	exon	26474572	26474667	.	+	.	gene_id "ENSG00000198830.10"; transcript_id "ENCODEHT000366673"; gene_type "protein_coding"; gene_status "KNOWN"; gene_name "HMGN2"; transcript_status "NOVEL"; transcript_name "ENCODEHT000366673"; exon_number "1"; exon_id "ENSE00003503865.1"; talon_gene "859"; talon_transcript "366673"; talon_exon "15931"; ccdsid "CCDS283.1"; exon_status "KNOWN"; level "3"; protein_id "ENSP00000355228.5"; source "ENSEMBL"; tag "CCDS";
chr1	ENSEMBL	exon	26475113	26475970	.	+	.	gene_id "ENSG00000198830.10"; transcript_id "ENCODEHT000366673"; gene_type "protein_coding"; gene_status "KNOWN"; gene_name "HMGN2"; transcript_status "NOVEL"; transcript_name "ENCODEHT000366673"; exon_number "2"; exon_id "ENSE00003753561.1"; talon_gene "859"; talon_transcript "366673"; talon_exon "15949"; ccdsid "CCDS283.1"; exon_status "KNOWN"; level "3"; protein_id "ENSP00000481160.1"; source "ENSEMBL"; tag "CCDS";
chr1	HAVANA	gene	26529767	26575014	.	+	.	gene_id "ENSG00000117676.13"; gene_name "RPS6KA1"; gene_status "KNOWN"; gene_type "protein_coding"; talon_gene "861"; havana_gene "OTTHUMG00000004003.5"; level "2"; tag "ncRNA_host";
chr1	HAVANA	transcript	26529767	26575025	.	+	.	gene_id "ENSG00000117676.13"; transcript_id "ENST00000374168.6"; gene_name "RPS6KA1"; gene_status "KNOWN"; gene_type "protein_coding"; transcript_type "protein_coding"; transcript_status "KNOWN"; transcript_name "RPS6KA1-204"; talon_gene "861"; talon_transcript "3180"; ccdsid "CCDS284.1"; havana_transcript "OTTHUMT00000011431.1"; level "2"; protein_id "ENSP00000363283.2"; source "HAVANA"; tag "CCDS"; transcript_support_level "1";
chr1	HAVANA	exon	26529767	26529983	.	+	.	gene_id "ENSG00000117676.13"; transcript_id "ENST00000374168.6"; gene_type "protein_coding"; gene_status "KNOWN"; gene_name "RPS6KA1"; transcript_type "protein_coding"; transcript_status "KNOWN"; transcript_name "RPS6KA1-204"; exon_number "1"; exon_id "ENSE00002251149.1"; talon_gene "861"; talon_transcript "3180"; talon_exon "15975"; ccdsid "CCDS284.1"; exon_status "KNOWN"; level "2"; protein_id "ENSP00000363283.2"; source "HAVANA"; tag "CCDS";
chr1	HAVANA	exon	26536925	26536969	.	+	.	gene_id "ENSG00000117676.13"; transcript_id "ENST00000374168.6"; gene_type "protein_coding"; gene_status "KNOWN"; gene_name "RPS6KA1"; transcript_type "protein_coding"; transcript_status "KNOWN"; transcript_name "RPS6KA1-204"; exon_number "2"; exon_id "ENSE00003474922.1"; talon_gene "861"; talon_transcript "3180"; talon_exon "15965"; ccdsid "CCDS284.1"; exon_status "KNOWN"; level "2"; protein_id "ENSP00000434616.1"; source "HAVANA"; tag "CCDS";
chr1	HAVANA	exon	26546867	26546983	.	+	.	gene_id "ENSG00000117676.13"; transcript_id "ENST00000374168.6"; gene_type "protein_coding"; gene_status "KNOWN"; gene_name "RPS6KA1"; transcript_type "protein_coding"; transcript_status "KNOWN"; transcript_name "RPS6KA1-204"; exon_number "3"; exon_id "ENSE00003576123.1"; talon_gene "861"; talon_transcript "3180"; talon_exon "15967"; ccdsid "CCDS284.1"; exon_status "KNOWN"; level "2"; protein_id "ENSP00000434616.1"; source "HAVANA"; tag "CCDS";
chr1	HAVANA	exon	26547189	26547270	.	+	.	gene_id "ENSG00000117676.13"; transcript_id "ENST00000374168.6"; gene_type "protein_coding"; gene_status "KNOWN"; gene_name "RPS6KA1"; transcript_type "protein_coding"; transcript_status "KNOWN"; transcript_name "RPS6KA1-204"; exon_number "4"; exon_id "ENSE00003486086.1"; talon_gene "861"; talon_transcript "3180"; talon_exon "15977"; ccdsid "CCDS284.1"; exon_status "KNOWN"; level "2"; protein_id "ENSP00000363283.2"; source "HAVANA"; tag "CCDS";
chr1	HAVANA	exon	26551397	26551477	.	+	.	gene_id "ENSG00000117676.13"; transcript_id "ENST00000374168.6"; gene_type "protein_coding"; gene_status "KNOWN"; gene_name "RPS6KA1"; transcript_type "protein_coding"; transcript_status "KNOWN"; transcript_name "RPS6KA1-204"; exon_number "5"; exon_id "ENSE00003588824.1"; talon_gene "861"; talon_transcript "3180"; talon_exon "15970"; ccdsid "CCDS284.1"; exon_status "KNOWN"; level "2"; protein_id "ENSP00000436990.1"; source "HAVANA"; tag "CCDS";
chr1	HAVANA	exon	26551644	26551723	.	+	.	gene_id "ENSG00000117676.13"; transcript_id "ENST00000374168.6"; gene_type "protein_coding"; gene_status "KNOWN"; gene_name "RPS6KA1"; transcript_type "protein_coding"; transcript_status "KNOWN"; transcript_name "RPS6KA1-204"; exon_number "6"; exon_id "ENSE00003674954.1"; talon_gene "861"; talon_transcript "3180"; talon_exon "15972"; ccdsid "CCDS284.1"; exon_status "KNOWN"; level "2"; protein_id "ENSP00000436990.1"; source "HAVANA"; tag "CCDS";
chr1	HAVANA	exon	26553391	26553497	.	+	.	gene_id "ENSG00000117676.13"; transcript_id "ENST00000374168.6"; gene_type "protein_coding"; gene_status "KNOWN"; gene_name "RPS6KA1"; transcript_type "protein_coding"; transcript_status "KNOWN"; transcript_name "RPS6KA1-204"; exon_number "7"; exon_id "ENSE00003557941.1"; talon_gene "861"; talon_transcript "3180"; talon_exon "15979"; ccdsid "CCDS284.1"; exon_status "KNOWN"; level "2"; protein_id "ENSP00000363283.2"; source "HAVANA"; tag "CCDS";
chr1	HAVANA	exon	26554214	26554251	.	+	.	gene_id "ENSG00000117676.13"; transcript_id "ENST00000374168.6"; gene_type "protein_coding"; gene_status "KNOWN"; gene_name "RPS6KA1"; transcript_type "protein_coding"; transcript_status "KNOWN"; transcript_name "RPS6KA1-204"; exon_number "8"; exon_id "ENSE00003788383.1"; talon_gene "861"; talon_transcript "3180"; talon_exon "15981"; ccdsid "CCDS284.1"; exon_status "KNOWN"; level "2"; protein_id "ENSP00000363283.2"; source "HAVANA"; tag "CCDS";
chr1	HAVANA	exon	26554596	26554738	.	+	.	gene_id "ENSG00000117676.13"; transcript_id "ENST00000374168.6"; gene_type "protein_coding"; gene_status "KNOWN"; gene_name "RPS6KA1"; transcript_type "protein_coding"; transcript_status "KNOWN"; transcript_name "RPS6KA1-204"; exon_number "9"; exon_id "ENSE00003563498.1"; talon_gene "861"; talon_transcript "3180"; talon_exon "15983"; ccdsid "CCDS284.1"; exon_status "KNOWN"; level "2"; protein_id "ENSP00000363283.2"; source "HAVANA"; tag "CCDS";
chr1	HAVANA	exon	26555151	26555221	.	+	.	gene_id "ENSG00000117676.13"; transcript_id "ENST00000374168.6"; gene_type "protein_coding"; gene_status "KNOWN"; gene_name "RPS6KA1"; transcript_type "protein_coding"; transcript_status "KNOWN"; transcript_name "RPS6KA1-204"; exon_number "10"; exon_id "ENSE00003499674.1"; talon_gene "861"; talon_transcript "3180"; talon_exon "15985"; ccdsid "CCDS284.1"; exon_status "KNOWN"; level "2"; protein_id "ENSP00000363283.2"; source "HAVANA"; tag "CCDS";
chr1	HAVANA	exon	26555537	26555625	.	+	.	gene_id "ENSG00000117676.13"; transcript_id "ENST00000374168.6"; gene_type "protein_coding"; gene_status "KNOWN"; gene_name "RPS6KA1"; transcript_type "protein_coding"; transcript_status "KNOWN"; transcript_name "RPS6KA1-204"; exon_number "11"; exon_id "ENSE00003507729.1"; talon_gene "861"; talon_transcript "3180"; talon_exon "15987"; ccdsid "CCDS284.1"; exon_status "KNOWN"; level "2"; protein_id "ENSP00000363283.2"; source "HAVANA"; tag "CCDS";
chr1	HAVANA	exon	26556654	26556718	.	+	.	gene_id "ENSG00000117676.13"; transcript_id "ENST00000374168.6"; gene_type "protein_coding"; gene_status "KNOWN"; gene_name "RPS6KA1"; transcript_type "protein_coding"; transcript_status "KNOWN"; transcript_name "RPS6KA1-204"; exon_number "12"; exon_id "ENSE00003470424.1"; talon_gene "861"; talon_transcript "3180"; talon_exon "15989"; ccdsid "CCDS284.1"; exon_status "KNOWN"; level "2"; protein_id "ENSP00000363283.2"; source "HAVANA"; tag "CCDS";
chr1	HAVANA	exon	26556998	26557100	.	+	.	gene_id "ENSG00000117676.13"; transcript_id "ENST00000374168.6"; gene_type "protein_coding"; gene_status "KNOWN"; gene_name "RPS6KA1"; transcript_type "protein_coding"; transcript_status "KNOWN"; transcript_name "RPS6KA1-204"; exon_number "13"; exon_id "ENSE00003507535.1"; talon_gene "861"; talon_transcript "3180"; talon_exon "15991"; ccdsid "CCDS284.1"; exon_status "KNOWN"; level "2"; protein_id "ENSP00000363283.2"; source "HAVANA"; tag "CCDS";
chr1	HAVANA	exon	26558807	26558937	.	+	.	gene_id "ENSG00000117676.13"; transcript_id "ENST00000374168.6"; gene_type "protein_coding"; gene_status "KNOWN"; gene_name "RPS6KA1"; transcript_type "protein_coding"; transcript_status "KNOWN"; transcript_name "RPS6KA1-204"; exon_number "14"; exon_id "ENSE00003564726.1"; talon_gene "861"; talon_transcript "3180"; talon_exon "15993"; ccdsid "CCDS284.1"; exon_status "KNOWN"; level "2"; protein_id "ENSP00000363283.2"; source "HAVANA"; tag "CCDS";
chr1	HAVANA	exon	26560726	26560851	.	+	.	gene_id "ENSG00000117676.13"; transcript_id "ENST00000374168.6"; gene_type "protein_coding"; gene_status "KNOWN"; gene_name "RPS6KA1"; transcript_type "protein_coding"; transcript_status "KNOWN"; transcript_name "RPS6KA1-204"; exon_number "15"; exon_id "ENSE00003573880.1"; talon_gene "861"; talon_transcript "3180"; talon_exon "15995"; ccdsid "CCDS284.1"; exon_status "KNOWN"; level "2"; protein_id "ENSP00000363283.2"; source "HAVANA"; tag "CCDS";
chr1	HAVANA	exon	26561045	26561134	.	+	.	gene_id "ENSG00000117676.13"; transcript_id "ENST00000374168.6"; gene_type "protein_coding"; gene_status "KNOWN"; gene_name "RPS6KA1"; transcript_type "protein_coding"; transcript_status "KNOWN"; transcript_name "RPS6KA1-204"; exon_number "16"; exon_id "ENSE00003521520.1"; talon_gene "861"; talon_transcript "3180"; talon_exon "15997"; ccdsid "CCDS284.1"; exon_status "KNOWN"; level "2"; protein_id "ENSP00000363283.2"; source "HAVANA"; tag "CCDS";
chr1	HAVANA	exon	26561505	26561663	.	+	.	gene_id "ENSG00000117676.13"; transcript_id "ENST00000374168.6"; gene_type "protein_coding"; gene_status "KNOWN"; gene_name "RPS6KA1"; transcript_type "protein_coding"; transcript_status "KNOWN"; transcript_name "RPS6KA1-204"; exon_number "17"; exon_id "ENSE00003471820.1"; talon_gene "861"; talon_transcript "3180"; talon_exon "15999"; ccdsid "CCDS284.1"; exon_status "KNOWN"; level "2"; protein_id "ENSP00000363283.2"; source "HAVANA"; tag "CCDS";
chr1	HAVANA	exon	26571449	26571610	.	+	.	gene_id "ENSG00000117676.13"; transcript_id "ENST00000374168.6"; gene_type "protein_coding"; gene_status "KNOWN"; gene_name "RPS6KA1"; transcript_type "protein_coding"; transcript_status "KNOWN"; transcript_name "RPS6KA1-204"; exon_number "18"; exon_id "ENSE00003583645.1"; talon_gene "861"; talon_transcript "3180"; talon_exon "16001"; ccdsid "CCDS284.1"; exon_status "KNOWN"; level "2"; protein_id "ENSP00000363283.2"; source "HAVANA"; tag "CCDS";
chr1	HAVANA	exon	26571849	26571925	.	+	.	gene_id "ENSG00000117676.13"; transcript_id "ENST00000374168.6"; gene_type "protein_coding"; gene_status "KNOWN"; gene_name "RPS6KA1"; transcript_type "protein_coding"; transcript_status "KNOWN"; transcript_name "RPS6KA1-204"; exon_number "19"; exon_id "ENSE00003529141.1"; talon_gene "861"; talon_transcript "3180"; talon_exon "16003"; ccdsid "CCDS284.1"; exon_status "KNOWN"; level "2"; protein_id "ENSP00000363283.2"; source "HAVANA"; tag "CCDS";
chr1	HAVANA	exon	26572176	26572293	.	+	.	gene_id "ENSG00000117676.13"; transcript_id "ENST00000374168.6"; gene_type "protein_coding"; gene_status "KNOWN"; gene_name "RPS6KA1"; transcript_type "protein_coding"; transcript_status "KNOWN"; transcript_name "RPS6KA1-204"; exon_number "20"; exon_id "ENSE00003533361.1"; talon_gene "861"; talon_transcript "3180"; talon_exon "16005"; ccdsid "CCDS284.1"; exon_status "KNOWN"; level "2"; protein_id "ENSP00000363283.2"; source "HAVANA"; tag "CCDS";
chr1	HAVANA	exon	26573224	26573361	.	+	.	gene_id "ENSG00000117676.13"; transcript_id "ENST00000374168.6"; gene_type "protein_coding"; gene_status "KNOWN"; gene_name "RPS6KA1"; transcript_type "protein_coding"; transcript_status "KNOWN"; transcript_name "RPS6KA1-204"; exon_number "21"; exon_id "ENSE00003488069.1"; talon_gene "861"; talon_transcript "3180"; talon_exon "16007"; ccdsid "CCDS284.1"; exon_status "KNOWN"; level "2"; protein_id "ENSP00000363283.2"; source "HAVANA"; tag "CCDS";
chr1	HAVANA	exon	26574079	26575025	.	+	.	gene_id "ENSG00000117676.13"; transcript_id "ENST00000374168.6"; gene_type "protein_coding"; gene_status "KNOWN"; gene_name "RPS6KA1"; transcript_type "protein_coding"; transcript_status "KNOWN"; transcript_name "RPS6KA1-204"; exon_number "22"; exon_id "ENSE00001951242.1"; talon_gene "861"; talon_transcript "3180"; talon_exon "16009"; ccdsid "CCDS284.1"; exon_status "KNOWN"; level "2"; protein_id "ENSP00000363283.2"; source "HAVANA"; tag "CCDS";
chr1	HAVANA	transcript	26543112	26575014	.	+	.	gene_id "ENSG00000117676.13"; transcript_id "ENST00000530003.5"; gene_name "RPS6KA1"; gene_status "KNOWN"; gene_type "protein_coding"; transcript_type "protein_coding"; transcript_status "KNOWN"; transcript_name "RPS6KA1-216"; talon_gene "861"; talon_transcript "3185"; ccdsid "CCDS81286.1"; havana_transcript "OTTHUMT00000011433.2"; level "2"; protein_id "ENSP00000432281.1"; source "HAVANA"; tag "CCDS"; transcript_support_level "5";
chr1	HAVANA	exon	26543112	26543221	.	+	.	gene_id "ENSG00000117676.13"; transcript_id "ENST00000530003.5"; gene_type "protein_coding"; gene_status "KNOWN"; gene_name "RPS6KA1"; transcript_type "protein_coding"; transcript_status "KNOWN"; transcript_name "RPS6KA1-216"; exon_number "1"; exon_id "ENSE00001753243.1"; talon_gene "861"; talon_transcript "3185"; talon_exon "16021"; ccdsid "CCDS81286.1"; exon_status "KNOWN"; level "2"; protein_id "ENSP00000432281.1"; source "HAVANA"; tag "CCDS";
chr1	HAVANA	exon	26546867	26546983	.	+	.	gene_id "ENSG00000117676.13"; transcript_id "ENST00000530003.5"; gene_type "protein_coding"; gene_status "KNOWN"; gene_name "RPS6KA1"; transcript_type "protein_coding"; transcript_status "KNOWN"; transcript_name "RPS6KA1-216"; exon_number "2"; exon_id "ENSE00003576123.1"; talon_gene "861"; talon_transcript "3185"; talon_exon "15967"; ccdsid "CCDS284.1"; exon_status "KNOWN"; level "2"; protein_id "ENSP00000434616.1"; source "HAVANA"; tag "CCDS";
chr1	HAVANA	exon	26547189	26547270	.	+	.	gene_id "ENSG00000117676.13"; transcript_id "ENST00000530003.5"; gene_type "protein_coding"; gene_status "KNOWN"; gene_name "RPS6KA1"; transcript_type "protein_coding"; transcript_status "KNOWN"; transcript_name "RPS6KA1-216"; exon_number "3"; exon_id "ENSE00003486086.1"; talon_gene "861"; talon_transcript "3185"; talon_exon "15977"; ccdsid "CCDS284.1"; exon_status "KNOWN"; level "2"; protein_id "ENSP00000363283.2"; source "HAVANA"; tag "CCDS";
chr1	HAVANA	exon	26551397	26551477	.	+	.	gene_id "ENSG00000117676.13"; transcript_id "ENST00000530003.5"; gene_type "protein_coding"; gene_status "KNOWN"; gene_name "RPS6KA1"; transcript_type "protein_coding"; transcript_status "KNOWN"; transcript_name "RPS6KA1-216"; exon_number "4"; exon_id "ENSE00003588824.1"; talon_gene "861"; talon_transcript "3185"; talon_exon "15970"; ccdsid "CCDS284.1"; exon_status "KNOWN"; level "2"; protein_id "ENSP00000436990.1"; source "HAVANA"; tag "CCDS";
chr1	HAVANA	exon	26551644	26551723	.	+	.	gene_id "ENSG00000117676.13"; transcript_id "ENST00000530003.5"; gene_type "protein_coding"; gene_status "KNOWN"; gene_name "RPS6KA1"; transcript_type "protein_coding"; transcript_status "KNOWN"; transcript_name "RPS6KA1-216"; exon_number "5"; exon_id "ENSE00003674954.1"; talon_gene "861"; talon_transcript "3185"; talon_exon "15972"; ccdsid "CCDS284.1"; exon_status "KNOWN"; level "2"; protein_id "ENSP00000436990.1"; source "HAVANA"; tag "CCDS";
chr1	HAVANA	exon	26553391	26553497	.	+	.	gene_id "ENSG00000117676.13"; transcript_id "ENST00000530003.5"; gene_type "protein_coding"; gene_status "KNOWN"; gene_name "RPS6KA1"; transcript_type "protein_coding"; transcript_status "KNOWN"; transcript_name "RPS6KA1-216"; exon_number "6"; exon_id "ENSE00003557941.1"; talon_gene "861"; talon_transcript "3185"; talon_exon "15979"; ccdsid "CCDS284.1"; exon_status "KNOWN"; level "2"; protein_id "ENSP00000363283.2"; source "HAVANA"; tag "CCDS";
chr1	HAVANA	exon	26554214	26554251	.	+	.	gene_id "ENSG00000117676.13"; transcript_id "ENST00000530003.5"; gene_type "protein_coding"; gene_status "KNOWN"; gene_name "RPS6KA1"; transcript_type "protein_coding"; transcript_status "KNOWN"; transcript_name "RPS6KA1-216"; exon_number "7"; exon_id "ENSE00003788383.1"; talon_gene "861"; talon_transcript "3185"; talon_exon "15981"; ccdsid "CCDS284.1"; exon_status "KNOWN"; level "2"; protein_id "ENSP00000363283.2"; source "HAVANA"; tag "CCDS";
chr1	HAVANA	exon	26554596	26554738	.	+	.	gene_id "ENSG00000117676.13"; transcript_id "ENST00000530003.5"; gene_type "protein_coding"; gene_status "KNOWN"; gene_name "RPS6KA1"; transcript_type "protein_coding"; transcript_status "KNOWN"; transcript_name "RPS6KA1-216"; exon_number "8"; exon_id "ENSE00003563498.1"; talon_gene "861"; talon_transcript "3185"; talon_exon "15983"; ccdsid "CCDS284.1"; exon_status "KNOWN"; level "2"; protein_id "ENSP00000363283.2"; source "HAVANA"; tag "CCDS";
chr1	HAVANA	exon	26555151	26555221	.	+	.	gene_id "ENSG00000117676.13"; transcript_id "ENST00000530003.5"; gene_type "protein_coding"; gene_status "KNOWN"; gene_name "RPS6KA1"; transcript_type "protein_coding"; transcript_status "KNOWN"; transcript_name "RPS6KA1-216"; exon_number "9"; exon_id "ENSE00003499674.1"; talon_gene "861"; talon_transcript "3185"; talon_exon "15985"; ccdsid "CCDS284.1"; exon_status "KNOWN"; level "2"; protein_id "ENSP00000363283.2"; source "HAVANA"; tag "CCDS";
chr1	HAVANA	exon	26555537	26555625	.	+	.	gene_id "ENSG00000117676.13"; transcript_id "ENST00000530003.5"; gene_type "protein_coding"; gene_status "KNOWN"; gene_name "RPS6KA1"; transcript_type "protein_coding"; transcript_status "KNOWN"; transcript_name "RPS6KA1-216"; exon_number "10"; exon_id "ENSE00003507729.1"; talon_gene "861"; talon_transcript "3185"; talon_exon "15987"; ccdsid "CCDS284.1"; exon_status "KNOWN"; level "2"; protein_id "ENSP00000363283.2"; source "HAVANA"; tag "CCDS";
chr1	HAVANA	exon	26556654	26556718	.	+	.	gene_id "ENSG00000117676.13"; transcript_id "ENST00000530003.5"; gene_type "protein_coding"; gene_status "KNOWN"; gene_name "RPS6KA1"; transcript_type "protein_coding"; transcript_status "KNOWN"; transcript_name "RPS6KA1-216"; exon_number "11"; exon_id "ENSE00003470424.1"; talon_gene "861"; talon_transcript "3185"; talon_exon "15989"; ccdsid "CCDS284.1"; exon_status "KNOWN"; level "2"; protein_id "ENSP00000363283.2"; source "HAVANA"; tag "CCDS";
chr1	HAVANA	exon	26556998	26557100	.	+	.	gene_id "ENSG00000117676.13"; transcript_id "ENST00000530003.5"; gene_type "protein_coding"; gene_status "KNOWN"; gene_name "RPS6KA1"; transcript_type "protein_coding"; transcript_status "KNOWN"; transcript_name "RPS6KA1-216"; exon_number "12"; exon_id "ENSE00003507535.1"; talon_gene "861"; talon_transcript "3185"; talon_exon "15991"; ccdsid "CCDS284.1"; exon_status "KNOWN"; level "2"; protein_id "ENSP00000363283.2"; source "HAVANA"; tag "CCDS";
chr1	HAVANA	exon	26558807	26558937	.	+	.	gene_id "ENSG00000117676.13"; transcript_id "ENST00000530003.5"; gene_type "protein_coding"; gene_status "KNOWN"; gene_name "RPS6KA1"; transcript_type "protein_coding"; transcript_status "KNOWN"; transcript_name "RPS6KA1-216"; exon_number "13"; exon_id "ENSE00003564726.1"; talon_gene "861"; talon_transcript "3185"; talon_exon "15993"; ccdsid "CCDS284.1"; exon_status "KNOWN"; level "2"; protein_id "ENSP00000363283.2"; source "HAVANA"; tag "CCDS";
chr1	HAVANA	exon	26560726	26560851	.	+	.	gene_id "ENSG00000117676.13"; transcript_id "ENST00000530003.5"; gene_type "protein_coding"; gene_status "KNOWN"; gene_name "RPS6KA1"; transcript_type "protein_coding"; transcript_status "KNOWN"; transcript_name "RPS6KA1-216"; exon_number "14"; exon_id "ENSE00003573880.1"; talon_gene "861"; talon_transcript "3185"; talon_exon "15995"; ccdsid "CCDS284.1"; exon_status "KNOWN"; level "2"; protein_id "ENSP00000363283.2"; source "HAVANA"; tag "CCDS";
chr1	HAVANA	exon	26561045	26561134	.	+	.	gene_id "ENSG00000117676.13"; transcript_id "ENST00000530003.5"; gene_type "protein_coding"; gene_status "KNOWN"; gene_name "RPS6KA1"; transcript_type "protein_coding"; transcript_status "KNOWN"; transcript_name "RPS6KA1-216"; exon_number "15"; exon_id "ENSE00003521520.1"; talon_gene "861"; talon_transcript "3185"; talon_exon "15997"; ccdsid "CCDS284.1"; exon_status "KNOWN"; level "2"; protein_id "ENSP00000363283.2"; source "HAVANA"; tag "CCDS";
chr1	HAVANA	exon	26561505	26561663	.	+	.	gene_id "ENSG00000117676.13"; transcript_id "ENST00000530003.5"; gene_type "protein_coding"; gene_status "KNOWN"; gene_name "RPS6KA1"; transcript_type "protein_coding"; transcript_status "KNOWN"; transcript_name "RPS6KA1-216"; exon_number "16"; exon_id "ENSE00003471820.1"; talon_gene "861"; talon_transcript "3185"; talon_exon "15999"; ccdsid "CCDS284.1"; exon_status "KNOWN"; level "2"; protein_id "ENSP00000363283.2"; source "HAVANA"; tag "CCDS";
chr1	HAVANA	exon	26571449	26571610	.	+	.	gene_id "ENSG00000117676.13"; transcript_id "ENST00000530003.5"; gene_type "protein_coding"; gene_status "KNOWN"; gene_name "RPS6KA1"; transcript_type "protein_coding"; transcript_status "KNOWN"; transcript_name "RPS6KA1-216"; exon_number "17"; exon_id "ENSE00003583645.1"; talon_gene "861"; talon_transcript "3185"; talon_exon "16001"; ccdsid "CCDS284.1"; exon_status "KNOWN"; level "2"; protein_id "ENSP00000363283.2"; source "HAVANA"; tag "CCDS";
chr1	HAVANA	exon	26571849	26571925	.	+	.	gene_id "ENSG00000117676.13"; transcript_id "ENST00000530003.5"; gene_type "protein_coding"; gene_status "KNOWN"; gene_name "RPS6KA1"; transcript_type "protein_coding"; transcript_status "KNOWN"; transcript_name "RPS6KA1-216"; exon_number "18"; exon_id "ENSE00003529141.1"; talon_gene "861"; talon_transcript "3185"; talon_exon "16003"; ccdsid "CCDS284.1"; exon_status "KNOWN"; level "2"; protein_id "ENSP00000363283.2"; source "HAVANA"; tag "CCDS";
chr1	HAVANA	exon	26572176	26572293	.	+	.	gene_id "ENSG00000117676.13"; transcript_id "ENST00000530003.5"; gene_type "protein_coding"; gene_status "KNOWN"; gene_name "RPS6KA1"; transcript_type "protein_coding"; transcript_status "KNOWN"; transcript_name "RPS6KA1-216"; exon_number "19"; exon_id "ENSE00003533361.1"; talon_gene "861"; talon_transcript "3185"; talon_exon "16005"; ccdsid "CCDS284.1"; exon_status "KNOWN"; level "2"; protein_id "ENSP00000363283.2"; source "HAVANA"; tag "CCDS";
chr1	HAVANA	exon	26573224	26573361	.	+	.	gene_id "ENSG00000117676.13"; transcript_id "ENST00000530003.5"; gene_type "protein_coding"; gene_status "KNOWN"; gene_name "RPS6KA1"; transcript_type "protein_coding"; transcript_status "KNOWN"; transcript_name "RPS6KA1-216"; exon_number "20"; exon_id "ENSE00003488069.1"; talon_gene "861"; talon_transcript "3185"; talon_exon "16007"; ccdsid "CCDS284.1"; exon_status "KNOWN"; level "2"; protein_id "ENSP00000363283.2"; source "HAVANA"; tag "CCDS";
chr1	HAVANA	exon	26574079	26575014	.	+	.	gene_id "ENSG00000117676.13"; transcript_id "ENST00000530003.5"; gene_type "protein_coding"; gene_status "KNOWN"; gene_name "RPS6KA1"; transcript_type "protein_coding"; transcript_status "KNOWN"; transcript_name "RPS6KA1-216"; exon_number "21"; exon_id "ENSE00001462663.4"; talon_gene "861"; talon_transcript "3185"; talon_exon "16015"; ccdsid "CCDS81286.1"; exon_status "KNOWN"; level "2"; protein_id "ENSP00000363281.4"; source "HAVANA"; tag "basic";
chr1	HAVANA	transcript	26545845	26551586	.	+	.	gene_id "ENSG00000117676.13"; transcript_id "ENST00000530607.1"; gene_name "RPS6KA1"; gene_status "KNOWN"; gene_type "protein_coding"; transcript_type "retained_intron"; transcript_status "KNOWN"; transcript_name "RPS6KA1-218"; talon_gene "861"; talon_transcript "3189"; havana_transcript "OTTHUMT00000390855.1"; level "2"; source "HAVANA"; transcript_support_level "2";
chr1	HAVANA	exon	26545845	26546035	.	+	.	gene_id "ENSG00000117676.13"; transcript_id "ENST00000530607.1"; gene_type "protein_coding"; gene_status "KNOWN"; gene_name "RPS6KA1"; transcript_type "retained_intron"; transcript_status "KNOWN"; transcript_name "RPS6KA1-218"; exon_number "1"; exon_id "ENSE00002149487.1"; talon_gene "861"; talon_transcript "3189"; talon_exon "16036"; exon_status "KNOWN"; level "2"; source "HAVANA";
chr1	HAVANA	exon	26546867	26546983	.	+	.	gene_id "ENSG00000117676.13"; transcript_id "ENST00000530607.1"; gene_type "protein_coding"; gene_status "KNOWN"; gene_name "RPS6KA1"; transcript_type "retained_intron"; transcript_status "KNOWN"; transcript_name "RPS6KA1-218"; exon_number "2"; exon_id "ENSE00003576123.1"; talon_gene "861"; talon_transcript "3189"; talon_exon "15967"; ccdsid "CCDS284.1"; exon_status "KNOWN"; level "2"; protein_id "ENSP00000434616.1"; source "HAVANA"; tag "CCDS";
chr1	HAVANA	exon	26547189	26547270	.	+	.	gene_id "ENSG00000117676.13"; transcript_id "ENST00000530607.1"; gene_type "protein_coding"; gene_status "KNOWN"; gene_name "RPS6KA1"; transcript_type "retained_intron"; transcript_status "KNOWN"; transcript_name "RPS6KA1-218"; exon_number "3"; exon_id "ENSE00003486086.1"; talon_gene "861"; talon_transcript "3189"; talon_exon "15977"; ccdsid "CCDS284.1"; exon_status "KNOWN"; level "2"; protein_id "ENSP00000363283.2"; source "HAVANA"; tag "CCDS";
chr1	HAVANA	exon	26551397	26551586	.	+	.	gene_id "ENSG00000117676.13"; transcript_id "ENST00000530607.1"; gene_type "protein_coding"; gene_status "KNOWN"; gene_name "RPS6KA1"; transcript_type "retained_intron"; transcript_status "KNOWN"; transcript_name "RPS6KA1-218"; exon_number "4"; exon_id "ENSE00002165066.1"; talon_gene "861"; talon_transcript "3189"; talon_exon "16037"; exon_status "KNOWN"; level "2"; source "HAVANA";
chr1	HAVANA	transcript	26545852	26574276	.	+	.	gene_id "ENSG00000117676.13"; transcript_id "ENST00000531382.5"; gene_name "RPS6KA1"; gene_status "KNOWN"; gene_type "protein_coding"; transcript_type "protein_coding"; transcript_status "KNOWN"; transcript_name "RPS6KA1-220"; talon_gene "861"; talon_transcript "3190"; ccdsid "CCDS30649.1"; havana_transcript "OTTHUMT00000390856.1"; level "2"; protein_id "ENSP00000435412.1"; source "HAVANA"; tag "CCDS"; transcript_support_level "2";
chr1	HAVANA	exon	26545852	26546035	.	+	.	gene_id "ENSG00000117676.13"; transcript_id "ENST00000531382.5"; gene_type "protein_coding"; gene_status "KNOWN"; gene_name "RPS6KA1"; transcript_type "protein_coding"; transcript_status "KNOWN"; transcript_name "RPS6KA1-220"; exon_number "1"; exon_id "ENSE00001462646.1"; talon_gene "861"; talon_transcript "3190"; talon_exon "16038"; ccdsid "CCDS30649.1"; exon_status "KNOWN"; level "2"; protein_id "ENSP00000435412.1"; source "HAVANA"; tag "CCDS";
chr1	HAVANA	exon	26546867	26546983	.	+	.	gene_id "ENSG00000117676.13"; transcript_id "ENST00000531382.5"; gene_type "protein_coding"; gene_status "KNOWN"; gene_name "RPS6KA1"; transcript_type "protein_coding"; transcript_status "KNOWN"; transcript_name "RPS6KA1-220"; exon_number "2"; exon_id "ENSE00003576123.1"; talon_gene "861"; talon_transcript "3190"; talon_exon "15967"; ccdsid "CCDS284.1"; exon_status "KNOWN"; level "2"; protein_id "ENSP00000434616.1"; source "HAVANA"; tag "CCDS";
chr1	HAVANA	exon	26547189	26547270	.	+	.	gene_id "ENSG00000117676.13"; transcript_id "ENST00000531382.5"; gene_type "protein_coding"; gene_status "KNOWN"; gene_name "RPS6KA1"; transcript_type "protein_coding"; transcript_status "KNOWN"; transcript_name "RPS6KA1-220"; exon_number "3"; exon_id "ENSE00003486086.1"; talon_gene "861"; talon_transcript "3190"; talon_exon "15977"; ccdsid "CCDS284.1"; exon_status "KNOWN"; level "2"; protein_id "ENSP00000363283.2"; source "HAVANA"; tag "CCDS";
chr1	HAVANA	exon	26551397	26551477	.	+	.	gene_id "ENSG00000117676.13"; transcript_id "ENST00000531382.5"; gene_type "protein_coding"; gene_status "KNOWN"; gene_name "RPS6KA1"; transcript_type "protein_coding"; transcript_status "KNOWN"; transcript_name "RPS6KA1-220"; exon_number "4"; exon_id "ENSE00003588824.1"; talon_gene "861"; talon_transcript "3190"; talon_exon "15970"; ccdsid "CCDS284.1"; exon_status "KNOWN"; level "2"; protein_id "ENSP00000436990.1"; source "HAVANA"; tag "CCDS";
chr1	HAVANA	exon	26551644	26551723	.	+	.	gene_id "ENSG00000117676.13"; transcript_id "ENST00000531382.5"; gene_type "protein_coding"; gene_status "KNOWN"; gene_name "RPS6KA1"; transcript_type "protein_coding"; transcript_status "KNOWN"; transcript_name "RPS6KA1-220"; exon_number "5"; exon_id "ENSE00003674954.1"; talon_gene "861"; talon_transcript "3190"; talon_exon "15972"; ccdsid "CCDS284.1"; exon_status "KNOWN"; level "2"; protein_id "ENSP00000436990.1"; source "HAVANA"; tag "CCDS";
chr1	HAVANA	exon	26553391	26553497	.	+	.	gene_id "ENSG00000117676.13"; transcript_id "ENST00000531382.5"; gene_type "protein_coding"; gene_status "KNOWN"; gene_name "RPS6KA1"; transcript_type "protein_coding"; transcript_status "KNOWN"; transcript_name "RPS6KA1-220"; exon_number "6"; exon_id "ENSE00003557941.1"; talon_gene "861"; talon_transcript "3190"; talon_exon "15979"; ccdsid "CCDS284.1"; exon_status "KNOWN"; level "2"; protein_id "ENSP00000363283.2"; source "HAVANA"; tag "CCDS";
chr1	HAVANA	exon	26554214	26554251	.	+	.	gene_id "ENSG00000117676.13"; transcript_id "ENST00000531382.5"; gene_type "protein_coding"; gene_status "KNOWN"; gene_name "RPS6KA1"; transcript_type "protein_coding"; transcript_status "KNOWN"; transcript_name "RPS6KA1-220"; exon_number "7"; exon_id "ENSE00003788383.1"; talon_gene "861"; talon_transcript "3190"; talon_exon "15981"; ccdsid "CCDS284.1"; exon_status "KNOWN"; level "2"; protein_id "ENSP00000363283.2"; source "HAVANA"; tag "CCDS";
chr1	HAVANA	exon	26554596	26554738	.	+	.	gene_id "ENSG00000117676.13"; transcript_id "ENST00000531382.5"; gene_type "protein_coding"; gene_status "KNOWN"; gene_name "RPS6KA1"; transcript_type "protein_coding"; transcript_status "KNOWN"; transcript_name "RPS6KA1-220"; exon_number "8"; exon_id "ENSE00003563498.1"; talon_gene "861"; talon_transcript "3190"; talon_exon "15983"; ccdsid "CCDS284.1"; exon_status "KNOWN"; level "2"; protein_id "ENSP00000363283.2"; source "HAVANA"; tag "CCDS";
chr1	HAVANA	exon	26555151	26555221	.	+	.	gene_id "ENSG00000117676.13"; transcript_id "ENST00000531382.5"; gene_type "protein_coding"; gene_status "KNOWN"; gene_name "RPS6KA1"; transcript_type "protein_coding"; transcript_status "KNOWN"; transcript_name "RPS6KA1-220"; exon_number "9"; exon_id "ENSE00003499674.1"; talon_gene "861"; talon_transcript "3190"; talon_exon "15985"; ccdsid "CCDS284.1"; exon_status "KNOWN"; level "2"; protein_id "ENSP00000363283.2"; source "HAVANA"; tag "CCDS";
chr1	HAVANA	exon	26555537	26555625	.	+	.	gene_id "ENSG00000117676.13"; transcript_id "ENST00000531382.5"; gene_type "protein_coding"; gene_status "KNOWN"; gene_name "RPS6KA1"; transcript_type "protein_coding"; transcript_status "KNOWN"; transcript_name "RPS6KA1-220"; exon_number "10"; exon_id "ENSE00003507729.1"; talon_gene "861"; talon_transcript "3190"; talon_exon "15987"; ccdsid "CCDS284.1"; exon_status "KNOWN"; level "2"; protein_id "ENSP00000363283.2"; source "HAVANA"; tag "CCDS";
chr1	HAVANA	exon	26556654	26556718	.	+	.	gene_id "ENSG00000117676.13"; transcript_id "ENST00000531382.5"; gene_type "protein_coding"; gene_status "KNOWN"; gene_name "RPS6KA1"; transcript_type "protein_coding"; transcript_status "KNOWN"; transcript_name "RPS6KA1-220"; exon_number "11"; exon_id "ENSE00003470424.1"; talon_gene "861"; talon_transcript "3190"; talon_exon "15989"; ccdsid "CCDS284.1"; exon_status "KNOWN"; level "2"; protein_id "ENSP00000363283.2"; source "HAVANA"; tag "CCDS";
chr1	HAVANA	exon	26556998	26557100	.	+	.	gene_id "ENSG00000117676.13"; transcript_id "ENST00000531382.5"; gene_type "protein_coding"; gene_status "KNOWN"; gene_name "RPS6KA1"; transcript_type "protein_coding"; transcript_status "KNOWN"; transcript_name "RPS6KA1-220"; exon_number "12"; exon_id "ENSE00003507535.1"; talon_gene "861"; talon_transcript "3190"; talon_exon "15991"; ccdsid "CCDS284.1"; exon_status "KNOWN"; level "2"; protein_id "ENSP00000363283.2"; source "HAVANA"; tag "CCDS";
chr1	HAVANA	exon	26558807	26558937	.	+	.	gene_id "ENSG00000117676.13"; transcript_id "ENST00000531382.5"; gene_type "protein_coding"; gene_status "KNOWN"; gene_name "RPS6KA1"; transcript_type "protein_coding"; transcript_status "KNOWN"; transcript_name "RPS6KA1-220"; exon_number "13"; exon_id "ENSE00003564726.1"; talon_gene "861"; talon_transcript "3190"; talon_exon "15993"; ccdsid "CCDS284.1"; exon_status "KNOWN"; level "2"; protein_id "ENSP00000363283.2"; source "HAVANA"; tag "CCDS";
chr1	HAVANA	exon	26560726	26560851	.	+	.	gene_id "ENSG00000117676.13"; transcript_id "ENST00000531382.5"; gene_type "protein_coding"; gene_status "KNOWN"; gene_name "RPS6KA1"; transcript_type "protein_coding"; transcript_status "KNOWN"; transcript_name "RPS6KA1-220"; exon_number "14"; exon_id "ENSE00003573880.1"; talon_gene "861"; talon_transcript "3190"; talon_exon "15995"; ccdsid "CCDS284.1"; exon_status "KNOWN"; level "2"; protein_id "ENSP00000363283.2"; source "HAVANA"; tag "CCDS";
chr1	HAVANA	exon	26561045	26561134	.	+	.	gene_id "ENSG00000117676.13"; transcript_id "ENST00000531382.5"; gene_type "protein_coding"; gene_status "KNOWN"; gene_name "RPS6KA1"; transcript_type "protein_coding"; transcript_status "KNOWN"; transcript_name "RPS6KA1-220"; exon_number "15"; exon_id "ENSE00003521520.1"; talon_gene "861"; talon_transcript "3190"; talon_exon "15997"; ccdsid "CCDS284.1"; exon_status "KNOWN"; level "2"; protein_id "ENSP00000363283.2"; source "HAVANA"; tag "CCDS";
chr1	HAVANA	exon	26561505	26561663	.	+	.	gene_id "ENSG00000117676.13"; transcript_id "ENST00000531382.5"; gene_type "protein_coding"; gene_status "KNOWN"; gene_name "RPS6KA1"; transcript_type "protein_coding"; transcript_status "KNOWN"; transcript_name "RPS6KA1-220"; exon_number "16"; exon_id "ENSE00003471820.1"; talon_gene "861"; talon_transcript "3190"; talon_exon "15999"; ccdsid "CCDS284.1"; exon_status "KNOWN"; level "2"; protein_id "ENSP00000363283.2"; source "HAVANA"; tag "CCDS";
chr1	HAVANA	exon	26571449	26571610	.	+	.	gene_id "ENSG00000117676.13"; transcript_id "ENST00000531382.5"; gene_type "protein_coding"; gene_status "KNOWN"; gene_name "RPS6KA1"; transcript_type "protein_coding"; transcript_status "KNOWN"; transcript_name "RPS6KA1-220"; exon_number "17"; exon_id "ENSE00003583645.1"; talon_gene "861"; talon_transcript "3190"; talon_exon "16001"; ccdsid "CCDS284.1"; exon_status "KNOWN"; level "2"; protein_id "ENSP00000363283.2"; source "HAVANA"; tag "CCDS";
chr1	HAVANA	exon	26571849	26571925	.	+	.	gene_id "ENSG00000117676.13"; transcript_id "ENST00000531382.5"; gene_type "protein_coding"; gene_status "KNOWN"; gene_name "RPS6KA1"; transcript_type "protein_coding"; transcript_status "KNOWN"; transcript_name "RPS6KA1-220"; exon_number "18"; exon_id "ENSE00003529141.1"; talon_gene "861"; talon_transcript "3190"; talon_exon "16003"; ccdsid "CCDS284.1"; exon_status "KNOWN"; level "2"; protein_id "ENSP00000363283.2"; source "HAVANA"; tag "CCDS";
chr1	HAVANA	exon	26572176	26572293	.	+	.	gene_id "ENSG00000117676.13"; transcript_id "ENST00000531382.5"; gene_type "protein_coding"; gene_status "KNOWN"; gene_name "RPS6KA1"; transcript_type "protein_coding"; transcript_status "KNOWN"; transcript_name "RPS6KA1-220"; exon_number "19"; exon_id "ENSE00003533361.1"; talon_gene "861"; talon_transcript "3190"; talon_exon "16005"; ccdsid "CCDS284.1"; exon_status "KNOWN"; level "2"; protein_id "ENSP00000363283.2"; source "HAVANA"; tag "CCDS";
chr1	HAVANA	exon	26573224	26573361	.	+	.	gene_id "ENSG00000117676.13"; transcript_id "ENST00000531382.5"; gene_type "protein_coding"; gene_status "KNOWN"; gene_name "RPS6KA1"; transcript_type "protein_coding"; transcript_status "KNOWN"; transcript_name "RPS6KA1-220"; exon_number "20"; exon_id "ENSE00003488069.1"; talon_gene "861"; talon_transcript "3190"; talon_exon "16007"; ccdsid "CCDS284.1"; exon_status "KNOWN"; level "2"; protein_id "ENSP00000363283.2"; source "HAVANA"; tag "CCDS";
chr1	HAVANA	exon	26574079	26574276	.	+	.	gene_id "ENSG00000117676.13"; transcript_id "ENST00000531382.5"; gene_type "protein_coding"; gene_status "KNOWN"; gene_name "RPS6KA1"; transcript_type "protein_coding"; transcript_status "KNOWN"; transcript_name "RPS6KA1-220"; exon_number "21"; exon_id "ENSE00002164941.1"; talon_gene "861"; talon_transcript "3190"; talon_exon "16039"; ccdsid "CCDS30649.1"; exon_status "KNOWN"; level "2"; protein_id "ENSP00000435412.1"; source "HAVANA"; tag "CCDS";
chr1	TALON	transcript	26560726	26575014	.	+	.	gene_id "ENSG00000117676.13"; transcript_id "ENCODEHT000367904"; gene_name "RPS6KA1"; gene_status "KNOWN"; gene_type "protein_coding"; transcript_status "NOVEL"; transcript_name "ENCODEHT000367904"; talon_gene "861"; talon_transcript "367904"; ISM-suffix_to_IDs "3180,3182,3183,3185,3188,3190,367422,367428,367431,367435,367437,367447,367451,367459,367470,367476,367483,367490,367521,367548,367592,367603,367626,367641,367648,367656,367663,367720,367749,367765,367773,367794,367797,367798,367801,367810,367812,367813,367815,367824,367826,367827,367830,367837,367839,367845,367847,367850,367853,367854,367859,367861,367866,367868,367889"; ISM-suffix_transcript "TRUE"; ISM_to_IDs "3180,3182,3183,3185,3188,3190,367422,367428,367431,367435,367437,367447,367451,367459,367470,367476,367483,367490,367521,367548,367592,367603,367626,367641,367648,367656,367663,367720,367749,367765,367773,367794,367797,367798,367801,367810,367812,367813,367815,367824,367826,367827,367830,367837,367839,367845,367847,367850,367853,367854,367859,367861,367866,367868,367889"; ISM_transcript "TRUE";
chr1	HAVANA	exon	26560726	26560851	.	+	.	gene_id "ENSG00000117676.13"; transcript_id "ENCODEHT000367904"; gene_type "protein_coding"; gene_status "KNOWN"; gene_name "RPS6KA1"; transcript_status "NOVEL"; transcript_name "ENCODEHT000367904"; exon_number "1"; exon_id "ENSE00003573880.1"; talon_gene "861"; talon_transcript "367904"; talon_exon "15995"; ccdsid "CCDS284.1"; exon_status "KNOWN"; level "2"; protein_id "ENSP00000363283.2"; source "HAVANA"; tag "CCDS";
chr1	HAVANA	exon	26561045	26561134	.	+	.	gene_id "ENSG00000117676.13"; transcript_id "ENCODEHT000367904"; gene_type "protein_coding"; gene_status "KNOWN"; gene_name "RPS6KA1"; transcript_status "NOVEL"; transcript_name "ENCODEHT000367904"; exon_number "2"; exon_id "ENSE00003521520.1"; talon_gene "861"; talon_transcript "367904"; talon_exon "15997"; ccdsid "CCDS284.1"; exon_status "KNOWN"; level "2"; protein_id "ENSP00000363283.2"; source "HAVANA"; tag "CCDS";
chr1	HAVANA	exon	26561505	26561663	.	+	.	gene_id "ENSG00000117676.13"; transcript_id "ENCODEHT000367904"; gene_type "protein_coding"; gene_status "KNOWN"; gene_name "RPS6KA1"; transcript_status "NOVEL"; transcript_name "ENCODEHT000367904"; exon_number "3"; exon_id "ENSE00003471820.1"; talon_gene "861"; talon_transcript "367904"; talon_exon "15999"; ccdsid "CCDS284.1"; exon_status "KNOWN"; level "2"; protein_id "ENSP00000363283.2"; source "HAVANA"; tag "CCDS";
chr1	HAVANA	exon	26571449	26571610	.	+	.	gene_id "ENSG00000117676.13"; transcript_id "ENCODEHT000367904"; gene_type "protein_coding"; gene_status "KNOWN"; gene_name "RPS6KA1"; transcript_status "NOVEL"; transcript_name "ENCODEHT000367904"; exon_number "4"; exon_id "ENSE00003583645.1"; talon_gene "861"; talon_transcript "367904"; talon_exon "16001"; ccdsid "CCDS284.1"; exon_status "KNOWN"; level "2"; protein_id "ENSP00000363283.2"; source "HAVANA"; tag "CCDS";
chr1	HAVANA	exon	26571849	26571925	.	+	.	gene_id "ENSG00000117676.13"; transcript_id "ENCODEHT000367904"; gene_type "protein_coding"; gene_status "KNOWN"; gene_name "RPS6KA1"; transcript_status "NOVEL"; transcript_name "ENCODEHT000367904"; exon_number "5"; exon_id "ENSE00003529141.1"; talon_gene "861"; talon_transcript "367904"; talon_exon "16003"; ccdsid "CCDS284.1"; exon_status "KNOWN"; level "2"; protein_id "ENSP00000363283.2"; source "HAVANA"; tag "CCDS";
chr1	HAVANA	exon	26572176	26572293	.	+	.	gene_id "ENSG00000117676.13"; transcript_id "ENCODEHT000367904"; gene_type "protein_coding"; gene_status "KNOWN"; gene_name "RPS6KA1"; transcript_status "NOVEL"; transcript_name "ENCODEHT000367904"; exon_number "6"; exon_id "ENSE00003533361.1"; talon_gene "861"; talon_transcript "367904"; talon_exon "16005"; ccdsid "CCDS284.1"; exon_status "KNOWN"; level "2"; protein_id "ENSP00000363283.2"; source "HAVANA"; tag "CCDS";
chr1	HAVANA	exon	26573224	26573361	.	+	.	gene_id "ENSG00000117676.13"; transcript_id "ENCODEHT000367904"; gene_type "protein_coding"; gene_status "KNOWN"; gene_name "RPS6KA1"; transcript_status "NOVEL"; transcript_name "ENCODEHT000367904"; exon_number "7"; exon_id "ENSE00003488069.1"; talon_gene "861"; talon_transcript "367904"; talon_exon "16007"; ccdsid "CCDS284.1"; exon_status "KNOWN"; level "2"; protein_id "ENSP00000363283.2"; source "HAVANA"; tag "CCDS";
chr1	HAVANA	exon	26574079	26575014	.	+	.	gene_id "ENSG00000117676.13"; transcript_id "ENCODEHT000367904"; gene_type "protein_coding"; gene_status "KNOWN"; gene_name "RPS6KA1"; transcript_status "NOVEL"; transcript_name "ENCODEHT000367904"; exon_number "8"; exon_id "ENSE00001462663.4"; talon_gene "861"; talon_transcript "367904"; talon_exon "16015"; ccdsid "CCDS81286.1"; exon_status "KNOWN"; level "2"; protein_id "ENSP00000363281.4"; source "HAVANA"; tag "basic";
chr1	TALON	transcript	26572270	26575014	.	+	.	gene_id "ENSG00000117676.13"; transcript_id "ENCODEHT000367963"; gene_name "RPS6KA1"; gene_status "KNOWN"; gene_type "protein_coding"; transcript_status "NOVEL"; transcript_name "ENCODEHT000367963"; talon_gene "861"; talon_transcript "367963"; ISM-prefix_to_IDs "3197"; ISM-prefix_transcript "TRUE"; ISM-suffix_to_IDs "3180,3182,3183,3185,3188,3190,367422,367428,367431,367435,367436,367437,367447,367451,367459,367461,367470,367472,367474,367476,367483,367490,367521,367548,367576,367592,367603,367626,367641,367648,367656,367663,367672,367676,367715,367720,367749,367760,367765,367773,367794,367797,367798,367801,367810,367812,367813,367815,367824,367826,367827,367830,367837,367839,367840,367845,367847,367850,367853,367854,367858,367859,367861,367863,367866,367868,367878,367889,367904,367919,367924,367927,367930,367945,367946,367960"; ISM-suffix_transcript "TRUE"; ISM_to_IDs "3180,3182,3183,3185,3188,3190,3197,367422,367428,367431,367435,367436,367437,367447,367451,367459,367461,367470,367472,367474,367476,367483,367490,367521,367548,367576,367592,367603,367626,367641,367648,367656,367663,367672,367676,367715,367720,367749,367760,367765,367773,367794,367797,367798,367801,367810,367812,367813,367815,367824,367826,367827,367830,367837,367839,367840,367845,367847,367850,367853,367854,367858,367859,367861,367863,367866,367868,367878,367889,367904,367919,367924,367927,367930,367931,367945,367946,367960"; ISM_transcript "TRUE";
chr1	HAVANA	exon	26572270	26572293	.	+	.	gene_id "ENSG00000117676.13"; transcript_id "ENCODEHT000367963"; gene_type "protein_coding"; gene_status "KNOWN"; gene_name "RPS6KA1"; transcript_status "NOVEL"; transcript_name "ENCODEHT000367963"; exon_number "1"; exon_id "ENSE00001721246.1"; talon_gene "861"; talon_transcript "367963"; talon_exon "16056"; exon_status "KNOWN"; level "2"; protein_id "ENSP00000403548.1"; source "HAVANA"; tag "cds_start_NF";
chr1	HAVANA	exon	26573224	26573361	.	+	.	gene_id "ENSG00000117676.13"; transcript_id "ENCODEHT000367963"; gene_type "protein_coding"; gene_status "KNOWN"; gene_name "RPS6KA1"; transcript_status "NOVEL"; transcript_name "ENCODEHT000367963"; exon_number "2"; exon_id "ENSE00003488069.1"; talon_gene "861"; talon_transcript "367963"; talon_exon "16007"; ccdsid "CCDS284.1"; exon_status "KNOWN"; level "2"; protein_id "ENSP00000363283.2"; source "HAVANA"; tag "CCDS";
chr1	HAVANA	exon	26574079	26575014	.	+	.	gene_id "ENSG00000117676.13"; transcript_id "ENCODEHT000367963"; gene_type "protein_coding"; gene_status "KNOWN"; gene_name "RPS6KA1"; transcript_status "NOVEL"; transcript_name "ENCODEHT000367963"; exon_number "3"; exon_id "ENSE00001462663.4"; talon_gene "861"; talon_transcript "367963"; talon_exon "16015"; ccdsid "CCDS81286.1"; exon_status "KNOWN"; level "2"; protein_id "ENSP00000363281.4"; source "HAVANA"; tag "basic";
chr1	TALON	transcript	26572270	26575014	.	+	.	gene_id "ENSG00000117676.13"; transcript_id "ENCODEHT000367978"; gene_name "RPS6KA1"; gene_status "KNOWN"; gene_type "protein_coding"; transcript_status "NOVEL"; transcript_name "ENCODEHT000367978"; talon_gene "861"; talon_transcript "367978"; ISM-suffix_to_IDs "3180,3182,3183,3185,3188,3190,367422,367428,367431,367435,367436,367437,367447,367451,367459,367461,367470,367472,367474,367476,367483,367490,367512,367521,367548,367576,367592,367603,367626,367641,367648,367656,367663,367672,367676,367715,367720,367749,367760,367765,367773,367794,367797,367798,367801,367810,367812,367813,367815,367824,367826,367827,367830,367837,367839,367840,367845,367847,367850,367853,367854,367858,367859,367861,367863,367866,367868,367878,367889,367904,367919,367921,367924,367927,367930,367945,367946,367960,367963,367966"; ISM-suffix_transcript "TRUE"; ISM_to_IDs "3180,3182,3183,3185,3188,3190,3197,367422,367428,367431,367435,367436,367437,367447,367451,367459,367461,367470,367472,367474,367476,367483,367490,367512,367521,367548,367576,367592,367603,367626,367641,367648,367656,367663,367672,367676,367715,367720,367749,367760,367765,367773,367794,367797,367798,367801,367810,367812,367813,367815,367824,367826,367827,367830,367837,367839,367840,367845,367847,367850,367853,367854,367858,367859,367861,367863,367866,367868,367878,367889,367904,367919,367921,367924,367927,367930,367931,367945,367946,367960,367963,367966"; ISM_transcript "TRUE";
chr1	TALON	exon	26572270	26573361	.	+	.	gene_id "ENSG00000117676.13"; transcript_id "ENCODEHT000367978"; gene_type "protein_coding"; gene_status "KNOWN"; gene_name "RPS6KA1"; transcript_status "NOVEL"; transcript_name "ENCODEHT000367978"; exon_number "1"; exon_id "1130847"; talon_gene "861"; talon_transcript "367978"; talon_exon "1130847"; exon_status "NOVEL";
chr1	HAVANA	exon	26574079	26575014	.	+	.	gene_id "ENSG00000117676.13"; transcript_id "ENCODEHT000367978"; gene_type "protein_coding"; gene_status "KNOWN"; gene_name "RPS6KA1"; transcript_status "NOVEL"; transcript_name "ENCODEHT000367978"; exon_number "2"; exon_id "ENSE00001462663.4"; talon_gene "861"; talon_transcript "367978"; talon_exon "16015"; ccdsid "CCDS81286.1"; exon_status "KNOWN"; level "2"; protein_id "ENSP00000363281.4"; source "HAVANA"; tag "basic";
chr1	TALON	transcript	26574079	26575014	.	+	.	gene_id "ENSG00000117676.13"; transcript_id "ENCODEHT000367997"; gene_name "RPS6KA1"; gene_status "KNOWN"; gene_type "protein_coding"; transcript_status "NOVEL"; transcript_name "ENCODEHT000367997"; talon_gene "861"; talon_transcript "367997"; ISM_to_IDs "3182,3185,367422,367428,367435,367474,367592,367648,367676,367794,367837,367850,367853,367858,367863,367878,367904,367916,367924,367963,367978,367985"; ISM_transcript "TRUE";
chr1	HAVANA	exon	26574079	26575014	.	+	.	gene_id "ENSG00000117676.13"; transcript_id "ENCODEHT000367997"; gene_type "protein_coding"; gene_status "KNOWN"; gene_name "RPS6KA1"; transcript_status "NOVEL"; transcript_name "ENCODEHT000367997"; exon_number "1"; exon_id "ENSE00001462663.4"; talon_gene "861"; talon_transcript "367997"; talon_exon "16015"; ccdsid "CCDS81286.1"; exon_status "KNOWN"; level "2"; protein_id "ENSP00000363281.4"; source "HAVANA"; tag "basic";
chr1	HAVANA	gene	26692132	26694131	.	-	.	gene_id "ENSG00000260063.1"; gene_name "AL512408.1"; gene_status "KNOWN"; gene_type "antisense"; talon_gene "869"; havana_gene "OTTHUMG00000175777.1"; level "2";
chr1	HAVANA	transcript	26692132	26694131	.	-	.	gene_id "ENSG00000260063.1"; transcript_id "ENST00000569378.1"; gene_name "AL512408.1"; gene_status "KNOWN"; gene_type "antisense"; transcript_type "antisense"; transcript_status "KNOWN"; transcript_name "AL512408.1-201"; talon_gene "869"; talon_transcript "3205"; havana_transcript "OTTHUMT00000431059.1"; level "2"; source "HAVANA"; tag "basic"; transcript_support_level "NA";
chr1	HAVANA	exon	26692132	26694131	.	-	.	gene_id "ENSG00000260063.1"; transcript_id "ENST00000569378.1"; gene_type "antisense"; gene_status "KNOWN"; gene_name "AL512408.1"; transcript_type "antisense"; transcript_status "KNOWN"; transcript_name "AL512408.1-201"; exon_number "1"; exon_id "ENSE00002603998.1"; talon_gene "869"; talon_transcript "3205"; talon_exon "16067"; exon_status "KNOWN"; level "2"; source "HAVANA"; tag "basic";
chr1	HAVANA	gene	26696033	26781144	.	+	.	gene_id "ENSG00000117713.19"; gene_name "ARID1A"; gene_status "KNOWN"; gene_type "protein_coding"; talon_gene "870"; havana_gene "OTTHUMG00000004004.12"; level "1";
chr1	HAVANA	transcript	26696033	26782110	.	+	.	gene_id "ENSG00000117713.19"; transcript_id "ENST00000324856.12"; gene_name "ARID1A"; gene_status "KNOWN"; gene_type "protein_coding"; transcript_type "protein_coding"; transcript_status "KNOWN"; transcript_name "ARID1A-201"; talon_gene "870"; talon_transcript "3208"; ccdsid "CCDS285.1"; havana_transcript "OTTHUMT00000011437.4"; level "2"; protein_id "ENSP00000320485.7"; source "HAVANA"; tag "CCDS"; transcript_support_level "1";
chr1	HAVANA	exon	26696033	26697540	.	+	.	gene_id "ENSG00000117713.19"; transcript_id "ENST00000324856.12"; gene_type "protein_coding"; gene_status "KNOWN"; gene_name "ARID1A"; transcript_type "protein_coding"; transcript_status "KNOWN"; transcript_name "ARID1A-201"; exon_number "1"; exon_id "ENSE00001907429.1"; talon_gene "870"; talon_transcript "3208"; talon_exon "16110"; ccdsid "CCDS285.1"; exon_status "KNOWN"; level "2"; protein_id "ENSP00000320485.7"; source "HAVANA"; tag "CCDS";
chr1	HAVANA	exon	26729651	26729863	.	+	.	gene_id "ENSG00000117713.19"; transcript_id "ENST00000324856.12"; gene_type "protein_coding"; gene_status "KNOWN"; gene_name "ARID1A"; transcript_type "protein_coding"; transcript_status "KNOWN"; transcript_name "ARID1A-201"; exon_number "2"; exon_id "ENSE00003516715.1"; talon_gene "870"; talon_transcript "3208"; talon_exon "16070"; ccdsid "CCDS285.1"; exon_status "KNOWN"; level "2"; protein_id "ENSP00000390317.3"; source "HAVANA"; tag "appris_alternative_2";
chr1	ENSEMBL	exon	26731152	26731604	.	+	.	gene_id "ENSG00000117713.19"; transcript_id "ENST00000324856.12"; gene_type "protein_coding"; gene_status "KNOWN"; gene_name "ARID1A"; transcript_type "protein_coding"; transcript_status "KNOWN"; transcript_name "ARID1A-201"; exon_number "3"; exon_id "ENSE00000902180.1"; talon_gene "870"; talon_transcript "3208"; talon_exon "16072"; ccdsid "CCDS285.1"; exon_status "KNOWN"; level "3"; protein_id "ENSP00000478955.1"; source "ENSEMBL"; tag "basic";
chr1	ENSEMBL	exon	26732676	26732792	.	+	.	gene_id "ENSG00000117713.19"; transcript_id "ENST00000324856.12"; gene_type "protein_coding"; gene_status "KNOWN"; gene_name "ARID1A"; transcript_type "protein_coding"; transcript_status "KNOWN"; transcript_name "ARID1A-201"; exon_number "4"; exon_id "ENSE00001227857.1"; talon_gene "870"; talon_transcript "3208"; talon_exon "16074"; ccdsid "CCDS285.1"; exon_status "KNOWN"; level "3"; protein_id "ENSP00000478955.1"; source "ENSEMBL"; tag "basic";
chr1	ENSEMBL	exon	26760856	26761096	.	+	.	gene_id "ENSG00000117713.19"; transcript_id "ENST00000324856.12"; gene_type "protein_coding"; gene_status "KNOWN"; gene_name "ARID1A"; transcript_type "protein_coding"; transcript_status "KNOWN"; transcript_name "ARID1A-201"; exon_number "5"; exon_id "ENSE00001349762.1"; talon_gene "870"; talon_transcript "3208"; talon_exon "16076"; ccdsid "CCDS285.1"; exon_status "KNOWN"; level "3"; protein_id "ENSP00000478955.1"; source "ENSEMBL"; tag "basic";
chr1	ENSEMBL	exon	26761384	26761473	.	+	.	gene_id "ENSG00000117713.19"; transcript_id "ENST00000324856.12"; gene_type "protein_coding"; gene_status "KNOWN"; gene_name "ARID1A"; transcript_type "protein_coding"; transcript_status "KNOWN"; transcript_name "ARID1A-201"; exon_number "6"; exon_id "ENSE00001349761.1"; talon_gene "870"; talon_transcript "3208"; talon_exon "16078"; ccdsid "CCDS285.1"; exon_status "KNOWN"; level "3"; protein_id "ENSP00000478955.1"; source "ENSEMBL"; tag "basic";
chr1	ENSEMBL	exon	26762152	26762319	.	+	.	gene_id "ENSG00000117713.19"; transcript_id "ENST00000324856.12"; gene_type "protein_coding"; gene_status "KNOWN"; gene_name "ARID1A"; transcript_type "protein_coding"; transcript_status "KNOWN"; transcript_name "ARID1A-201"; exon_number "7"; exon_id "ENSE00001349760.1"; talon_gene "870"; talon_transcript "3208"; talon_exon "16080"; ccdsid "CCDS285.1"; exon_status "KNOWN"; level "3"; protein_id "ENSP00000478955.1"; source "ENSEMBL"; tag "basic";
chr1	HAVANA	exon	26762973	26763285	.	+	.	gene_id "ENSG00000117713.19"; transcript_id "ENST00000324856.12"; gene_type "protein_coding"; gene_status "KNOWN"; gene_name "ARID1A"; transcript_type "protein_coding"; transcript_status "KNOWN"; transcript_name "ARID1A-201"; exon_number "8"; exon_id "ENSE00001157462.1"; talon_gene "870"; talon_transcript "3208"; talon_exon "16082"; ccdsid "CCDS285.1"; exon_status "KNOWN"; level "2"; protein_id "ENSP00000390317.3"; source "HAVANA"; tag "appris_alternative_2";
chr1	ENSEMBL	exon	26766221	26766366	.	+	.	gene_id "ENSG00000117713.19"; transcript_id "ENST00000324856.12"; gene_type "protein_coding"; gene_status "KNOWN"; gene_name "ARID1A"; transcript_type "protein_coding"; transcript_status "KNOWN"; transcript_name "ARID1A-201"; exon_number "9"; exon_id "ENSE00000761096.1"; talon_gene "870"; talon_transcript "3208"; talon_exon "16084"; ccdsid "CCDS285.1"; exon_status "KNOWN"; level "3"; protein_id "ENSP00000478955.1"; source "ENSEMBL"; tag "basic";
chr1	ENSEMBL	exon	26766457	26766566	.	+	.	gene_id "ENSG00000117713.19"; transcript_id "ENST00000324856.12"; gene_type "protein_coding"; gene_status "KNOWN"; gene_name "ARID1A"; transcript_type "protein_coding"; transcript_status "KNOWN"; transcript_name "ARID1A-201"; exon_number "10"; exon_id "ENSE00001349753.1"; talon_gene "870"; talon_transcript "3208"; talon_exon "16086"; ccdsid "CCDS285.1"; exon_status "KNOWN"; level "3"; protein_id "ENSP00000478955.1"; source "ENSEMBL"; tag "basic";
chr1	ENSEMBL	exon	26767790	26767999	.	+	.	gene_id "ENSG00000117713.19"; transcript_id "ENST00000324856.12"; gene_type "protein_coding"; gene_status "KNOWN"; gene_name "ARID1A"; transcript_type "protein_coding"; transcript_status "KNOWN"; transcript_name "ARID1A-201"; exon_number "11"; exon_id "ENSE00001349752.1"; talon_gene "870"; talon_transcript "3208"; talon_exon "16088"; ccdsid "CCDS285.1"; exon_status "KNOWN"; level "3"; protein_id "ENSP00000478955.1"; source "ENSEMBL"; tag "basic";
chr1	ENSEMBL	exon	26771119	26771326	.	+	.	gene_id "ENSG00000117713.19"; transcript_id "ENST00000324856.12"; gene_type "protein_coding"; gene_status "KNOWN"; gene_name "ARID1A"; transcript_type "protein_coding"; transcript_status "KNOWN"; transcript_name "ARID1A-201"; exon_number "12"; exon_id "ENSE00000872621.1"; talon_gene "870"; talon_transcript "3208"; talon_exon "16090"; ccdsid "CCDS285.1"; exon_status "KNOWN"; level "3"; protein_id "ENSP00000478955.1"; source "ENSEMBL"; tag "basic";
chr1	ENSEMBL	exon	26772500	26772632	.	+	.	gene_id "ENSG00000117713.19"; transcript_id "ENST00000324856.12"; gene_type "protein_coding"; gene_status "KNOWN"; gene_name "ARID1A"; transcript_type "protein_coding"; transcript_status "KNOWN"; transcript_name "ARID1A-201"; exon_number "13"; exon_id "ENSE00001227772.3"; talon_gene "870"; talon_transcript "3208"; talon_exon "16092"; ccdsid "CCDS285.1"; exon_status "KNOWN"; level "3"; protein_id "ENSP00000478955.1"; source "ENSEMBL"; tag "basic";
chr1	ENSEMBL	exon	26772812	26772987	.	+	.	gene_id "ENSG00000117713.19"; transcript_id "ENST00000324856.12"; gene_type "protein_coding"; gene_status "KNOWN"; gene_name "ARID1A"; transcript_type "protein_coding"; transcript_status "KNOWN"; transcript_name "ARID1A-201"; exon_number "14"; exon_id "ENSE00001227767.1"; talon_gene "870"; talon_transcript "3208"; talon_exon "16113"; ccdsid "CCDS285.1"; exon_status "KNOWN"; level "3"; protein_id "ENSP00000478955.1"; source "ENSEMBL"; tag "basic";
chr1	ENSEMBL	exon	26773346	26773496	.	+	.	gene_id "ENSG00000117713.19"; transcript_id "ENST00000324856.12"; gene_type "protein_coding"; gene_status "KNOWN"; gene_name "ARID1A"; transcript_type "protein_coding"; transcript_status "KNOWN"; transcript_name "ARID1A-201"; exon_number "15"; exon_id "ENSE00003672172.1"; talon_gene "870"; talon_transcript "3208"; talon_exon "16096"; ccdsid "CCDS285.1"; exon_status "KNOWN"; level "3"; protein_id "ENSP00000478955.1"; source "ENSEMBL"; tag "basic";
chr1	ENSEMBL	exon	26773580	26773717	.	+	.	gene_id "ENSG00000117713.19"; transcript_id "ENST00000324856.12"; gene_type "protein_coding"; gene_status "KNOWN"; gene_name "ARID1A"; transcript_type "protein_coding"; transcript_status "KNOWN"; transcript_name "ARID1A-201"; exon_number "16"; exon_id "ENSE00003589420.1"; talon_gene "870"; talon_transcript "3208"; talon_exon "16098"; ccdsid "CCDS285.1"; exon_status "KNOWN"; level "3"; protein_id "ENSP00000478955.1"; source "ENSEMBL"; tag "basic";
chr1	ENSEMBL	exon	26773802	26773898	.	+	.	gene_id "ENSG00000117713.19"; transcript_id "ENST00000324856.12"; gene_type "protein_coding"; gene_status "KNOWN"; gene_name "ARID1A"; transcript_type "protein_coding"; transcript_status "KNOWN"; transcript_name "ARID1A-201"; exon_number "17"; exon_id "ENSE00003460238.1"; talon_gene "870"; talon_transcript "3208"; talon_exon "16100"; ccdsid "CCDS285.1"; exon_status "KNOWN"; level "3"; protein_id "ENSP00000478955.1"; source "ENSEMBL"; tag "basic";
chr1	HAVANA	exon	26774329	26775220	.	+	.	gene_id "ENSG00000117713.19"; transcript_id "ENST00000324856.12"; gene_type "protein_coding"; gene_status "KNOWN"; gene_name "ARID1A"; transcript_type "protein_coding"; transcript_status "KNOWN"; transcript_name "ARID1A-201"; exon_number "18"; exon_id "ENSE00001349739.1"; talon_gene "870"; talon_transcript "3208"; talon_exon "16102"; ccdsid "CCDS285.1"; exon_status "KNOWN"; level "2"; protein_id "ENSP00000390317.3"; source "HAVANA"; tag "appris_alternative_2";
chr1	HAVANA	exon	26775577	26775707	.	+	.	gene_id "ENSG00000117713.19"; transcript_id "ENST00000324856.12"; gene_type "protein_coding"; gene_status "KNOWN"; gene_name "ARID1A"; transcript_type "protein_coding"; transcript_status "KNOWN"; transcript_name "ARID1A-201"; exon_number "19"; exon_id "ENSE00003552035.1"; talon_gene "870"; talon_transcript "3208"; talon_exon "16104"; ccdsid "CCDS285.1"; exon_status "KNOWN"; level "2"; protein_id "ENSP00000390317.3"; source "HAVANA"; tag "appris_alternative_2";
chr1	HAVANA	exon	26779023	26782110	.	+	.	gene_id "ENSG00000117713.19"; transcript_id "ENST00000324856.12"; gene_type "protein_coding"; gene_status "KNOWN"; gene_name "ARID1A"; transcript_type "protein_coding"; transcript_status "KNOWN"; transcript_name "ARID1A-201"; exon_number "20"; exon_id "ENSE00001883917.2"; talon_gene "870"; talon_transcript "3208"; talon_exon "16114"; ccdsid "CCDS285.1"; exon_status "KNOWN"; level "2"; protein_id "ENSP00000320485.7"; source "HAVANA"; tag "CCDS";
chr1	HAVANA	transcript	26778099	26781144	.	+	.	gene_id "ENSG00000117713.19"; transcript_id "ENST00000637788.1"; gene_name "ARID1A"; gene_status "KNOWN"; gene_type "protein_coding"; transcript_type "retained_intron"; transcript_status "KNOWN"; transcript_name "ARID1A-217"; talon_gene "870"; talon_transcript "3222"; havana_transcript "OTTHUMT00000489315.2"; level "2"; source "HAVANA"; tag "RNA_Seq_supported_only"; transcript_support_level "NA";
chr1	HAVANA	exon	26778099	26781144	.	+	.	gene_id "ENSG00000117713.19"; transcript_id "ENST00000637788.1"; gene_type "protein_coding"; gene_status "KNOWN"; gene_name "ARID1A"; transcript_type "retained_intron"; transcript_status "KNOWN"; transcript_name "ARID1A-217"; exon_number "1"; exon_id "ENSE00003796025.1"; talon_gene "870"; talon_transcript "3222"; talon_exon "16161"; exon_status "KNOWN"; level "2"; source "HAVANA"; tag "RNA_Seq_supported_only";
chr1	HAVANA	gene	26787995	26798398	.	+	.	gene_id "ENSG00000060642.10"; gene_name "PIGV"; gene_status "KNOWN"; gene_type "protein_coding"; talon_gene "871"; havana_gene "OTTHUMG00000004005.6"; level "2";
chr1	HAVANA	transcript	26787995	26798398	.	+	.	gene_id "ENSG00000060642.10"; transcript_id "ENST00000078527.8"; gene_name "PIGV"; gene_status "KNOWN"; gene_type "protein_coding"; transcript_type "protein_coding"; transcript_status "KNOWN"; transcript_name "PIGV-201"; talon_gene "871"; talon_transcript "3225"; ccdsid "CCDS287.1"; havana_transcript "OTTHUMT00000011440.1"; level "2"; protein_id "ENSP00000078527.4"; source "HAVANA"; tag "CCDS"; transcript_support_level "1";
chr1	HAVANA	exon	26787995	26788268	.	+	.	gene_id "ENSG00000060642.10"; transcript_id "ENST00000078527.8"; gene_type "protein_coding"; gene_status "KNOWN"; gene_name "PIGV"; transcript_type "protein_coding"; transcript_status "KNOWN"; transcript_name "PIGV-201"; exon_number "1"; exon_id "ENSE00001224738.1"; talon_gene "871"; talon_transcript "3225"; talon_exon "16174"; ccdsid "CCDS287.1"; exon_status "KNOWN"; level "2"; protein_id "ENSP00000078527.4"; source "HAVANA"; tag "CCDS";
chr1	HAVANA	exon	26790759	26790893	.	+	.	gene_id "ENSG00000060642.10"; transcript_id "ENST00000078527.8"; gene_type "protein_coding"; gene_status "KNOWN"; gene_name "PIGV"; transcript_type "protein_coding"; transcript_status "KNOWN"; transcript_name "PIGV-201"; exon_number "2"; exon_id "ENSE00003476293.1"; talon_gene "871"; talon_transcript "3225"; talon_exon "16164"; ccdsid "CCDS287.1"; exon_status "KNOWN"; level "2"; protein_id "ENSP00000399067.1"; source "HAVANA"; tag "cds_end_NF";
chr1	HAVANA	exon	26794113	26795234	.	+	.	gene_id "ENSG00000060642.10"; transcript_id "ENST00000078527.8"; gene_type "protein_coding"; gene_status "KNOWN"; gene_name "PIGV"; transcript_type "protein_coding"; transcript_status "KNOWN"; transcript_name "PIGV-201"; exon_number "3"; exon_id "ENSE00000348296.1"; talon_gene "871"; talon_transcript "3225"; talon_exon "16176"; ccdsid "CCDS287.1"; exon_status "KNOWN"; level "2"; protein_id "ENSP00000078527.4"; source "HAVANA"; tag "CCDS";
chr1	HAVANA	exon	26797563	26798398	.	+	.	gene_id "ENSG00000060642.10"; transcript_id "ENST00000078527.8"; gene_type "protein_coding"; gene_status "KNOWN"; gene_name "PIGV"; transcript_type "protein_coding"; transcript_status "KNOWN"; transcript_name "PIGV-201"; exon_number "4"; exon_id "ENSE00001957734.1"; talon_gene "871"; talon_transcript "3225"; talon_exon "16177"; ccdsid "CCDS287.1"; exon_status "KNOWN"; level "2"; protein_id "ENSP00000078527.4"; source "HAVANA"; tag "CCDS";
chr1	HAVANA	gene	26826710	26857601	.	+	.	gene_id "ENSG00000204160.11"; gene_name "ZDHHC18"; gene_status "KNOWN"; gene_type "protein_coding"; talon_gene "873"; havana_gene "OTTHUMG00000004092.5"; level "1";
chr1	HAVANA	transcript	26826710	26857601	.	+	.	gene_id "ENSG00000204160.11"; transcript_id "ENST00000374142.8"; gene_name "ZDHHC18"; gene_status "KNOWN"; gene_type "protein_coding"; transcript_type "protein_coding"; transcript_status "KNOWN"; transcript_name "ZDHHC18-202"; talon_gene "873"; talon_transcript "3230"; ccdsid "CCDS30650.1"; havana_transcript "OTTHUMT00000011706.3"; level "2"; protein_id "ENSP00000363257.3"; source "HAVANA"; tag "CCDS"; transcript_support_level "1";
chr1	HAVANA	exon	26826710	26827139	.	+	.	gene_id "ENSG00000204160.11"; transcript_id "ENST00000374142.8"; gene_type "protein_coding"; gene_status "KNOWN"; gene_name "ZDHHC18"; transcript_type "protein_coding"; transcript_status "KNOWN"; transcript_name "ZDHHC18-202"; exon_number "1"; exon_id "ENSE00001462584.1"; talon_gene "873"; talon_transcript "3230"; talon_exon "16188"; ccdsid "CCDS30650.1"; exon_status "KNOWN"; level "2"; protein_id "ENSP00000363257.3"; source "HAVANA"; tag "CCDS";
chr1	HAVANA	exon	26832447	26832607	.	+	.	gene_id "ENSG00000204160.11"; transcript_id "ENST00000374142.8"; gene_type "protein_coding"; gene_status "KNOWN"; gene_name "ZDHHC18"; transcript_type "protein_coding"; transcript_status "KNOWN"; transcript_name "ZDHHC18-202"; exon_number "2"; exon_id "ENSE00003557274.1"; talon_gene "873"; talon_transcript "3230"; talon_exon "16190"; ccdsid "CCDS30650.1"; exon_status "KNOWN"; level "2"; protein_id "ENSP00000363257.3"; source "HAVANA"; tag "CCDS";
chr1	HAVANA	exon	26848608	26848757	.	+	.	gene_id "ENSG00000204160.11"; transcript_id "ENST00000374142.8"; gene_type "protein_coding"; gene_status "KNOWN"; gene_name "ZDHHC18"; transcript_type "protein_coding"; transcript_status "KNOWN"; transcript_name "ZDHHC18-202"; exon_number "3"; exon_id "ENSE00001462582.1"; talon_gene "873"; talon_transcript "3230"; talon_exon "16192"; ccdsid "CCDS30650.1"; exon_status "KNOWN"; level "2"; protein_id "ENSP00000363257.3"; source "HAVANA"; tag "CCDS";
chr1	HAVANA	exon	26850301	26850438	.	+	.	gene_id "ENSG00000204160.11"; transcript_id "ENST00000374142.8"; gene_type "protein_coding"; gene_status "KNOWN"; gene_name "ZDHHC18"; transcript_type "protein_coding"; transcript_status "KNOWN"; transcript_name "ZDHHC18-202"; exon_number "4"; exon_id "ENSE00001462580.1"; talon_gene "873"; talon_transcript "3230"; talon_exon "16194"; ccdsid "CCDS30650.1"; exon_status "KNOWN"; level "2"; protein_id "ENSP00000363257.3"; source "HAVANA"; tag "CCDS";
chr1	HAVANA	exon	26850558	26850606	.	+	.	gene_id "ENSG00000204160.11"; transcript_id "ENST00000374142.8"; gene_type "protein_coding"; gene_status "KNOWN"; gene_name "ZDHHC18"; transcript_type "protein_coding"; transcript_status "KNOWN"; transcript_name "ZDHHC18-202"; exon_number "5"; exon_id "ENSE00001462573.1"; talon_gene "873"; talon_transcript "3230"; talon_exon "16196"; ccdsid "CCDS30650.1"; exon_status "KNOWN"; level "2"; protein_id "ENSP00000363257.3"; source "HAVANA"; tag "CCDS";
chr1	HAVANA	exon	26851129	26851231	.	+	.	gene_id "ENSG00000204160.11"; transcript_id "ENST00000374142.8"; gene_type "protein_coding"; gene_status "KNOWN"; gene_name "ZDHHC18"; transcript_type "protein_coding"; transcript_status "KNOWN"; transcript_name "ZDHHC18-202"; exon_number "6"; exon_id "ENSE00003657240.1"; talon_gene "873"; talon_transcript "3230"; talon_exon "16198"; ccdsid "CCDS30650.1"; exon_status "KNOWN"; level "2"; protein_id "ENSP00000363257.3"; source "HAVANA"; tag "CCDS";
chr1	HAVANA	exon	26852753	26852865	.	+	.	gene_id "ENSG00000204160.11"; transcript_id "ENST00000374142.8"; gene_type "protein_coding"; gene_status "KNOWN"; gene_name "ZDHHC18"; transcript_type "protein_coding"; transcript_status "KNOWN"; transcript_name "ZDHHC18-202"; exon_number "7"; exon_id "ENSE00001462576.1"; talon_gene "873"; talon_transcript "3230"; talon_exon "16200"; ccdsid "CCDS30650.1"; exon_status "KNOWN"; level "2"; protein_id "ENSP00000363257.3"; source "HAVANA"; tag "CCDS";
chr1	HAVANA	exon	26853726	26857601	.	+	.	gene_id "ENSG00000204160.11"; transcript_id "ENST00000374142.8"; gene_type "protein_coding"; gene_status "KNOWN"; gene_name "ZDHHC18"; transcript_type "protein_coding"; transcript_status "KNOWN"; transcript_name "ZDHHC18-202"; exon_number "8"; exon_id "ENSE00001462570.2"; talon_gene "873"; talon_transcript "3230"; talon_exon "16202"; ccdsid "CCDS30650.1"; exon_status "KNOWN"; level "2"; protein_id "ENSP00000363257.3"; source "HAVANA"; tag "CCDS";
chr1	HAVANA	gene	26863138	26864457	.	+	.	gene_id "ENSG00000175793.11"; gene_name "SFN"; gene_status "KNOWN"; gene_type "protein_coding"; talon_gene "874"; havana_gene "OTTHUMG00000004093.1"; level "2"; tag "retrogene";
chr1	HAVANA	transcript	26863138	26864457	.	+	.	gene_id "ENSG00000175793.11"; transcript_id "ENST00000339276.5"; gene_name "SFN"; gene_status "KNOWN"; gene_type "protein_coding"; transcript_type "protein_coding"; transcript_status "KNOWN"; transcript_name "SFN-201"; talon_gene "874"; talon_transcript "3235"; ccdsid "CCDS288.1"; havana_transcript "OTTHUMT00000011709.1"; level "2"; protein_id "ENSP00000340989.4"; source "HAVANA"; tag "CCDS"; transcript_support_level "NA";
chr1	HAVANA	exon	26863138	26864457	.	+	.	gene_id "ENSG00000175793.11"; transcript_id "ENST00000339276.5"; gene_type "protein_coding"; gene_status "KNOWN"; gene_name "SFN"; transcript_type "protein_coding"; transcript_status "KNOWN"; transcript_name "SFN-201"; exon_number "1"; exon_id "ENSE00001406083.4"; talon_gene "874"; talon_transcript "3235"; talon_exon "16216"; ccdsid "CCDS288.1"; exon_status "KNOWN"; level "2"; protein_id "ENSP00000340989.4"; source "HAVANA"; tag "CCDS";
chr1	HAVANA	gene	26876133	26886341	.	-	.	gene_id "ENSG00000142751.14"; gene_name "GPN2"; gene_status "KNOWN"; gene_type "protein_coding"; talon_gene "876"; havana_gene "OTTHUMG00000004227.4"; level "2";
chr1	HAVANA	transcript	26876133	26890297	.	-	.	gene_id "ENSG00000142751.14"; transcript_id "ENST00000374135.8"; gene_name "GPN2"; gene_status "KNOWN"; gene_type "protein_coding"; transcript_type "protein_coding"; transcript_status "KNOWN"; transcript_name "GPN2-202"; talon_gene "876"; talon_transcript "3237"; ccdsid "CCDS289.1"; havana_transcript "OTTHUMT00000012175.2"; level "2"; protein_id "ENSP00000363250.3"; source "HAVANA"; tag "CCDS"; transcript_support_level "1";
chr1	HAVANA	exon	26889686	26890297	.	-	.	gene_id "ENSG00000142751.14"; transcript_id "ENST00000374135.8"; gene_type "protein_coding"; gene_status "KNOWN"; gene_name "GPN2"; transcript_type "protein_coding"; transcript_status "KNOWN"; transcript_name "GPN2-202"; exon_number "1"; exon_id "ENSE00001462565.3"; talon_gene "876"; talon_transcript "3237"; talon_exon "16220"; ccdsid "CCDS289.1"; exon_status "KNOWN"; level "2"; protein_id "ENSP00000363250.3"; source "HAVANA"; tag "CCDS";
chr1	HAVANA	exon	26888969	26889125	.	-	.	gene_id "ENSG00000142751.14"; transcript_id "ENST00000374135.8"; gene_type "protein_coding"; gene_status "KNOWN"; gene_name "GPN2"; transcript_type "protein_coding"; transcript_status "KNOWN"; transcript_name "GPN2-202"; exon_number "2"; exon_id "ENSE00003481397.1"; talon_gene "876"; talon_transcript "3237"; talon_exon "16222"; ccdsid "CCDS289.1"; exon_status "KNOWN"; level "2"; protein_id "ENSP00000363250.3"; source "HAVANA"; tag "CCDS";
chr1	HAVANA	exon	26885973	26886133	.	-	.	gene_id "ENSG00000142751.14"; transcript_id "ENST00000374135.8"; gene_type "protein_coding"; gene_status "KNOWN"; gene_name "GPN2"; transcript_type "protein_coding"; transcript_status "KNOWN"; transcript_name "GPN2-202"; exon_number "3"; exon_id "ENSE00003679218.1"; talon_gene "876"; talon_transcript "3237"; talon_exon "16224"; ccdsid "CCDS289.1"; exon_status "KNOWN"; level "2"; protein_id "ENSP00000363250.3"; source "HAVANA"; tag "CCDS";
chr1	HAVANA	exon	26884160	26884290	.	-	.	gene_id "ENSG00000142751.14"; transcript_id "ENST00000374135.8"; gene_type "protein_coding"; gene_status "KNOWN"; gene_name "GPN2"; transcript_type "protein_coding"; transcript_status "KNOWN"; transcript_name "GPN2-202"; exon_number "4"; exon_id "ENSE00003489087.1"; talon_gene "876"; talon_transcript "3237"; talon_exon "16226"; ccdsid "CCDS289.1"; exon_status "KNOWN"; level "2"; protein_id "ENSP00000363250.3"; source "HAVANA"; tag "CCDS";
chr1	HAVANA	exon	26876133	26879749	.	-	.	gene_id "ENSG00000142751.14"; transcript_id "ENST00000374135.8"; gene_type "protein_coding"; gene_status "KNOWN"; gene_name "GPN2"; transcript_type "protein_coding"; transcript_status "KNOWN"; transcript_name "GPN2-202"; exon_number "5"; exon_id "ENSE00001899852.2"; talon_gene "876"; talon_transcript "3237"; talon_exon "16228"; ccdsid "CCDS289.1"; exon_status "KNOWN"; level "2"; protein_id "ENSP00000363250.3"; source "HAVANA"; tag "CCDS";
chr1	HAVANA	transcript	26879501	26886341	.	-	.	gene_id "ENSG00000142751.14"; transcript_id "ENST00000477418.2"; gene_name "GPN2"; gene_status "KNOWN"; gene_type "protein_coding"; transcript_type "retained_intron"; transcript_status "KNOWN"; transcript_name "GPN2-205"; talon_gene "876"; talon_transcript "3239"; havana_transcript "OTTHUMT00000012179.2"; level "2"; source "HAVANA"; transcript_support_level "2";
chr1	HAVANA	exon	26885973	26886341	.	-	.	gene_id "ENSG00000142751.14"; transcript_id "ENST00000477418.2"; gene_type "protein_coding"; gene_status "KNOWN"; gene_name "GPN2"; transcript_type "retained_intron"; transcript_status "KNOWN"; transcript_name "GPN2-205"; exon_number "1"; exon_id "ENSE00001841904.2"; talon_gene "876"; talon_transcript "3239"; talon_exon "16232"; exon_status "KNOWN"; level "2"; source "HAVANA";
chr1	HAVANA	exon	26884160	26884290	.	-	.	gene_id "ENSG00000142751.14"; transcript_id "ENST00000477418.2"; gene_type "protein_coding"; gene_status "KNOWN"; gene_name "GPN2"; transcript_type "retained_intron"; transcript_status "KNOWN"; transcript_name "GPN2-205"; exon_number "2"; exon_id "ENSE00003489087.1"; talon_gene "876"; talon_transcript "3239"; talon_exon "16226"; ccdsid "CCDS289.1"; exon_status "KNOWN"; level "2"; protein_id "ENSP00000363250.3"; source "HAVANA"; tag "CCDS";
chr1	HAVANA	exon	26879501	26879749	.	-	.	gene_id "ENSG00000142751.14"; transcript_id "ENST00000477418.2"; gene_type "protein_coding"; gene_status "KNOWN"; gene_name "GPN2"; transcript_type "retained_intron"; transcript_status "KNOWN"; transcript_name "GPN2-205"; exon_number "3"; exon_id "ENSE00001891592.1"; talon_gene "876"; talon_transcript "3239"; talon_exon "16233"; exon_status "KNOWN"; level "2"; source "HAVANA";
chr1	HAVANA	gene	26890489	26892892	.	-	.	gene_id "ENSG00000198746.12"; gene_name "GPATCH3"; gene_status "KNOWN"; gene_type "protein_coding"; talon_gene "877"; havana_gene "OTTHUMG00000004229.3"; level "2";
chr1	HAVANA	transcript	26890489	26900466	.	-	.	gene_id "ENSG00000198746.12"; transcript_id "ENST00000361720.9"; gene_name "GPATCH3"; gene_status "KNOWN"; gene_type "protein_coding"; transcript_type "protein_coding"; transcript_status "KNOWN"; transcript_name "GPATCH3-201"; talon_gene "877"; talon_transcript "3243"; ccdsid "CCDS290.1"; havana_transcript "OTTHUMT00000012181.1"; level "2"; protein_id "ENSP00000354645.5"; source "HAVANA"; tag "CCDS"; transcript_support_level "1";
chr1	HAVANA	exon	26899992	26900466	.	-	.	gene_id "ENSG00000198746.12"; transcript_id "ENST00000361720.9"; gene_type "protein_coding"; gene_status "KNOWN"; gene_name "GPATCH3"; transcript_type "protein_coding"; transcript_status "KNOWN"; transcript_name "GPATCH3-201"; exon_number "1"; exon_id "ENSE00001866288.1"; talon_gene "877"; talon_transcript "3243"; talon_exon "16246"; ccdsid "CCDS290.1"; exon_status "KNOWN"; level "2"; protein_id "ENSP00000354645.5"; source "HAVANA"; tag "CCDS";
chr1	HAVANA	exon	26897301	26897725	.	-	.	gene_id "ENSG00000198746.12"; transcript_id "ENST00000361720.9"; gene_type "protein_coding"; gene_status "KNOWN"; gene_name "GPATCH3"; transcript_type "protein_coding"; transcript_status "KNOWN"; transcript_name "GPATCH3-201"; exon_number "2"; exon_id "ENSE00001649845.1"; talon_gene "877"; talon_transcript "3243"; talon_exon "16248"; ccdsid "CCDS290.1"; exon_status "KNOWN"; level "2"; protein_id "ENSP00000354645.5"; source "HAVANA"; tag "CCDS";
chr1	HAVANA	exon	26894236	26894410	.	-	.	gene_id "ENSG00000198746.12"; transcript_id "ENST00000361720.9"; gene_type "protein_coding"; gene_status "KNOWN"; gene_name "GPATCH3"; transcript_type "protein_coding"; transcript_status "KNOWN"; transcript_name "GPATCH3-201"; exon_number "3"; exon_id "ENSE00000956138.1"; talon_gene "877"; talon_transcript "3243"; talon_exon "16250"; ccdsid "CCDS290.1"; exon_status "KNOWN"; level "2"; protein_id "ENSP00000354645.5"; source "HAVANA"; tag "CCDS";
chr1	HAVANA	exon	26893389	26893448	.	-	.	gene_id "ENSG00000198746.12"; transcript_id "ENST00000361720.9"; gene_type "protein_coding"; gene_status "KNOWN"; gene_name "GPATCH3"; transcript_type "protein_coding"; transcript_status "KNOWN"; transcript_name "GPATCH3-201"; exon_number "4"; exon_id "ENSE00000956139.1"; talon_gene "877"; talon_transcript "3243"; talon_exon "16241"; ccdsid "CCDS290.1"; exon_status "KNOWN"; level "2"; protein_id "ENSP00000398563.1"; source "HAVANA"; tag "cds_start_NF";
chr1	HAVANA	exon	26892670	26892791	.	-	.	gene_id "ENSG00000198746.12"; transcript_id "ENST00000361720.9"; gene_type "protein_coding"; gene_status "KNOWN"; gene_name "GPATCH3"; transcript_type "protein_coding"; transcript_status "KNOWN"; transcript_name "GPATCH3-201"; exon_number "5"; exon_id "ENSE00000956140.1"; talon_gene "877"; talon_transcript "3243"; talon_exon "16243"; ccdsid "CCDS290.1"; exon_status "KNOWN"; level "2"; protein_id "ENSP00000398563.1"; source "HAVANA"; tag "cds_start_NF";
chr1	HAVANA	exon	26892411	26892538	.	-	.	gene_id "ENSG00000198746.12"; transcript_id "ENST00000361720.9"; gene_type "protein_coding"; gene_status "KNOWN"; gene_name "GPATCH3"; transcript_type "protein_coding"; transcript_status "KNOWN"; transcript_name "GPATCH3-201"; exon_number "6"; exon_id "ENSE00000956141.1"; talon_gene "877"; talon_transcript "3243"; talon_exon "16253"; ccdsid "CCDS290.1"; exon_status "KNOWN"; level "2"; protein_id "ENSP00000354645.5"; source "HAVANA"; tag "CCDS";
chr1	HAVANA	exon	26890489	26891226	.	-	.	gene_id "ENSG00000198746.12"; transcript_id "ENST00000361720.9"; gene_type "protein_coding"; gene_status "KNOWN"; gene_name "GPATCH3"; transcript_type "protein_coding"; transcript_status "KNOWN"; transcript_name "GPATCH3-201"; exon_number "7"; exon_id "ENSE00001224291.2"; talon_gene "877"; talon_transcript "3243"; talon_exon "16255"; ccdsid "CCDS290.1"; exon_status "KNOWN"; level "2"; protein_id "ENSP00000354645.5"; source "HAVANA"; tag "CCDS";
chr1	HAVANA	transcript	26891057	26892892	.	-	.	gene_id "ENSG00000198746.12"; transcript_id "ENST00000450844.1"; gene_name "GPATCH3"; gene_status "KNOWN"; gene_type "protein_coding"; transcript_type "protein_coding"; transcript_status "KNOWN"; transcript_name "GPATCH3-203"; talon_gene "877"; talon_transcript "3244"; havana_transcript "OTTHUMT00000012182.3"; level "2"; protein_id "ENSP00000399036.1"; source "HAVANA"; tag "cds_end_NF"; transcript_support_level "2";
chr1	HAVANA	exon	26892670	26892892	.	-	.	gene_id "ENSG00000198746.12"; transcript_id "ENST00000450844.1"; gene_type "protein_coding"; gene_status "KNOWN"; gene_name "GPATCH3"; transcript_type "protein_coding"; transcript_status "KNOWN"; transcript_name "GPATCH3-203"; exon_number "1"; exon_id "ENSE00001634668.1"; talon_gene "877"; talon_transcript "3244"; talon_exon "16256"; exon_status "KNOWN"; level "2"; protein_id "ENSP00000399036.1"; source "HAVANA"; tag "cds_end_NF";
chr1	HAVANA	exon	26892411	26892538	.	-	.	gene_id "ENSG00000198746.12"; transcript_id "ENST00000450844.1"; gene_type "protein_coding"; gene_status "KNOWN"; gene_name "GPATCH3"; transcript_type "protein_coding"; transcript_status "KNOWN"; transcript_name "GPATCH3-203"; exon_number "2"; exon_id "ENSE00000956141.1"; talon_gene "877"; talon_transcript "3244"; talon_exon "16253"; ccdsid "CCDS290.1"; exon_status "KNOWN"; level "2"; protein_id "ENSP00000354645.5"; source "HAVANA"; tag "CCDS";
chr1	HAVANA	exon	26891057	26891226	.	-	.	gene_id "ENSG00000198746.12"; transcript_id "ENST00000450844.1"; gene_type "protein_coding"; gene_status "KNOWN"; gene_name "GPATCH3"; transcript_type "protein_coding"; transcript_status "KNOWN"; transcript_name "GPATCH3-203"; exon_number "3"; exon_id "ENSE00001642006.1"; talon_gene "877"; talon_transcript "3244"; talon_exon "16257"; exon_status "KNOWN"; level "2"; protein_id "ENSP00000399036.1"; source "HAVANA"; tag "cds_end_NF";
chr1	HAVANA	gene	26921726	26946184	.	+	.	gene_id "ENSG00000090273.13"; gene_name "NUDC"; gene_status "KNOWN"; gene_type "protein_coding"; talon_gene "878"; havana_gene "OTTHUMG00000004226.11"; level "1";
chr1	HAVANA	transcript	26921726	26946862	.	+	.	gene_id "ENSG00000090273.13"; transcript_id "ENST00000321265.9"; gene_name "NUDC"; gene_status "KNOWN"; gene_type "protein_coding"; transcript_type "protein_coding"; transcript_status "KNOWN"; transcript_name "NUDC-201"; talon_gene "878"; talon_transcript "3246"; ccdsid "CCDS292.1"; havana_transcript "OTTHUMT00000012172.2"; level "2"; protein_id "ENSP00000319664.5"; source "HAVANA"; tag "CCDS"; transcript_support_level "1";
chr1	HAVANA	exon	26921726	26921929	.	+	.	gene_id "ENSG00000090273.13"; transcript_id "ENST00000321265.9"; gene_type "protein_coding"; gene_status "KNOWN"; gene_name "NUDC"; transcript_type "protein_coding"; transcript_status "KNOWN"; transcript_name "NUDC-201"; exon_number "1"; exon_id "ENSE00001390272.5"; talon_gene "878"; talon_transcript "3246"; talon_exon "16271"; ccdsid "CCDS292.1"; exon_status "KNOWN"; level "2"; protein_id "ENSP00000319664.5"; source "HAVANA"; tag "CCDS";
chr1	HAVANA	exon	26924089	26924166	.	+	.	gene_id "ENSG00000090273.13"; transcript_id "ENST00000321265.9"; gene_type "protein_coding"; gene_status "KNOWN"; gene_name "NUDC"; transcript_type "protein_coding"; transcript_status "KNOWN"; transcript_name "NUDC-201"; exon_number "2"; exon_id "ENSE00003537130.1"; talon_gene "878"; talon_transcript "3246"; talon_exon "16264"; ccdsid "CCDS292.1"; exon_status "KNOWN"; level "1"; protein_id "ENSP00000404020.2"; source "HAVANA"; tag "exp_conf";
chr1	HAVANA	exon	26941457	26941660	.	+	.	gene_id "ENSG00000090273.13"; transcript_id "ENST00000321265.9"; gene_type "protein_coding"; gene_status "KNOWN"; gene_name "NUDC"; transcript_type "protein_coding"; transcript_status "KNOWN"; transcript_name "NUDC-201"; exon_number "3"; exon_id "ENSE00000872663.1"; talon_gene "878"; talon_transcript "3246"; talon_exon "16266"; ccdsid "CCDS292.1"; exon_status "KNOWN"; level "1"; protein_id "ENSP00000404020.2"; source "HAVANA"; tag "exp_conf";
chr1	HAVANA	exon	26941753	26941818	.	+	.	gene_id "ENSG00000090273.13"; transcript_id "ENST00000321265.9"; gene_type "protein_coding"; gene_status "KNOWN"; gene_name "NUDC"; transcript_type "protein_coding"; transcript_status "KNOWN"; transcript_name "NUDC-201"; exon_number "4"; exon_id "ENSE00001222819.2"; talon_gene "878"; talon_transcript "3246"; talon_exon "16268"; ccdsid "CCDS292.1"; exon_status "KNOWN"; level "1"; protein_id "ENSP00000404020.2"; source "HAVANA"; tag "exp_conf";
chr1	HAVANA	exon	26942660	26942776	.	+	.	gene_id "ENSG00000090273.13"; transcript_id "ENST00000321265.9"; gene_type "protein_coding"; gene_status "KNOWN"; gene_name "NUDC"; transcript_type "protein_coding"; transcript_status "KNOWN"; transcript_name "NUDC-201"; exon_number "5"; exon_id "ENSE00003790833.1"; talon_gene "878"; talon_transcript "3246"; talon_exon "16270"; ccdsid "CCDS292.1"; exon_status "KNOWN"; level "1"; protein_id "ENSP00000404020.2"; source "HAVANA"; tag "exp_conf";
chr1	HAVANA	exon	26942871	26943065	.	+	.	gene_id "ENSG00000090273.13"; transcript_id "ENST00000321265.9"; gene_type "protein_coding"; gene_status "KNOWN"; gene_name "NUDC"; transcript_type "protein_coding"; transcript_status "KNOWN"; transcript_name "NUDC-201"; exon_number "6"; exon_id "ENSE00001222807.1"; talon_gene "878"; talon_transcript "3246"; talon_exon "16274"; ccdsid "CCDS292.1"; exon_status "KNOWN"; level "2"; protein_id "ENSP00000319664.5"; source "HAVANA"; tag "CCDS";
chr1	HAVANA	exon	26945390	26945473	.	+	.	gene_id "ENSG00000090273.13"; transcript_id "ENST00000321265.9"; gene_type "protein_coding"; gene_status "KNOWN"; gene_name "NUDC"; transcript_type "protein_coding"; transcript_status "KNOWN"; transcript_name "NUDC-201"; exon_number "7"; exon_id "ENSE00001222803.1"; talon_gene "878"; talon_transcript "3246"; talon_exon "16276"; ccdsid "CCDS292.1"; exon_status "KNOWN"; level "2"; protein_id "ENSP00000319664.5"; source "HAVANA"; tag "CCDS";
chr1	HAVANA	exon	26945568	26945686	.	+	.	gene_id "ENSG00000090273.13"; transcript_id "ENST00000321265.9"; gene_type "protein_coding"; gene_status "KNOWN"; gene_name "NUDC"; transcript_type "protein_coding"; transcript_status "KNOWN"; transcript_name "NUDC-201"; exon_number "8"; exon_id "ENSE00001222797.1"; talon_gene "878"; talon_transcript "3246"; talon_exon "16278"; ccdsid "CCDS292.1"; exon_status "KNOWN"; level "2"; protein_id "ENSP00000319664.5"; source "HAVANA"; tag "CCDS";
chr1	HAVANA	exon	26946130	26946862	.	+	.	gene_id "ENSG00000090273.13"; transcript_id "ENST00000321265.9"; gene_type "protein_coding"; gene_status "KNOWN"; gene_name "NUDC"; transcript_type "protein_coding"; transcript_status "KNOWN"; transcript_name "NUDC-201"; exon_number "9"; exon_id "ENSE00001423146.4"; talon_gene "878"; talon_transcript "3246"; talon_exon "16280"; ccdsid "CCDS292.1"; exon_status "KNOWN"; level "2"; protein_id "ENSP00000319664.5"; source "HAVANA"; tag "CCDS";
chr1	TALON	transcript	26941457	26946397	.	+	.	gene_id "ENSG00000090273.13"; transcript_id "ENCODEHT000371332"; gene_name "NUDC"; gene_status "KNOWN"; gene_type "protein_coding"; transcript_status "NOVEL"; transcript_name "ENCODEHT000371332"; talon_gene "878"; talon_transcript "371332"; ISM-suffix_to_IDs "3246,369060,369065,369068,369152,369433,370025,370266,370787,371070,371261,371262,371264,371317"; ISM-suffix_transcript "TRUE"; ISM_to_IDs "3246,369060,369065,369068,369152,369433,369925,370025,370266,370787,371070,371261,371262,371264,371317"; ISM_transcript "TRUE";
chr1	HAVANA	exon	26941457	26941660	.	+	.	gene_id "ENSG00000090273.13"; transcript_id "ENCODEHT000371332"; gene_type "protein_coding"; gene_status "KNOWN"; gene_name "NUDC"; transcript_status "NOVEL"; transcript_name "ENCODEHT000371332"; exon_number "1"; exon_id "ENSE00000872663.1"; talon_gene "878"; talon_transcript "371332"; talon_exon "16266"; ccdsid "CCDS292.1"; exon_status "KNOWN"; level "1"; protein_id "ENSP00000404020.2"; source "HAVANA"; tag "exp_conf";
chr1	HAVANA	exon	26941753	26941818	.	+	.	gene_id "ENSG00000090273.13"; transcript_id "ENCODEHT000371332"; gene_type "protein_coding"; gene_status "KNOWN"; gene_name "NUDC"; transcript_status "NOVEL"; transcript_name "ENCODEHT000371332"; exon_number "2"; exon_id "ENSE00001222819.2"; talon_gene "878"; talon_transcript "371332"; talon_exon "16268"; ccdsid "CCDS292.1"; exon_status "KNOWN"; level "1"; protein_id "ENSP00000404020.2"; source "HAVANA"; tag "exp_conf";
chr1	HAVANA	exon	26942660	26942776	.	+	.	gene_id "ENSG00000090273.13"; transcript_id "ENCODEHT000371332"; gene_type "protein_coding"; gene_status "KNOWN"; gene_name "NUDC"; transcript_status "NOVEL"; transcript_name "ENCODEHT000371332"; exon_number "3"; exon_id "ENSE00003790833.1"; talon_gene "878"; talon_transcript "371332"; talon_exon "16270"; ccdsid "CCDS292.1"; exon_status "KNOWN"; level "1"; protein_id "ENSP00000404020.2"; source "HAVANA"; tag "exp_conf";
chr1	HAVANA	exon	26942871	26943065	.	+	.	gene_id "ENSG00000090273.13"; transcript_id "ENCODEHT000371332"; gene_type "protein_coding"; gene_status "KNOWN"; gene_name "NUDC"; transcript_status "NOVEL"; transcript_name "ENCODEHT000371332"; exon_number "4"; exon_id "ENSE00001222807.1"; talon_gene "878"; talon_transcript "371332"; talon_exon "16274"; ccdsid "CCDS292.1"; exon_status "KNOWN"; level "2"; protein_id "ENSP00000319664.5"; source "HAVANA"; tag "CCDS";
chr1	HAVANA	exon	26945390	26945473	.	+	.	gene_id "ENSG00000090273.13"; transcript_id "ENCODEHT000371332"; gene_type "protein_coding"; gene_status "KNOWN"; gene_name "NUDC"; transcript_status "NOVEL"; transcript_name "ENCODEHT000371332"; exon_number "5"; exon_id "ENSE00001222803.1"; talon_gene "878"; talon_transcript "371332"; talon_exon "16276"; ccdsid "CCDS292.1"; exon_status "KNOWN"; level "2"; protein_id "ENSP00000319664.5"; source "HAVANA"; tag "CCDS";
chr1	HAVANA	exon	26945568	26945686	.	+	.	gene_id "ENSG00000090273.13"; transcript_id "ENCODEHT000371332"; gene_type "protein_coding"; gene_status "KNOWN"; gene_name "NUDC"; transcript_status "NOVEL"; transcript_name "ENCODEHT000371332"; exon_number "6"; exon_id "ENSE00001222797.1"; talon_gene "878"; talon_transcript "371332"; talon_exon "16278"; ccdsid "CCDS292.1"; exon_status "KNOWN"; level "2"; protein_id "ENSP00000319664.5"; source "HAVANA"; tag "CCDS";
chr1	TALON	exon	26946130	26946397	.	+	.	gene_id "ENSG00000090273.13"; transcript_id "ENCODEHT000371332"; gene_type "protein_coding"; gene_status "KNOWN"; gene_name "NUDC"; transcript_status "NOVEL"; transcript_name "ENCODEHT000371332"; exon_number "7"; exon_id "1132237"; talon_gene "878"; talon_transcript "371332"; talon_exon "1132237"; exon_status "NOVEL";
chr1	TALON	transcript	26941753	26946862	.	+	.	gene_id "ENSG00000090273.13"; transcript_id "ENCODEHT000371661"; gene_name "NUDC"; gene_status "KNOWN"; gene_type "protein_coding"; transcript_status "NOVEL"; transcript_name "ENCODEHT000371661"; talon_gene "878"; talon_transcript "371661"; ISM-suffix_to_IDs "3246,369060,369065,369068,369152,369180,369319,369411,369433,369922,370025,370086,370266,370426,370787,371070,371154,371253,371261,371262,371264,371317,371332,371548"; ISM-suffix_transcript "TRUE"; ISM_to_IDs "3246,369060,369065,369068,369152,369180,369319,369411,369433,369922,369925,370025,370086,370266,370426,370787,371070,371154,371253,371261,371262,371264,371317,371332,371548"; ISM_transcript "TRUE";
chr1	TALON	exon	26941753	26942776	.	+	.	gene_id "ENSG00000090273.13"; transcript_id "ENCODEHT000371661"; gene_type "protein_coding"; gene_status "KNOWN"; gene_name "NUDC"; transcript_status "NOVEL"; transcript_name "ENCODEHT000371661"; exon_number "1"; exon_id "1134335"; talon_gene "878"; talon_transcript "371661"; talon_exon "1134335"; exon_status "NOVEL";
chr1	HAVANA	exon	26942871	26943065	.	+	.	gene_id "ENSG00000090273.13"; transcript_id "ENCODEHT000371661"; gene_type "protein_coding"; gene_status "KNOWN"; gene_name "NUDC"; transcript_status "NOVEL"; transcript_name "ENCODEHT000371661"; exon_number "2"; exon_id "ENSE00001222807.1"; talon_gene "878"; talon_transcript "371661"; talon_exon "16274"; ccdsid "CCDS292.1"; exon_status "KNOWN"; level "2"; protein_id "ENSP00000319664.5"; source "HAVANA"; tag "CCDS";
chr1	HAVANA	exon	26945390	26945473	.	+	.	gene_id "ENSG00000090273.13"; transcript_id "ENCODEHT000371661"; gene_type "protein_coding"; gene_status "KNOWN"; gene_name "NUDC"; transcript_status "NOVEL"; transcript_name "ENCODEHT000371661"; exon_number "3"; exon_id "ENSE00001222803.1"; talon_gene "878"; talon_transcript "371661"; talon_exon "16276"; ccdsid "CCDS292.1"; exon_status "KNOWN"; level "2"; protein_id "ENSP00000319664.5"; source "HAVANA"; tag "CCDS";
chr1	HAVANA	exon	26945568	26945686	.	+	.	gene_id "ENSG00000090273.13"; transcript_id "ENCODEHT000371661"; gene_type "protein_coding"; gene_status "KNOWN"; gene_name "NUDC"; transcript_status "NOVEL"; transcript_name "ENCODEHT000371661"; exon_number "4"; exon_id "ENSE00001222797.1"; talon_gene "878"; talon_transcript "371661"; talon_exon "16278"; ccdsid "CCDS292.1"; exon_status "KNOWN"; level "2"; protein_id "ENSP00000319664.5"; source "HAVANA"; tag "CCDS";
chr1	HAVANA	exon	26946130	26946862	.	+	.	gene_id "ENSG00000090273.13"; transcript_id "ENCODEHT000371661"; gene_type "protein_coding"; gene_status "KNOWN"; gene_name "NUDC"; transcript_status "NOVEL"; transcript_name "ENCODEHT000371661"; exon_number "5"; exon_id "ENSE00001423146.4"; talon_gene "878"; talon_transcript "371661"; talon_exon "16280"; ccdsid "CCDS292.1"; exon_status "KNOWN"; level "2"; protein_id "ENSP00000319664.5"; source "HAVANA"; tag "CCDS";
chr1	TALON	transcript	26941753	26946184	.	+	.	gene_id "ENSG00000090273.13"; transcript_id "ENCODEHT000371667"; gene_name "NUDC"; gene_status "KNOWN"; gene_type "protein_coding"; transcript_status "NOVEL"; transcript_name "ENCODEHT000371667"; talon_gene "878"; talon_transcript "371667"; ISM-suffix_to_IDs "3246,369060,369065,369068,369152,369411,369433,370025,370266,370787,371070,371261,371262,371264,371317,371332"; ISM-suffix_transcript "TRUE"; ISM_to_IDs "3246,369060,369065,369068,369152,369411,369433,369925,370025,370266,370787,371070,371261,371262,371264,371317,371332"; ISM_transcript "TRUE";
chr1	HAVANA	exon	26941753	26941818	.	+	.	gene_id "ENSG00000090273.13"; transcript_id "ENCODEHT000371667"; gene_type "protein_coding"; gene_status "KNOWN"; gene_name "NUDC"; transcript_status "NOVEL"; transcript_name "ENCODEHT000371667"; exon_number "1"; exon_id "ENSE00001222819.2"; talon_gene "878"; talon_transcript "371667"; talon_exon "16268"; ccdsid "CCDS292.1"; exon_status "KNOWN"; level "1"; protein_id "ENSP00000404020.2"; source "HAVANA"; tag "exp_conf";
chr1	HAVANA	exon	26942660	26942776	.	+	.	gene_id "ENSG00000090273.13"; transcript_id "ENCODEHT000371667"; gene_type "protein_coding"; gene_status "KNOWN"; gene_name "NUDC"; transcript_status "NOVEL"; transcript_name "ENCODEHT000371667"; exon_number "2"; exon_id "ENSE00003790833.1"; talon_gene "878"; talon_transcript "371667"; talon_exon "16270"; ccdsid "CCDS292.1"; exon_status "KNOWN"; level "1"; protein_id "ENSP00000404020.2"; source "HAVANA"; tag "exp_conf";
chr1	HAVANA	exon	26942871	26943065	.	+	.	gene_id "ENSG00000090273.13"; transcript_id "ENCODEHT000371667"; gene_type "protein_coding"; gene_status "KNOWN"; gene_name "NUDC"; transcript_status "NOVEL"; transcript_name "ENCODEHT000371667"; exon_number "3"; exon_id "ENSE00001222807.1"; talon_gene "878"; talon_transcript "371667"; talon_exon "16274"; ccdsid "CCDS292.1"; exon_status "KNOWN"; level "2"; protein_id "ENSP00000319664.5"; source "HAVANA"; tag "CCDS";
chr1	HAVANA	exon	26945390	26945473	.	+	.	gene_id "ENSG00000090273.13"; transcript_id "ENCODEHT000371667"; gene_type "protein_coding"; gene_status "KNOWN"; gene_name "NUDC"; transcript_status "NOVEL"; transcript_name "ENCODEHT000371667"; exon_number "4"; exon_id "ENSE00001222803.1"; talon_gene "878"; talon_transcript "371667"; talon_exon "16276"; ccdsid "CCDS292.1"; exon_status "KNOWN"; level "2"; protein_id "ENSP00000319664.5"; source "HAVANA"; tag "CCDS";
chr1	HAVANA	exon	26945568	26945686	.	+	.	gene_id "ENSG00000090273.13"; transcript_id "ENCODEHT000371667"; gene_type "protein_coding"; gene_status "KNOWN"; gene_name "NUDC"; transcript_status "NOVEL"; transcript_name "ENCODEHT000371667"; exon_number "5"; exon_id "ENSE00001222797.1"; talon_gene "878"; talon_transcript "371667"; talon_exon "16278"; ccdsid "CCDS292.1"; exon_status "KNOWN"; level "2"; protein_id "ENSP00000319664.5"; source "HAVANA"; tag "CCDS";
chr1	HAVANA	exon	26946130	26946184	.	+	.	gene_id "ENSG00000090273.13"; transcript_id "ENCODEHT000371667"; gene_type "protein_coding"; gene_status "KNOWN"; gene_name "NUDC"; transcript_status "NOVEL"; transcript_name "ENCODEHT000371667"; exon_number "6"; exon_id "ENSE00001903044.1"; talon_gene "878"; talon_transcript "371667"; talon_exon "16284"; exon_status "KNOWN"; level "2"; source "HAVANA";
chr1	TALON	transcript	26942871	26946397	.	+	.	gene_id "ENSG00000090273.13"; transcript_id "ENCODEHT000371706"; gene_name "NUDC"; gene_status "KNOWN"; gene_type "protein_coding"; transcript_status "NOVEL"; transcript_name "ENCODEHT000371706"; talon_gene "878"; talon_transcript "371706"; ISM-suffix_to_IDs "3246,369060,369065,369068,369152,369180,369319,369411,369433,369497,369922,370025,370086,370151,370266,370426,370787,371058,371070,371154,371253,371261,371262,371264,371317,371332,371548,371600,371661,371667,371698"; ISM-suffix_transcript "TRUE"; ISM_to_IDs "3246,369060,369065,369068,369152,369180,369319,369411,369433,369497,369922,369925,370025,370086,370151,370266,370426,370787,371058,371070,371154,371253,371261,371262,371264,371317,371332,371548,371600,371661,371667,371698"; ISM_transcript "TRUE";
chr1	HAVANA	exon	26942871	26943065	.	+	.	gene_id "ENSG00000090273.13"; transcript_id "ENCODEHT000371706"; gene_type "protein_coding"; gene_status "KNOWN"; gene_name "NUDC"; transcript_status "NOVEL"; transcript_name "ENCODEHT000371706"; exon_number "1"; exon_id "ENSE00001222807.1"; talon_gene "878"; talon_transcript "371706"; talon_exon "16274"; ccdsid "CCDS292.1"; exon_status "KNOWN"; level "2"; protein_id "ENSP00000319664.5"; source "HAVANA"; tag "CCDS";
chr1	HAVANA	exon	26945390	26945473	.	+	.	gene_id "ENSG00000090273.13"; transcript_id "ENCODEHT000371706"; gene_type "protein_coding"; gene_status "KNOWN"; gene_name "NUDC"; transcript_status "NOVEL"; transcript_name "ENCODEHT000371706"; exon_number "2"; exon_id "ENSE00001222803.1"; talon_gene "878"; talon_transcript "371706"; talon_exon "16276"; ccdsid "CCDS292.1"; exon_status "KNOWN"; level "2"; protein_id "ENSP00000319664.5"; source "HAVANA"; tag "CCDS";
chr1	HAVANA	exon	26945568	26945686	.	+	.	gene_id "ENSG00000090273.13"; transcript_id "ENCODEHT000371706"; gene_type "protein_coding"; gene_status "KNOWN"; gene_name "NUDC"; transcript_status "NOVEL"; transcript_name "ENCODEHT000371706"; exon_number "3"; exon_id "ENSE00001222797.1"; talon_gene "878"; talon_transcript "371706"; talon_exon "16278"; ccdsid "CCDS292.1"; exon_status "KNOWN"; level "2"; protein_id "ENSP00000319664.5"; source "HAVANA"; tag "CCDS";
chr1	TALON	exon	26946130	26946397	.	+	.	gene_id "ENSG00000090273.13"; transcript_id "ENCODEHT000371706"; gene_type "protein_coding"; gene_status "KNOWN"; gene_name "NUDC"; transcript_status "NOVEL"; transcript_name "ENCODEHT000371706"; exon_number "4"; exon_id "1132237"; talon_gene "878"; talon_transcript "371706"; talon_exon "1132237"; exon_status "NOVEL";
chr1	TALON	transcript	26944265	26946184	.	+	.	gene_id "ENSG00000090273.13"; transcript_id "ENCODEHT000371753"; gene_name "NUDC"; gene_status "KNOWN"; gene_type "protein_coding"; transcript_status "NOVEL"; transcript_name "ENCODEHT000371753"; talon_gene "878"; talon_transcript "371753"; ISM-suffix_to_IDs "3246,369060,369065,369068,369110,369152,369180,369319,369398,369411,369416,369433,369481,369497,369731,369922,370025,370072,370086,370151,370253,370266,370426,370751,370787,370855,370972,371058,371070,371154,371253,371261,371262,371264,371317,371332,371398,371548,371600,371601,371661,371667,371686,371698,371706"; ISM-suffix_transcript "TRUE"; ISM_to_IDs "3246,369060,369065,369068,369110,369152,369180,369319,369398,369411,369416,369433,369481,369497,369731,369922,369925,370025,370072,370086,370151,370253,370266,370426,370751,370787,370855,370972,371058,371070,371154,371253,371261,371262,371264,371317,371332,371398,371548,371600,371601,371661,371667,371686,371698,371706"; ISM_transcript "TRUE";
chr1	TALON	exon	26944265	26945473	.	+	.	gene_id "ENSG00000090273.13"; transcript_id "ENCODEHT000371753"; gene_type "protein_coding"; gene_status "KNOWN"; gene_name "NUDC"; transcript_status "NOVEL"; transcript_name "ENCODEHT000371753"; exon_number "1"; exon_id "1134902"; talon_gene "878"; talon_transcript "371753"; talon_exon "1134902"; exon_status "NOVEL";
chr1	HAVANA	exon	26945568	26945686	.	+	.	gene_id "ENSG00000090273.13"; transcript_id "ENCODEHT000371753"; gene_type "protein_coding"; gene_status "KNOWN"; gene_name "NUDC"; transcript_status "NOVEL"; transcript_name "ENCODEHT000371753"; exon_number "2"; exon_id "ENSE00001222797.1"; talon_gene "878"; talon_transcript "371753"; talon_exon "16278"; ccdsid "CCDS292.1"; exon_status "KNOWN"; level "2"; protein_id "ENSP00000319664.5"; source "HAVANA"; tag "CCDS";
chr1	HAVANA	exon	26946130	26946184	.	+	.	gene_id "ENSG00000090273.13"; transcript_id "ENCODEHT000371753"; gene_type "protein_coding"; gene_status "KNOWN"; gene_name "NUDC"; transcript_status "NOVEL"; transcript_name "ENCODEHT000371753"; exon_number "3"; exon_id "ENSE00001903044.1"; talon_gene "878"; talon_transcript "371753"; talon_exon "16284"; exon_status "KNOWN"; level "2"; source "HAVANA";
chr1	HAVANA	transcript	26945135	26946184	.	+	.	gene_id "ENSG00000090273.13"; transcript_id "ENST00000484772.1"; gene_name "NUDC"; gene_status "KNOWN"; gene_type "protein_coding"; transcript_type "processed_transcript"; transcript_status "KNOWN"; transcript_name "NUDC-204"; talon_gene "878"; talon_transcript "3248"; havana_transcript "OTTHUMT00000012335.2"; level "2"; source "HAVANA"; transcript_support_level "2";
chr1	HAVANA	exon	26945135	26945686	.	+	.	gene_id "ENSG00000090273.13"; transcript_id "ENST00000484772.1"; gene_type "protein_coding"; gene_status "KNOWN"; gene_name "NUDC"; transcript_type "processed_transcript"; transcript_status "KNOWN"; transcript_name "NUDC-204"; exon_number "1"; exon_id "ENSE00001823003.1"; talon_gene "878"; talon_transcript "3248"; talon_exon "16283"; exon_status "KNOWN"; level "2"; source "HAVANA";
chr1	HAVANA	exon	26946130	26946184	.	+	.	gene_id "ENSG00000090273.13"; transcript_id "ENST00000484772.1"; gene_type "protein_coding"; gene_status "KNOWN"; gene_name "NUDC"; transcript_type "processed_transcript"; transcript_status "KNOWN"; transcript_name "NUDC-204"; exon_number "2"; exon_id "ENSE00001903044.1"; talon_gene "878"; talon_transcript "3248"; talon_exon "16284"; exon_status "KNOWN"; level "2"; source "HAVANA";
chr1	HAVANA	gene	26993707	27000898	.	+	.	gene_id "ENSG00000253368.3"; gene_name "TRNP1"; gene_status "KNOWN"; gene_type "protein_coding"; talon_gene "884"; havana_gene "OTTHUMG00000004277.4"; level "2";
chr1	HAVANA	transcript	26993707	27000898	.	+	.	gene_id "ENSG00000253368.3"; transcript_id "ENST00000522111.2"; gene_name "TRNP1"; gene_status "KNOWN"; gene_type "protein_coding"; transcript_type "protein_coding"; transcript_status "KNOWN"; transcript_name "TRNP1-201"; talon_gene "884"; talon_transcript "3255"; ccdsid "CCDS41289.1"; havana_transcript "OTTHUMT00000012346.3"; level "2"; protein_id "ENSP00000429216.2"; source "HAVANA"; tag "CCDS"; transcript_support_level "1";
chr1	HAVANA	exon	26993707	26994612	.	+	.	gene_id "ENSG00000253368.3"; transcript_id "ENST00000522111.2"; gene_type "protein_coding"; gene_status "KNOWN"; gene_name "TRNP1"; transcript_type "protein_coding"; transcript_status "KNOWN"; transcript_name "TRNP1-201"; exon_number "1"; exon_id "ENSE00002107275.1"; talon_gene "884"; talon_transcript "3255"; talon_exon "16305"; ccdsid "CCDS41289.1"; exon_status "KNOWN"; level "2"; protein_id "ENSP00000429216.2"; source "HAVANA"; tag "CCDS";
chr1	HAVANA	exon	26999847	27000898	.	+	.	gene_id "ENSG00000253368.3"; transcript_id "ENST00000522111.2"; gene_type "protein_coding"; gene_status "KNOWN"; gene_name "TRNP1"; transcript_type "protein_coding"; transcript_status "KNOWN"; transcript_name "TRNP1-201"; exon_number "2"; exon_id "ENSE00002093924.2"; talon_gene "884"; talon_transcript "3255"; talon_exon "16307"; ccdsid "CCDS41289.1"; exon_status "KNOWN"; level "2"; protein_id "ENSP00000429216.2"; source "HAVANA"; tag "CCDS";
chr1	HAVANA	gene	27098815	27102795	.	-	.	gene_id "ENSG00000090020.10"; gene_name "SLC9A1"; gene_status "KNOWN"; gene_type "protein_coding"; talon_gene "886"; havana_gene "OTTHUMG00000004271.4"; level "2";
chr1	HAVANA	transcript	27098815	27104022	.	-	.	gene_id "ENSG00000090020.10"; transcript_id "ENST00000374089.5"; gene_name "SLC9A1"; gene_status "KNOWN"; gene_type "protein_coding"; transcript_type "retained_intron"; transcript_status "KNOWN"; transcript_name "SLC9A1-204"; talon_gene "886"; talon_transcript "3258"; havana_transcript "OTTHUMT00000012338.1"; level "2"; source "HAVANA"; transcript_support_level "2";
chr1	HAVANA	exon	27103223	27104022	.	-	.	gene_id "ENSG00000090020.10"; transcript_id "ENST00000374089.5"; gene_type "protein_coding"; gene_status "KNOWN"; gene_name "SLC9A1"; transcript_type "retained_intron"; transcript_status "KNOWN"; transcript_name "SLC9A1-204"; exon_number "1"; exon_id "ENSE00001462432.1"; talon_gene "886"; talon_transcript "3258"; talon_exon "16314"; exon_status "KNOWN"; level "2"; source "HAVANA";
chr1	HAVANA	exon	27102673	27102743	.	-	.	gene_id "ENSG00000090020.10"; transcript_id "ENST00000374089.5"; gene_type "protein_coding"; gene_status "KNOWN"; gene_name "SLC9A1"; transcript_type "retained_intron"; transcript_status "KNOWN"; transcript_name "SLC9A1-204"; exon_number "2"; exon_id "ENSE00003647880.1"; talon_gene "886"; talon_transcript "3258"; talon_exon "16316"; ccdsid "CCDS295.1"; exon_status "KNOWN"; level "2"; protein_id "ENSP00000263980.3"; source "HAVANA"; tag "CCDS";
chr1	HAVANA	exon	27102385	27102558	.	-	.	gene_id "ENSG00000090020.10"; transcript_id "ENST00000374089.5"; gene_type "protein_coding"; gene_status "KNOWN"; gene_name "SLC9A1"; transcript_type "retained_intron"; transcript_status "KNOWN"; transcript_name "SLC9A1-204"; exon_number "3"; exon_id "ENSE00003597941.1"; talon_gene "886"; talon_transcript "3258"; talon_exon "16318"; ccdsid "CCDS295.1"; exon_status "KNOWN"; level "2"; protein_id "ENSP00000263980.3"; source "HAVANA"; tag "CCDS";
chr1	HAVANA	exon	27102016	27102130	.	-	.	gene_id "ENSG00000090020.10"; transcript_id "ENST00000374089.5"; gene_type "protein_coding"; gene_status "KNOWN"; gene_name "SLC9A1"; transcript_type "retained_intron"; transcript_status "KNOWN"; transcript_name "SLC9A1-204"; exon_number "4"; exon_id "ENSE00003507091.1"; talon_gene "886"; talon_transcript "3258"; talon_exon "16320"; ccdsid "CCDS295.1"; exon_status "KNOWN"; level "2"; protein_id "ENSP00000263980.3"; source "HAVANA"; tag "CCDS";
chr1	HAVANA	exon	27101725	27101826	.	-	.	gene_id "ENSG00000090020.10"; transcript_id "ENST00000374089.5"; gene_type "protein_coding"; gene_status "KNOWN"; gene_name "SLC9A1"; transcript_type "retained_intron"; transcript_status "KNOWN"; transcript_name "SLC9A1-204"; exon_number "5"; exon_id "ENSE00003543020.1"; talon_gene "886"; talon_transcript "3258"; talon_exon "16322"; ccdsid "CCDS295.1"; exon_status "KNOWN"; level "2"; protein_id "ENSP00000263980.3"; source "HAVANA"; tag "CCDS";
chr1	HAVANA	exon	27101203	27101275	.	-	.	gene_id "ENSG00000090020.10"; transcript_id "ENST00000374089.5"; gene_type "protein_coding"; gene_status "KNOWN"; gene_name "SLC9A1"; transcript_type "retained_intron"; transcript_status "KNOWN"; transcript_name "SLC9A1-204"; exon_number "6"; exon_id "ENSE00003578381.1"; talon_gene "886"; talon_transcript "3258"; talon_exon "16324"; ccdsid "CCDS295.1"; exon_status "KNOWN"; level "2"; protein_id "ENSP00000263980.3"; source "HAVANA"; tag "CCDS";
chr1	HAVANA	exon	27098815	27100644	.	-	.	gene_id "ENSG00000090020.10"; transcript_id "ENST00000374089.5"; gene_type "protein_coding"; gene_status "KNOWN"; gene_name "SLC9A1"; transcript_type "retained_intron"; transcript_status "KNOWN"; transcript_name "SLC9A1-204"; exon_number "7"; exon_id "ENSE00003538190.1"; talon_gene "886"; talon_transcript "3258"; talon_exon "16326"; ccdsid "CCDS295.1"; exon_status "KNOWN"; level "2"; protein_id "ENSP00000263980.3"; source "HAVANA"; tag "CCDS";
chr1	HAVANA	transcript	27098815	27154910	.	-	.	gene_id "ENSG00000090020.10"; transcript_id "ENST00000263980.7"; gene_name "SLC9A1"; gene_status "KNOWN"; gene_type "protein_coding"; transcript_type "protein_coding"; transcript_status "KNOWN"; transcript_name "SLC9A1-201"; talon_gene "886"; talon_transcript "3259"; ccdsid "CCDS295.1"; havana_transcript "OTTHUMT00000012336.2"; level "2"; protein_id "ENSP00000263980.3"; source "HAVANA"; tag "CCDS"; transcript_support_level "1";
chr1	HAVANA	exon	27153983	27154910	.	-	.	gene_id "ENSG00000090020.10"; transcript_id "ENST00000263980.7"; gene_type "protein_coding"; gene_status "KNOWN"; gene_name "SLC9A1"; transcript_type "protein_coding"; transcript_status "KNOWN"; transcript_name "SLC9A1-201"; exon_number "1"; exon_id "ENSE00001322091.5"; talon_gene "886"; talon_transcript "3259"; talon_exon "16327"; ccdsid "CCDS295.1"; exon_status "KNOWN"; level "2"; protein_id "ENSP00000263980.3"; source "HAVANA"; tag "CCDS";
chr1	HAVANA	exon	27113826	27114286	.	-	.	gene_id "ENSG00000090020.10"; transcript_id "ENST00000263980.7"; gene_type "protein_coding"; gene_status "KNOWN"; gene_name "SLC9A1"; transcript_type "protein_coding"; transcript_status "KNOWN"; transcript_name "SLC9A1-201"; exon_number "2"; exon_id "ENSE00000956128.1"; talon_gene "886"; talon_transcript "3259"; talon_exon "16329"; ccdsid "CCDS295.1"; exon_status "KNOWN"; level "2"; protein_id "ENSP00000263980.3"; source "HAVANA"; tag "CCDS";
chr1	HAVANA	exon	27109527	27109777	.	-	.	gene_id "ENSG00000090020.10"; transcript_id "ENST00000263980.7"; gene_type "protein_coding"; gene_status "KNOWN"; gene_name "SLC9A1"; transcript_type "protein_coding"; transcript_status "KNOWN"; transcript_name "SLC9A1-201"; exon_number "3"; exon_id "ENSE00003465108.1"; talon_gene "886"; talon_transcript "3259"; talon_exon "16331"; ccdsid "CCDS295.1"; exon_status "KNOWN"; level "2"; protein_id "ENSP00000263980.3"; source "HAVANA"; tag "CCDS";
chr1	HAVANA	exon	27107648	27107865	.	-	.	gene_id "ENSG00000090020.10"; transcript_id "ENST00000263980.7"; gene_type "protein_coding"; gene_status "KNOWN"; gene_name "SLC9A1"; transcript_type "protein_coding"; transcript_status "KNOWN"; transcript_name "SLC9A1-201"; exon_number "4"; exon_id "ENSE00000956129.1"; talon_gene "886"; talon_transcript "3259"; talon_exon "16333"; ccdsid "CCDS295.1"; exon_status "KNOWN"; level "2"; protein_id "ENSP00000263980.3"; source "HAVANA"; tag "CCDS";
chr1	HAVANA	exon	27105885	27106087	.	-	.	gene_id "ENSG00000090020.10"; transcript_id "ENST00000263980.7"; gene_type "protein_coding"; gene_status "KNOWN"; gene_name "SLC9A1"; transcript_type "protein_coding"; transcript_status "KNOWN"; transcript_name "SLC9A1-201"; exon_number "5"; exon_id "ENSE00000956130.1"; talon_gene "886"; talon_transcript "3259"; talon_exon "16335"; ccdsid "CCDS295.1"; exon_status "KNOWN"; level "2"; protein_id "ENSP00000263980.3"; source "HAVANA"; tag "CCDS";
chr1	HAVANA	exon	27103223	27103312	.	-	.	gene_id "ENSG00000090020.10"; transcript_id "ENST00000263980.7"; gene_type "protein_coding"; gene_status "KNOWN"; gene_name "SLC9A1"; transcript_type "protein_coding"; transcript_status "KNOWN"; transcript_name "SLC9A1-201"; exon_number "6"; exon_id "ENSE00000760795.1"; talon_gene "886"; talon_transcript "3259"; talon_exon "16337"; ccdsid "CCDS295.1"; exon_status "KNOWN"; level "2"; protein_id "ENSP00000263980.3"; source "HAVANA"; tag "CCDS";
chr1	HAVANA	exon	27102673	27102743	.	-	.	gene_id "ENSG00000090020.10"; transcript_id "ENST00000263980.7"; gene_type "protein_coding"; gene_status "KNOWN"; gene_name "SLC9A1"; transcript_type "protein_coding"; transcript_status "KNOWN"; transcript_name "SLC9A1-201"; exon_number "7"; exon_id "ENSE00003647880.1"; talon_gene "886"; talon_transcript "3259"; talon_exon "16316"; ccdsid "CCDS295.1"; exon_status "KNOWN"; level "2"; protein_id "ENSP00000263980.3"; source "HAVANA"; tag "CCDS";
chr1	HAVANA	exon	27102385	27102558	.	-	.	gene_id "ENSG00000090020.10"; transcript_id "ENST00000263980.7"; gene_type "protein_coding"; gene_status "KNOWN"; gene_name "SLC9A1"; transcript_type "protein_coding"; transcript_status "KNOWN"; transcript_name "SLC9A1-201"; exon_number "8"; exon_id "ENSE00003597941.1"; talon_gene "886"; talon_transcript "3259"; talon_exon "16318"; ccdsid "CCDS295.1"; exon_status "KNOWN"; level "2"; protein_id "ENSP00000263980.3"; source "HAVANA"; tag "CCDS";
chr1	HAVANA	exon	27102016	27102130	.	-	.	gene_id "ENSG00000090020.10"; transcript_id "ENST00000263980.7"; gene_type "protein_coding"; gene_status "KNOWN"; gene_name "SLC9A1"; transcript_type "protein_coding"; transcript_status "KNOWN"; transcript_name "SLC9A1-201"; exon_number "9"; exon_id "ENSE00003507091.1"; talon_gene "886"; talon_transcript "3259"; talon_exon "16320"; ccdsid "CCDS295.1"; exon_status "KNOWN"; level "2"; protein_id "ENSP00000263980.3"; source "HAVANA"; tag "CCDS";
chr1	HAVANA	exon	27101725	27101826	.	-	.	gene_id "ENSG00000090020.10"; transcript_id "ENST00000263980.7"; gene_type "protein_coding"; gene_status "KNOWN"; gene_name "SLC9A1"; transcript_type "protein_coding"; transcript_status "KNOWN"; transcript_name "SLC9A1-201"; exon_number "10"; exon_id "ENSE00003543020.1"; talon_gene "886"; talon_transcript "3259"; talon_exon "16322"; ccdsid "CCDS295.1"; exon_status "KNOWN"; level "2"; protein_id "ENSP00000263980.3"; source "HAVANA"; tag "CCDS";
chr1	HAVANA	exon	27101203	27101275	.	-	.	gene_id "ENSG00000090020.10"; transcript_id "ENST00000263980.7"; gene_type "protein_coding"; gene_status "KNOWN"; gene_name "SLC9A1"; transcript_type "protein_coding"; transcript_status "KNOWN"; transcript_name "SLC9A1-201"; exon_number "11"; exon_id "ENSE00003578381.1"; talon_gene "886"; talon_transcript "3259"; talon_exon "16324"; ccdsid "CCDS295.1"; exon_status "KNOWN"; level "2"; protein_id "ENSP00000263980.3"; source "HAVANA"; tag "CCDS";
chr1	HAVANA	exon	27098815	27100644	.	-	.	gene_id "ENSG00000090020.10"; transcript_id "ENST00000263980.7"; gene_type "protein_coding"; gene_status "KNOWN"; gene_name "SLC9A1"; transcript_type "protein_coding"; transcript_status "KNOWN"; transcript_name "SLC9A1-201"; exon_number "12"; exon_id "ENSE00003538190.1"; talon_gene "886"; talon_transcript "3259"; talon_exon "16326"; ccdsid "CCDS295.1"; exon_status "KNOWN"; level "2"; protein_id "ENSP00000263980.3"; source "HAVANA"; tag "CCDS";
chr1	HAVANA	transcript	27100345	27102795	.	-	.	gene_id "ENSG00000090020.10"; transcript_id "ENST00000447808.1"; gene_name "SLC9A1"; gene_status "KNOWN"; gene_type "protein_coding"; transcript_type "retained_intron"; transcript_status "KNOWN"; transcript_name "SLC9A1-205"; talon_gene "886"; talon_transcript "3261"; havana_transcript "OTTHUMT00000096875.1"; level "2"; source "HAVANA"; transcript_support_level "2";
chr1	HAVANA	exon	27102673	27102795	.	-	.	gene_id "ENSG00000090020.10"; transcript_id "ENST00000447808.1"; gene_type "protein_coding"; gene_status "KNOWN"; gene_name "SLC9A1"; transcript_type "retained_intron"; transcript_status "KNOWN"; transcript_name "SLC9A1-205"; exon_number "1"; exon_id "ENSE00001614018.1"; talon_gene "886"; talon_transcript "3261"; talon_exon "16341"; exon_status "KNOWN"; level "2"; source "HAVANA";
chr1	HAVANA	exon	27102385	27102558	.	-	.	gene_id "ENSG00000090020.10"; transcript_id "ENST00000447808.1"; gene_type "protein_coding"; gene_status "KNOWN"; gene_name "SLC9A1"; transcript_type "retained_intron"; transcript_status "KNOWN"; transcript_name "SLC9A1-205"; exon_number "2"; exon_id "ENSE00003597941.1"; talon_gene "886"; talon_transcript "3261"; talon_exon "16318"; ccdsid "CCDS295.1"; exon_status "KNOWN"; level "2"; protein_id "ENSP00000263980.3"; source "HAVANA"; tag "CCDS";
chr1	HAVANA	exon	27102016	27102130	.	-	.	gene_id "ENSG00000090020.10"; transcript_id "ENST00000447808.1"; gene_type "protein_coding"; gene_status "KNOWN"; gene_name "SLC9A1"; transcript_type "retained_intron"; transcript_status "KNOWN"; transcript_name "SLC9A1-205"; exon_number "3"; exon_id "ENSE00003507091.1"; talon_gene "886"; talon_transcript "3261"; talon_exon "16320"; ccdsid "CCDS295.1"; exon_status "KNOWN"; level "2"; protein_id "ENSP00000263980.3"; source "HAVANA"; tag "CCDS";
chr1	HAVANA	exon	27101725	27101826	.	-	.	gene_id "ENSG00000090020.10"; transcript_id "ENST00000447808.1"; gene_type "protein_coding"; gene_status "KNOWN"; gene_name "SLC9A1"; transcript_type "retained_intron"; transcript_status "KNOWN"; transcript_name "SLC9A1-205"; exon_number "4"; exon_id "ENSE00003543020.1"; talon_gene "886"; talon_transcript "3261"; talon_exon "16322"; ccdsid "CCDS295.1"; exon_status "KNOWN"; level "2"; protein_id "ENSP00000263980.3"; source "HAVANA"; tag "CCDS";
chr1	HAVANA	exon	27101203	27101275	.	-	.	gene_id "ENSG00000090020.10"; transcript_id "ENST00000447808.1"; gene_type "protein_coding"; gene_status "KNOWN"; gene_name "SLC9A1"; transcript_type "retained_intron"; transcript_status "KNOWN"; transcript_name "SLC9A1-205"; exon_number "5"; exon_id "ENSE00003578381.1"; talon_gene "886"; talon_transcript "3261"; talon_exon "16324"; ccdsid "CCDS295.1"; exon_status "KNOWN"; level "2"; protein_id "ENSP00000263980.3"; source "HAVANA"; tag "CCDS";
chr1	HAVANA	exon	27100345	27100644	.	-	.	gene_id "ENSG00000090020.10"; transcript_id "ENST00000447808.1"; gene_type "protein_coding"; gene_status "KNOWN"; gene_name "SLC9A1"; transcript_type "retained_intron"; transcript_status "KNOWN"; transcript_name "SLC9A1-205"; exon_number "6"; exon_id "ENSE00001604090.1"; talon_gene "886"; talon_transcript "3261"; talon_exon "16342"; exon_status "KNOWN"; level "2"; source "HAVANA";
chr1	HAVANA	gene	27206930	27207796	.	+	.	gene_id "ENSG00000225159.1"; gene_name "NPM1P39"; gene_status "KNOWN"; gene_type "processed_pseudogene"; talon_gene "889"; havana_gene "OTTHUMG00000004280.1"; level "1"; tag "pseudo_consens";
chr1	HAVANA	transcript	27206930	27207796	.	+	.	gene_id "ENSG00000225159.1"; transcript_id "ENST00000449818.1"; gene_name "NPM1P39"; gene_status "KNOWN"; gene_type "processed_pseudogene"; transcript_type "processed_pseudogene"; transcript_status "KNOWN"; transcript_name "NPM1P39-201"; talon_gene "889"; talon_transcript "3266"; havana_transcript "OTTHUMT00000012350.1"; level "1"; ont "PGO:0000004"; source "HAVANA"; tag "basic"; transcript_support_level "NA";
chr1	HAVANA	exon	27206930	27207796	.	+	.	gene_id "ENSG00000225159.1"; transcript_id "ENST00000449818.1"; gene_type "processed_pseudogene"; gene_status "KNOWN"; gene_name "NPM1P39"; transcript_type "processed_pseudogene"; transcript_status "KNOWN"; transcript_name "NPM1P39-201"; exon_number "1"; exon_id "ENSE00001741224.1"; talon_gene "889"; talon_transcript "3266"; talon_exon "16353"; exon_status "KNOWN"; level "1"; ont "PGO:0000004"; source "HAVANA"; tag "basic";
chr1	HAVANA	gene	27234516	27308241	.	+	.	gene_id "ENSG00000142784.15"; gene_name "WDTC1"; gene_status "KNOWN"; gene_type "protein_coding"; talon_gene "892"; havana_gene "OTTHUMG00000004273.6"; level "2";
chr1	ENSEMBL	transcript	27234516	27308633	.	+	.	gene_id "ENSG00000142784.15"; transcript_id "ENST00000319394.7"; gene_name "WDTC1"; gene_status "KNOWN"; gene_type "protein_coding"; transcript_type "protein_coding"; transcript_status "KNOWN"; transcript_name "WDTC1-201"; talon_gene "892"; talon_transcript "3269"; ccdsid "CCDS60044.1"; level "3"; protein_id "ENSP00000317971.3"; source "ENSEMBL"; tag "CCDS"; transcript_support_level "1";
chr1	ENSEMBL	exon	27234516	27234951	.	+	.	gene_id "ENSG00000142784.15"; transcript_id "ENST00000319394.7"; gene_type "protein_coding"; gene_status "KNOWN"; gene_name "WDTC1"; transcript_type "protein_coding"; transcript_status "KNOWN"; transcript_name "WDTC1-201"; exon_number "1"; exon_id "ENSE00001685646.1"; talon_gene "892"; talon_transcript "3269"; talon_exon "16360"; ccdsid "CCDS60044.1"; exon_status "KNOWN"; level "3"; protein_id "ENSP00000317971.3"; source "ENSEMBL"; tag "CCDS";
chr1	HAVANA	exon	27260956	27261102	.	+	.	gene_id "ENSG00000142784.15"; transcript_id "ENST00000319394.7"; gene_type "protein_coding"; gene_status "KNOWN"; gene_name "WDTC1"; transcript_type "protein_coding"; transcript_status "KNOWN"; transcript_name "WDTC1-201"; exon_number "2"; exon_id "ENSE00001296613.2"; talon_gene "892"; talon_transcript "3269"; talon_exon "16362"; ccdsid "CCDS296.1"; exon_status "KNOWN"; level "2"; protein_id "ENSP00000355317.3"; source "HAVANA"; tag "CCDS";
chr1	HAVANA	exon	27263152	27263235	.	+	.	gene_id "ENSG00000142784.15"; transcript_id "ENST00000319394.7"; gene_type "protein_coding"; gene_status "KNOWN"; gene_name "WDTC1"; transcript_type "protein_coding"; transcript_status "KNOWN"; transcript_name "WDTC1-201"; exon_number "3"; exon_id "ENSE00000956392.1"; talon_gene "892"; talon_transcript "3269"; talon_exon "16364"; ccdsid "CCDS296.1"; exon_status "KNOWN"; level "2"; protein_id "ENSP00000355317.3"; source "HAVANA"; tag "CCDS";
chr1	HAVANA	exon	27282239	27282285	.	+	.	gene_id "ENSG00000142784.15"; transcript_id "ENST00000319394.7"; gene_type "protein_coding"; gene_status "KNOWN"; gene_name "WDTC1"; transcript_type "protein_coding"; transcript_status "KNOWN"; transcript_name "WDTC1-201"; exon_number "4"; exon_id "ENSE00000956393.1"; talon_gene "892"; talon_transcript "3269"; talon_exon "16366"; ccdsid "CCDS296.1"; exon_status "KNOWN"; level "2"; protein_id "ENSP00000355317.3"; source "HAVANA"; tag "CCDS";
chr1	HAVANA	exon	27283338	27283449	.	+	.	gene_id "ENSG00000142784.15"; transcript_id "ENST00000319394.7"; gene_type "protein_coding"; gene_status "KNOWN"; gene_name "WDTC1"; transcript_type "protein_coding"; transcript_status "KNOWN"; transcript_name "WDTC1-201"; exon_number "5"; exon_id "ENSE00000956394.1"; talon_gene "892"; talon_transcript "3269"; talon_exon "16368"; ccdsid "CCDS296.1"; exon_status "KNOWN"; level "2"; protein_id "ENSP00000355317.3"; source "HAVANA"; tag "CCDS";
chr1	HAVANA	exon	27287674	27287861	.	+	.	gene_id "ENSG00000142784.15"; transcript_id "ENST00000319394.7"; gene_type "protein_coding"; gene_status "KNOWN"; gene_name "WDTC1"; transcript_type "protein_coding"; transcript_status "KNOWN"; transcript_name "WDTC1-201"; exon_number "6"; exon_id "ENSE00001065515.1"; talon_gene "892"; talon_transcript "3269"; talon_exon "16370"; ccdsid "CCDS296.1"; exon_status "KNOWN"; level "2"; protein_id "ENSP00000355317.3"; source "HAVANA"; tag "CCDS";
chr1	HAVANA	exon	27292215	27292397	.	+	.	gene_id "ENSG00000142784.15"; transcript_id "ENST00000319394.7"; gene_type "protein_coding"; gene_status "KNOWN"; gene_name "WDTC1"; transcript_type "protein_coding"; transcript_status "KNOWN"; transcript_name "WDTC1-201"; exon_number "7"; exon_id "ENSE00003584615.1"; talon_gene "892"; talon_transcript "3269"; talon_exon "16372"; ccdsid "CCDS296.1"; exon_status "KNOWN"; level "2"; protein_id "ENSP00000355317.3"; source "HAVANA"; tag "CCDS";
chr1	HAVANA	exon	27294022	27294116	.	+	.	gene_id "ENSG00000142784.15"; transcript_id "ENST00000319394.7"; gene_type "protein_coding"; gene_status "KNOWN"; gene_name "WDTC1"; transcript_type "protein_coding"; transcript_status "KNOWN"; transcript_name "WDTC1-201"; exon_number "8"; exon_id "ENSE00003510931.1"; talon_gene "892"; talon_transcript "3269"; talon_exon "16374"; ccdsid "CCDS296.1"; exon_status "KNOWN"; level "2"; protein_id "ENSP00000355317.3"; source "HAVANA"; tag "CCDS";
chr1	HAVANA	exon	27294514	27294629	.	+	.	gene_id "ENSG00000142784.15"; transcript_id "ENST00000319394.7"; gene_type "protein_coding"; gene_status "KNOWN"; gene_name "WDTC1"; transcript_type "protein_coding"; transcript_status "KNOWN"; transcript_name "WDTC1-201"; exon_number "9"; exon_id "ENSE00003539618.1"; talon_gene "892"; talon_transcript "3269"; talon_exon "16376"; ccdsid "CCDS296.1"; exon_status "KNOWN"; level "2"; protein_id "ENSP00000355317.3"; source "HAVANA"; tag "CCDS";
chr1	HAVANA	exon	27296326	27296401	.	+	.	gene_id "ENSG00000142784.15"; transcript_id "ENST00000319394.7"; gene_type "protein_coding"; gene_status "KNOWN"; gene_name "WDTC1"; transcript_type "protein_coding"; transcript_status "KNOWN"; transcript_name "WDTC1-201"; exon_number "10"; exon_id "ENSE00003465039.1"; talon_gene "892"; talon_transcript "3269"; talon_exon "16378"; ccdsid "CCDS296.1"; exon_status "KNOWN"; level "2"; protein_id "ENSP00000355317.3"; source "HAVANA"; tag "CCDS";
chr1	HAVANA	exon	27297048	27297156	.	+	.	gene_id "ENSG00000142784.15"; transcript_id "ENST00000319394.7"; gene_type "protein_coding"; gene_status "KNOWN"; gene_name "WDTC1"; transcript_type "protein_coding"; transcript_status "KNOWN"; transcript_name "WDTC1-201"; exon_number "11"; exon_id "ENSE00003671236.1"; talon_gene "892"; talon_transcript "3269"; talon_exon "16380"; ccdsid "CCDS60044.1"; exon_status "KNOWN"; level "2"; protein_id "ENSP00000434578.1"; source "HAVANA"; tag "CCDS";
chr1	HAVANA	exon	27297938	27298111	.	+	.	gene_id "ENSG00000142784.15"; transcript_id "ENST00000319394.7"; gene_type "protein_coding"; gene_status "KNOWN"; gene_name "WDTC1"; transcript_type "protein_coding"; transcript_status "KNOWN"; transcript_name "WDTC1-201"; exon_number "12"; exon_id "ENSE00003573835.1"; talon_gene "892"; talon_transcript "3269"; talon_exon "16382"; ccdsid "CCDS296.1"; exon_status "KNOWN"; level "2"; protein_id "ENSP00000355317.3"; source "HAVANA"; tag "CCDS";
chr1	HAVANA	exon	27301226	27301461	.	+	.	gene_id "ENSG00000142784.15"; transcript_id "ENST00000319394.7"; gene_type "protein_coding"; gene_status "KNOWN"; gene_name "WDTC1"; transcript_type "protein_coding"; transcript_status "KNOWN"; transcript_name "WDTC1-201"; exon_number "13"; exon_id "ENSE00003660983.1"; talon_gene "892"; talon_transcript "3269"; talon_exon "16384"; ccdsid "CCDS296.1"; exon_status "KNOWN"; level "2"; protein_id "ENSP00000355317.3"; source "HAVANA"; tag "CCDS";
chr1	HAVANA	exon	27303621	27303795	.	+	.	gene_id "ENSG00000142784.15"; transcript_id "ENST00000319394.7"; gene_type "protein_coding"; gene_status "KNOWN"; gene_name "WDTC1"; transcript_type "protein_coding"; transcript_status "KNOWN"; transcript_name "WDTC1-201"; exon_number "14"; exon_id "ENSE00000956388.1"; talon_gene "892"; talon_transcript "3269"; talon_exon "16386"; ccdsid "CCDS296.1"; exon_status "KNOWN"; level "2"; protein_id "ENSP00000355317.3"; source "HAVANA"; tag "CCDS";
chr1	HAVANA	exon	27305001	27305193	.	+	.	gene_id "ENSG00000142784.15"; transcript_id "ENST00000319394.7"; gene_type "protein_coding"; gene_status "KNOWN"; gene_name "WDTC1"; transcript_type "protein_coding"; transcript_status "KNOWN"; transcript_name "WDTC1-201"; exon_number "15"; exon_id "ENSE00001220068.2"; talon_gene "892"; talon_transcript "3269"; talon_exon "16388"; ccdsid "CCDS296.1"; exon_status "KNOWN"; level "2"; protein_id "ENSP00000355317.3"; source "HAVANA"; tag "CCDS";
chr1	ENSEMBL	exon	27306186	27308633	.	+	.	gene_id "ENSG00000142784.15"; transcript_id "ENST00000319394.7"; gene_type "protein_coding"; gene_status "KNOWN"; gene_name "WDTC1"; transcript_type "protein_coding"; transcript_status "KNOWN"; transcript_name "WDTC1-201"; exon_number "16"; exon_id "ENSE00003576585.2"; talon_gene "892"; talon_transcript "3269"; talon_exon "16390"; ccdsid "CCDS60044.1"; exon_status "KNOWN"; level "3"; protein_id "ENSP00000317971.3"; source "ENSEMBL"; tag "CCDS";
chr1	HAVANA	transcript	27234668	27308244	.	+	.	gene_id "ENSG00000142784.15"; transcript_id "ENST00000361771.7"; gene_name "WDTC1"; gene_status "KNOWN"; gene_type "protein_coding"; transcript_type "protein_coding"; transcript_status "KNOWN"; transcript_name "WDTC1-202"; talon_gene "892"; talon_transcript "3270"; ccdsid "CCDS296.1"; havana_transcript "OTTHUMT00000012341.1"; level "2"; protein_id "ENSP00000355317.3"; source "HAVANA"; tag "CCDS"; transcript_support_level "1";
chr1	HAVANA	exon	27234668	27234951	.	+	.	gene_id "ENSG00000142784.15"; transcript_id "ENST00000361771.7"; gene_type "protein_coding"; gene_status "KNOWN"; gene_name "WDTC1"; transcript_type "protein_coding"; transcript_status "KNOWN"; transcript_name "WDTC1-202"; exon_number "1"; exon_id "ENSE00001353068.1"; talon_gene "892"; talon_transcript "3270"; talon_exon "16391"; ccdsid "CCDS296.1"; exon_status "KNOWN"; level "2"; protein_id "ENSP00000355317.3"; source "HAVANA"; tag "CCDS";
chr1	HAVANA	exon	27260956	27261102	.	+	.	gene_id "ENSG00000142784.15"; transcript_id "ENST00000361771.7"; gene_type "protein_coding"; gene_status "KNOWN"; gene_name "WDTC1"; transcript_type "protein_coding"; transcript_status "KNOWN"; transcript_name "WDTC1-202"; exon_number "2"; exon_id "ENSE00001296613.2"; talon_gene "892"; talon_transcript "3270"; talon_exon "16362"; ccdsid "CCDS296.1"; exon_status "KNOWN"; level "2"; protein_id "ENSP00000355317.3"; source "HAVANA"; tag "CCDS";
chr1	HAVANA	exon	27263152	27263235	.	+	.	gene_id "ENSG00000142784.15"; transcript_id "ENST00000361771.7"; gene_type "protein_coding"; gene_status "KNOWN"; gene_name "WDTC1"; transcript_type "protein_coding"; transcript_status "KNOWN"; transcript_name "WDTC1-202"; exon_number "3"; exon_id "ENSE00000956392.1"; talon_gene "892"; talon_transcript "3270"; talon_exon "16364"; ccdsid "CCDS296.1"; exon_status "KNOWN"; level "2"; protein_id "ENSP00000355317.3"; source "HAVANA"; tag "CCDS";
chr1	HAVANA	exon	27282239	27282285	.	+	.	gene_id "ENSG00000142784.15"; transcript_id "ENST00000361771.7"; gene_type "protein_coding"; gene_status "KNOWN"; gene_name "WDTC1"; transcript_type "protein_coding"; transcript_status "KNOWN"; transcript_name "WDTC1-202"; exon_number "4"; exon_id "ENSE00000956393.1"; talon_gene "892"; talon_transcript "3270"; talon_exon "16366"; ccdsid "CCDS296.1"; exon_status "KNOWN"; level "2"; protein_id "ENSP00000355317.3"; source "HAVANA"; tag "CCDS";
chr1	HAVANA	exon	27283338	27283449	.	+	.	gene_id "ENSG00000142784.15"; transcript_id "ENST00000361771.7"; gene_type "protein_coding"; gene_status "KNOWN"; gene_name "WDTC1"; transcript_type "protein_coding"; transcript_status "KNOWN"; transcript_name "WDTC1-202"; exon_number "5"; exon_id "ENSE00000956394.1"; talon_gene "892"; talon_transcript "3270"; talon_exon "16368"; ccdsid "CCDS296.1"; exon_status "KNOWN"; level "2"; protein_id "ENSP00000355317.3"; source "HAVANA"; tag "CCDS";
chr1	HAVANA	exon	27287674	27287861	.	+	.	gene_id "ENSG00000142784.15"; transcript_id "ENST00000361771.7"; gene_type "protein_coding"; gene_status "KNOWN"; gene_name "WDTC1"; transcript_type "protein_coding"; transcript_status "KNOWN"; transcript_name "WDTC1-202"; exon_number "6"; exon_id "ENSE00001065515.1"; talon_gene "892"; talon_transcript "3270"; talon_exon "16370"; ccdsid "CCDS296.1"; exon_status "KNOWN"; level "2"; protein_id "ENSP00000355317.3"; source "HAVANA"; tag "CCDS";
chr1	HAVANA	exon	27292215	27292397	.	+	.	gene_id "ENSG00000142784.15"; transcript_id "ENST00000361771.7"; gene_type "protein_coding"; gene_status "KNOWN"; gene_name "WDTC1"; transcript_type "protein_coding"; transcript_status "KNOWN"; transcript_name "WDTC1-202"; exon_number "7"; exon_id "ENSE00003584615.1"; talon_gene "892"; talon_transcript "3270"; talon_exon "16372"; ccdsid "CCDS296.1"; exon_status "KNOWN"; level "2"; protein_id "ENSP00000355317.3"; source "HAVANA"; tag "CCDS";
chr1	HAVANA	exon	27294022	27294116	.	+	.	gene_id "ENSG00000142784.15"; transcript_id "ENST00000361771.7"; gene_type "protein_coding"; gene_status "KNOWN"; gene_name "WDTC1"; transcript_type "protein_coding"; transcript_status "KNOWN"; transcript_name "WDTC1-202"; exon_number "8"; exon_id "ENSE00003510931.1"; talon_gene "892"; talon_transcript "3270"; talon_exon "16374"; ccdsid "CCDS296.1"; exon_status "KNOWN"; level "2"; protein_id "ENSP00000355317.3"; source "HAVANA"; tag "CCDS";
chr1	HAVANA	exon	27294514	27294629	.	+	.	gene_id "ENSG00000142784.15"; transcript_id "ENST00000361771.7"; gene_type "protein_coding"; gene_status "KNOWN"; gene_name "WDTC1"; transcript_type "protein_coding"; transcript_status "KNOWN"; transcript_name "WDTC1-202"; exon_number "9"; exon_id "ENSE00003539618.1"; talon_gene "892"; talon_transcript "3270"; talon_exon "16376"; ccdsid "CCDS296.1"; exon_status "KNOWN"; level "2"; protein_id "ENSP00000355317.3"; source "HAVANA"; tag "CCDS";
chr1	HAVANA	exon	27296326	27296401	.	+	.	gene_id "ENSG00000142784.15"; transcript_id "ENST00000361771.7"; gene_type "protein_coding"; gene_status "KNOWN"; gene_name "WDTC1"; transcript_type "protein_coding"; transcript_status "KNOWN"; transcript_name "WDTC1-202"; exon_number "10"; exon_id "ENSE00003465039.1"; talon_gene "892"; talon_transcript "3270"; talon_exon "16378"; ccdsid "CCDS296.1"; exon_status "KNOWN"; level "2"; protein_id "ENSP00000355317.3"; source "HAVANA"; tag "CCDS";
chr1	HAVANA	exon	27297051	27297156	.	+	.	gene_id "ENSG00000142784.15"; transcript_id "ENST00000361771.7"; gene_type "protein_coding"; gene_status "KNOWN"; gene_name "WDTC1"; transcript_type "protein_coding"; transcript_status "KNOWN"; transcript_name "WDTC1-202"; exon_number "11"; exon_id "ENSE00001406586.1"; talon_gene "892"; talon_transcript "3270"; talon_exon "16393"; ccdsid "CCDS296.1"; exon_status "KNOWN"; level "2"; protein_id "ENSP00000355317.3"; source "HAVANA"; tag "CCDS";
chr1	HAVANA	exon	27297938	27298111	.	+	.	gene_id "ENSG00000142784.15"; transcript_id "ENST00000361771.7"; gene_type "protein_coding"; gene_status "KNOWN"; gene_name "WDTC1"; transcript_type "protein_coding"; transcript_status "KNOWN"; transcript_name "WDTC1-202"; exon_number "12"; exon_id "ENSE00003573835.1"; talon_gene "892"; talon_transcript "3270"; talon_exon "16382"; ccdsid "CCDS296.1"; exon_status "KNOWN"; level "2"; protein_id "ENSP00000355317.3"; source "HAVANA"; tag "CCDS";
chr1	HAVANA	exon	27301226	27301461	.	+	.	gene_id "ENSG00000142784.15"; transcript_id "ENST00000361771.7"; gene_type "protein_coding"; gene_status "KNOWN"; gene_name "WDTC1"; transcript_type "protein_coding"; transcript_status "KNOWN"; transcript_name "WDTC1-202"; exon_number "13"; exon_id "ENSE00003660983.1"; talon_gene "892"; talon_transcript "3270"; talon_exon "16384"; ccdsid "CCDS296.1"; exon_status "KNOWN"; level "2"; protein_id "ENSP00000355317.3"; source "HAVANA"; tag "CCDS";
chr1	HAVANA	exon	27303621	27303795	.	+	.	gene_id "ENSG00000142784.15"; transcript_id "ENST00000361771.7"; gene_type "protein_coding"; gene_status "KNOWN"; gene_name "WDTC1"; transcript_type "protein_coding"; transcript_status "KNOWN"; transcript_name "WDTC1-202"; exon_number "14"; exon_id "ENSE00000956388.1"; talon_gene "892"; talon_transcript "3270"; talon_exon "16386"; ccdsid "CCDS296.1"; exon_status "KNOWN"; level "2"; protein_id "ENSP00000355317.3"; source "HAVANA"; tag "CCDS";
chr1	HAVANA	exon	27305001	27305193	.	+	.	gene_id "ENSG00000142784.15"; transcript_id "ENST00000361771.7"; gene_type "protein_coding"; gene_status "KNOWN"; gene_name "WDTC1"; transcript_type "protein_coding"; transcript_status "KNOWN"; transcript_name "WDTC1-202"; exon_number "15"; exon_id "ENSE00001220068.2"; talon_gene "892"; talon_transcript "3270"; talon_exon "16388"; ccdsid "CCDS296.1"; exon_status "KNOWN"; level "2"; protein_id "ENSP00000355317.3"; source "HAVANA"; tag "CCDS";
chr1	HAVANA	exon	27306186	27308244	.	+	.	gene_id "ENSG00000142784.15"; transcript_id "ENST00000361771.7"; gene_type "protein_coding"; gene_status "KNOWN"; gene_name "WDTC1"; transcript_type "protein_coding"; transcript_status "KNOWN"; transcript_name "WDTC1-202"; exon_number "16"; exon_id "ENSE00001932763.1"; talon_gene "892"; talon_transcript "3270"; talon_exon "16394"; ccdsid "CCDS296.1"; exon_status "KNOWN"; level "2"; protein_id "ENSP00000355317.3"; source "HAVANA"; tag "CCDS";
chr1	TALON	transcript	27306186	27308241	.	+	.	gene_id "ENSG00000142784.15"; transcript_id "ENCODEHT000371974"; gene_name "WDTC1"; gene_status "KNOWN"; gene_type "protein_coding"; transcript_status "NOVEL"; transcript_name "ENCODEHT000371974"; talon_gene "892"; talon_transcript "371974"; ISM_to_IDs "371889,371896,371917,371920,371925,371928,371936,371941,371946,371949,371954,371958,371966"; ISM_transcript "TRUE";
chr1	TALON	exon	27306186	27308241	.	+	.	gene_id "ENSG00000142784.15"; transcript_id "ENCODEHT000371974"; gene_type "protein_coding"; gene_status "KNOWN"; gene_name "WDTC1"; transcript_status "NOVEL"; transcript_name "ENCODEHT000371974"; exon_number "1"; exon_id "1135056"; talon_gene "892"; talon_transcript "371974"; talon_exon "1135056"; exon_status "NOVEL";
chr1	HAVANA	gene	27322145	27336399	.	+	.	gene_id "ENSG00000186501.14"; gene_name "TMEM222"; gene_status "KNOWN"; gene_type "protein_coding"; talon_gene "895"; havana_gene "OTTHUMG00000004410.6"; level "2"; tag "overlapping_locus";
chr1	ENSEMBL	transcript	27322145	27336399	.	+	.	gene_id "ENSG00000186501.14"; transcript_id "ENST00000611517.4"; gene_name "TMEM222"; gene_status "KNOWN"; gene_type "protein_coding"; transcript_type "protein_coding"; transcript_status "KNOWN"; transcript_name "TMEM222-211"; talon_gene "895"; talon_transcript "3276"; ccdsid "CCDS297.2"; level "3"; protein_id "ENSP00000483276.1"; source "ENSEMBL"; tag "CCDS"; transcript_support_level "1";
chr1	ENSEMBL	exon	27322145	27322391	.	+	.	gene_id "ENSG00000186501.14"; transcript_id "ENST00000611517.4"; gene_type "protein_coding"; gene_status "KNOWN"; gene_name "TMEM222"; transcript_type "protein_coding"; transcript_status "KNOWN"; transcript_name "TMEM222-211"; exon_number "1"; exon_id "ENSE00003719452.1"; talon_gene "895"; talon_transcript "3276"; talon_exon "16412"; ccdsid "CCDS297.2"; exon_status "KNOWN"; level "3"; protein_id "ENSP00000483276.1"; source "ENSEMBL"; tag "CCDS";
chr1	HAVANA	exon	27330720	27330804	.	+	.	gene_id "ENSG00000186501.14"; transcript_id "ENST00000611517.4"; gene_type "protein_coding"; gene_status "KNOWN"; gene_name "TMEM222"; transcript_type "protein_coding"; transcript_status "KNOWN"; transcript_name "TMEM222-211"; exon_number "2"; exon_id "ENSE00001694462.1"; talon_gene "895"; talon_transcript "3276"; talon_exon "16414"; ccdsid "CCDS297.2"; exon_status "KNOWN"; level "2"; protein_id "ENSP00000363189.4"; source "HAVANA"; tag "CCDS";
chr1	HAVANA	exon	27332070	27332101	.	+	.	gene_id "ENSG00000186501.14"; transcript_id "ENST00000611517.4"; gene_type "protein_coding"; gene_status "KNOWN"; gene_name "TMEM222"; transcript_type "protein_coding"; transcript_status "KNOWN"; transcript_name "TMEM222-211"; exon_number "3"; exon_id "ENSE00003523963.1"; talon_gene "895"; talon_transcript "3276"; talon_exon "16416"; ccdsid "CCDS297.2"; exon_status "KNOWN"; level "2"; protein_id "ENSP00000363189.4"; source "HAVANA"; tag "CCDS";
chr1	HAVANA	exon	27333958	27334054	.	+	.	gene_id "ENSG00000186501.14"; transcript_id "ENST00000611517.4"; gene_type "protein_coding"; gene_status "KNOWN"; gene_name "TMEM222"; transcript_type "protein_coding"; transcript_status "KNOWN"; transcript_name "TMEM222-211"; exon_number "4"; exon_id "ENSE00003666074.1"; talon_gene "895"; talon_transcript "3276"; talon_exon "16418"; ccdsid "CCDS297.2"; exon_status "KNOWN"; level "2"; protein_id "ENSP00000363189.4"; source "HAVANA"; tag "CCDS";
chr1	HAVANA	exon	27334151	27334281	.	+	.	gene_id "ENSG00000186501.14"; transcript_id "ENST00000611517.4"; gene_type "protein_coding"; gene_status "KNOWN"; gene_name "TMEM222"; transcript_type "protein_coding"; transcript_status "KNOWN"; transcript_name "TMEM222-211"; exon_number "5"; exon_id "ENSE00003563279.1"; talon_gene "895"; talon_transcript "3276"; talon_exon "16420"; ccdsid "CCDS297.2"; exon_status "KNOWN"; level "2"; protein_id "ENSP00000363189.4"; source "HAVANA"; tag "CCDS";
chr1	HAVANA	exon	27335379	27336399	.	+	.	gene_id "ENSG00000186501.14"; transcript_id "ENST00000611517.4"; gene_type "protein_coding"; gene_status "KNOWN"; gene_name "TMEM222"; transcript_type "protein_coding"; transcript_status "KNOWN"; transcript_name "TMEM222-211"; exon_number "6"; exon_id "ENSE00001824393.1"; talon_gene "895"; talon_transcript "3276"; talon_exon "16422"; ccdsid "CCDS297.2"; exon_status "KNOWN"; level "2"; protein_id "ENSP00000483276.1"; source "HAVANA"; tag "CCDS";
chr1	HAVANA	transcript	27322247	27336400	.	+	.	gene_id "ENSG00000186501.14"; transcript_id "ENST00000464720.5"; gene_name "TMEM222"; gene_status "KNOWN"; gene_type "protein_coding"; transcript_type "nonsense_mediated_decay"; transcript_status "KNOWN"; transcript_name "TMEM222-202"; talon_gene "895"; talon_transcript "3278"; havana_transcript "OTTHUMT00000012812.3"; level "2"; protein_id "ENSP00000419528.2"; source "HAVANA"; transcript_support_level "1";
chr1	HAVANA	exon	27322247	27322391	.	+	.	gene_id "ENSG00000186501.14"; transcript_id "ENST00000464720.5"; gene_type "protein_coding"; gene_status "KNOWN"; gene_name "TMEM222"; transcript_type "nonsense_mediated_decay"; transcript_status "KNOWN"; transcript_name "TMEM222-202"; exon_number "1"; exon_id "ENSE00001927119.1"; talon_gene "895"; talon_transcript "3278"; talon_exon "16425"; exon_status "KNOWN"; level "2"; protein_id "ENSP00000419528.2"; source "HAVANA";
chr1	HAVANA	exon	27330720	27330804	.	+	.	gene_id "ENSG00000186501.14"; transcript_id "ENST00000464720.5"; gene_type "protein_coding"; gene_status "KNOWN"; gene_name "TMEM222"; transcript_type "nonsense_mediated_decay"; transcript_status "KNOWN"; transcript_name "TMEM222-202"; exon_number "2"; exon_id "ENSE00001694462.1"; talon_gene "895"; talon_transcript "3278"; talon_exon "16414"; ccdsid "CCDS297.2"; exon_status "KNOWN"; level "2"; protein_id "ENSP00000363189.4"; source "HAVANA"; tag "CCDS";
chr1	HAVANA	exon	27330985	27331137	.	+	.	gene_id "ENSG00000186501.14"; transcript_id "ENST00000464720.5"; gene_type "protein_coding"; gene_status "KNOWN"; gene_name "TMEM222"; transcript_type "nonsense_mediated_decay"; transcript_status "KNOWN"; transcript_name "TMEM222-202"; exon_number "3"; exon_id "ENSE00001921737.1"; talon_gene "895"; talon_transcript "3278"; talon_exon "16427"; exon_status "KNOWN"; level "2"; protein_id "ENSP00000419528.2"; source "HAVANA";
chr1	HAVANA	exon	27332070	27332101	.	+	.	gene_id "ENSG00000186501.14"; transcript_id "ENST00000464720.5"; gene_type "protein_coding"; gene_status "KNOWN"; gene_name "TMEM222"; transcript_type "nonsense_mediated_decay"; transcript_status "KNOWN"; transcript_name "TMEM222-202"; exon_number "4"; exon_id "ENSE00003523963.1"; talon_gene "895"; talon_transcript "3278"; talon_exon "16416"; ccdsid "CCDS297.2"; exon_status "KNOWN"; level "2"; protein_id "ENSP00000363189.4"; source "HAVANA"; tag "CCDS";
chr1	HAVANA	exon	27333958	27334054	.	+	.	gene_id "ENSG00000186501.14"; transcript_id "ENST00000464720.5"; gene_type "protein_coding"; gene_status "KNOWN"; gene_name "TMEM222"; transcript_type "nonsense_mediated_decay"; transcript_status "KNOWN"; transcript_name "TMEM222-202"; exon_number "5"; exon_id "ENSE00003666074.1"; talon_gene "895"; talon_transcript "3278"; talon_exon "16418"; ccdsid "CCDS297.2"; exon_status "KNOWN"; level "2"; protein_id "ENSP00000363189.4"; source "HAVANA"; tag "CCDS";
chr1	HAVANA	exon	27334151	27334281	.	+	.	gene_id "ENSG00000186501.14"; transcript_id "ENST00000464720.5"; gene_type "protein_coding"; gene_status "KNOWN"; gene_name "TMEM222"; transcript_type "nonsense_mediated_decay"; transcript_status "KNOWN"; transcript_name "TMEM222-202"; exon_number "6"; exon_id "ENSE00003563279.1"; talon_gene "895"; talon_transcript "3278"; talon_exon "16420"; ccdsid "CCDS297.2"; exon_status "KNOWN"; level "2"; protein_id "ENSP00000363189.4"; source "HAVANA"; tag "CCDS";
chr1	HAVANA	exon	27335379	27336400	.	+	.	gene_id "ENSG00000186501.14"; transcript_id "ENST00000464720.5"; gene_type "protein_coding"; gene_status "KNOWN"; gene_name "TMEM222"; transcript_type "nonsense_mediated_decay"; transcript_status "KNOWN"; transcript_name "TMEM222-202"; exon_number "7"; exon_id "ENSE00003689854.1"; talon_gene "895"; talon_transcript "3278"; talon_exon "16424"; ccdsid "CCDS297.2"; exon_status "KNOWN"; level "2"; protein_id "ENSP00000363189.4"; source "HAVANA"; tag "CCDS";
chr1	HAVANA	transcript	27322285	27335824	.	+	.	gene_id "ENSG00000186501.14"; transcript_id "ENST00000478104.5"; gene_name "TMEM222"; gene_status "KNOWN"; gene_type "protein_coding"; transcript_type "nonsense_mediated_decay"; transcript_status "KNOWN"; transcript_name "TMEM222-207"; talon_gene "895"; talon_transcript "3283"; havana_transcript "OTTHUMT00000096877.4"; level "2"; protein_id "ENSP00000417603.2"; source "HAVANA"; transcript_support_level "3";
chr1	HAVANA	exon	27322285	27322391	.	+	.	gene_id "ENSG00000186501.14"; transcript_id "ENST00000478104.5"; gene_type "protein_coding"; gene_status "KNOWN"; gene_name "TMEM222"; transcript_type "nonsense_mediated_decay"; transcript_status "KNOWN"; transcript_name "TMEM222-207"; exon_number "1"; exon_id "ENSE00001867772.1"; talon_gene "895"; talon_transcript "3283"; talon_exon "16439"; exon_status "KNOWN"; level "2"; protein_id "ENSP00000417603.2"; source "HAVANA";
chr1	HAVANA	exon	27330720	27330804	.	+	.	gene_id "ENSG00000186501.14"; transcript_id "ENST00000478104.5"; gene_type "protein_coding"; gene_status "KNOWN"; gene_name "TMEM222"; transcript_type "nonsense_mediated_decay"; transcript_status "KNOWN"; transcript_name "TMEM222-207"; exon_number "2"; exon_id "ENSE00001694462.1"; talon_gene "895"; talon_transcript "3283"; talon_exon "16414"; ccdsid "CCDS297.2"; exon_status "KNOWN"; level "2"; protein_id "ENSP00000363189.4"; source "HAVANA"; tag "CCDS";
chr1	HAVANA	exon	27332070	27332101	.	+	.	gene_id "ENSG00000186501.14"; transcript_id "ENST00000478104.5"; gene_type "protein_coding"; gene_status "KNOWN"; gene_name "TMEM222"; transcript_type "nonsense_mediated_decay"; transcript_status "KNOWN"; transcript_name "TMEM222-207"; exon_number "3"; exon_id "ENSE00003523963.1"; talon_gene "895"; talon_transcript "3283"; talon_exon "16416"; ccdsid "CCDS297.2"; exon_status "KNOWN"; level "2"; protein_id "ENSP00000363189.4"; source "HAVANA"; tag "CCDS";
chr1	HAVANA	exon	27333958	27334054	.	+	.	gene_id "ENSG00000186501.14"; transcript_id "ENST00000478104.5"; gene_type "protein_coding"; gene_status "KNOWN"; gene_name "TMEM222"; transcript_type "nonsense_mediated_decay"; transcript_status "KNOWN"; transcript_name "TMEM222-207"; exon_number "4"; exon_id "ENSE00003666074.1"; talon_gene "895"; talon_transcript "3283"; talon_exon "16418"; ccdsid "CCDS297.2"; exon_status "KNOWN"; level "2"; protein_id "ENSP00000363189.4"; source "HAVANA"; tag "CCDS";
chr1	HAVANA	exon	27334151	27334281	.	+	.	gene_id "ENSG00000186501.14"; transcript_id "ENST00000478104.5"; gene_type "protein_coding"; gene_status "KNOWN"; gene_name "TMEM222"; transcript_type "nonsense_mediated_decay"; transcript_status "KNOWN"; transcript_name "TMEM222-207"; exon_number "5"; exon_id "ENSE00003563279.1"; talon_gene "895"; talon_transcript "3283"; talon_exon "16420"; ccdsid "CCDS297.2"; exon_status "KNOWN"; level "2"; protein_id "ENSP00000363189.4"; source "HAVANA"; tag "CCDS";
chr1	HAVANA	exon	27334667	27334754	.	+	.	gene_id "ENSG00000186501.14"; transcript_id "ENST00000478104.5"; gene_type "protein_coding"; gene_status "KNOWN"; gene_name "TMEM222"; transcript_type "nonsense_mediated_decay"; transcript_status "KNOWN"; transcript_name "TMEM222-207"; exon_number "6"; exon_id "ENSE00003672120.1"; talon_gene "895"; talon_transcript "3283"; talon_exon "16434"; exon_status "KNOWN"; level "2"; protein_id "ENSP00000417720.2"; source "HAVANA";
chr1	HAVANA	exon	27335379	27335824	.	+	.	gene_id "ENSG00000186501.14"; transcript_id "ENST00000478104.5"; gene_type "protein_coding"; gene_status "KNOWN"; gene_name "TMEM222"; transcript_type "nonsense_mediated_decay"; transcript_status "KNOWN"; transcript_name "TMEM222-207"; exon_number "7"; exon_id "ENSE00001946824.1"; talon_gene "895"; talon_transcript "3283"; talon_exon "16440"; exon_status "KNOWN"; level "2"; protein_id "ENSP00000417603.2"; source "HAVANA";
chr1	HAVANA	transcript	27332346	27336399	.	+	.	gene_id "ENSG00000186501.14"; transcript_id "ENST00000471456.1"; gene_name "TMEM222"; gene_status "KNOWN"; gene_type "protein_coding"; transcript_type "retained_intron"; transcript_status "KNOWN"; transcript_name "TMEM222-206"; talon_gene "895"; talon_transcript "3285"; havana_transcript "OTTHUMT00000012810.2"; level "2"; source "HAVANA"; transcript_support_level "2";
chr1	HAVANA	exon	27332346	27334054	.	+	.	gene_id "ENSG00000186501.14"; transcript_id "ENST00000471456.1"; gene_type "protein_coding"; gene_status "KNOWN"; gene_name "TMEM222"; transcript_type "retained_intron"; transcript_status "KNOWN"; transcript_name "TMEM222-206"; exon_number "1"; exon_id "ENSE00001867397.1"; talon_gene "895"; talon_transcript "3285"; talon_exon "16446"; exon_status "KNOWN"; level "2"; source "HAVANA";
chr1	HAVANA	exon	27334151	27334281	.	+	.	gene_id "ENSG00000186501.14"; transcript_id "ENST00000471456.1"; gene_type "protein_coding"; gene_status "KNOWN"; gene_name "TMEM222"; transcript_type "retained_intron"; transcript_status "KNOWN"; transcript_name "TMEM222-206"; exon_number "2"; exon_id "ENSE00003563279.1"; talon_gene "895"; talon_transcript "3285"; talon_exon "16420"; ccdsid "CCDS297.2"; exon_status "KNOWN"; level "2"; protein_id "ENSP00000363189.4"; source "HAVANA"; tag "CCDS";
chr1	HAVANA	exon	27335379	27336399	.	+	.	gene_id "ENSG00000186501.14"; transcript_id "ENST00000471456.1"; gene_type "protein_coding"; gene_status "KNOWN"; gene_name "TMEM222"; transcript_type "retained_intron"; transcript_status "KNOWN"; transcript_name "TMEM222-206"; exon_number "3"; exon_id "ENSE00001824393.1"; talon_gene "895"; talon_transcript "3285"; talon_exon "16422"; ccdsid "CCDS297.2"; exon_status "KNOWN"; level "2"; protein_id "ENSP00000483276.1"; source "HAVANA"; tag "CCDS";
chr1	TALON	transcript	27335379	27336399	.	+	.	gene_id "ENSG00000186501.14"; transcript_id "ENCODEHT000372125"; gene_name "TMEM222"; gene_status "KNOWN"; gene_type "protein_coding"; transcript_status "NOVEL"; transcript_name "ENCODEHT000372125"; talon_gene "895"; talon_transcript "372125"; ISM_to_IDs "3276,3285,372028,372037,372079,372088,372089,372092,372108"; ISM_transcript "TRUE";
chr1	HAVANA	exon	27335379	27336399	.	+	.	gene_id "ENSG00000186501.14"; transcript_id "ENCODEHT000372125"; gene_type "protein_coding"; gene_status "KNOWN"; gene_name "TMEM222"; transcript_status "NOVEL"; transcript_name "ENCODEHT000372125"; exon_number "1"; exon_id "ENSE00001824393.1"; talon_gene "895"; talon_transcript "372125"; talon_exon "16422"; ccdsid "CCDS297.2"; exon_status "KNOWN"; level "2"; protein_id "ENSP00000483276.1"; source "HAVANA"; tag "CCDS";
chr1	HAVANA	gene	27342041	27353930	.	+	.	gene_id "ENSG00000142765.17"; gene_name "SYTL1"; gene_status "KNOWN"; gene_type "protein_coding"; talon_gene "898"; havana_gene "OTTHUMG00000005770.11"; level "2";
chr1	HAVANA	transcript	27342041	27353893	.	+	.	gene_id "ENSG00000142765.17"; transcript_id "ENST00000616558.4"; gene_name "SYTL1"; gene_status "KNOWN"; gene_type "protein_coding"; transcript_type "protein_coding"; transcript_status "KNOWN"; transcript_name "SYTL1-210"; talon_gene "898"; talon_transcript "3291"; ccdsid "CCDS53286.1"; havana_transcript "OTTHUMT00000476526.1"; level "2"; protein_id "ENSP00000481032.1"; source "HAVANA"; tag "CCDS"; transcript_support_level "1";
chr1	HAVANA	exon	27342041	27342150	.	+	.	gene_id "ENSG00000142765.17"; transcript_id "ENST00000616558.4"; gene_type "protein_coding"; gene_status "KNOWN"; gene_name "SYTL1"; transcript_type "protein_coding"; transcript_status "KNOWN"; transcript_name "SYTL1-210"; exon_number "1"; exon_id "ENSE00003748797.1"; talon_gene "898"; talon_transcript "3291"; talon_exon "16483"; ccdsid "CCDS53286.1"; exon_status "KNOWN"; level "2"; protein_id "ENSP00000481032.1"; source "HAVANA"; tag "CCDS";
chr1	HAVANA	exon	27345297	27345525	.	+	.	gene_id "ENSG00000142765.17"; transcript_id "ENST00000616558.4"; gene_type "protein_coding"; gene_status "KNOWN"; gene_name "SYTL1"; transcript_type "protein_coding"; transcript_status "KNOWN"; transcript_name "SYTL1-210"; exon_number "2"; exon_id "ENSE00003518835.1"; talon_gene "898"; talon_transcript "3291"; talon_exon "16453"; ccdsid "CCDS298.1"; exon_status "KNOWN"; level "2"; protein_id "ENSP00000484337.1"; source "HAVANA"; tag "basic";
chr1	HAVANA	exon	27347421	27347569	.	+	.	gene_id "ENSG00000142765.17"; transcript_id "ENST00000616558.4"; gene_type "protein_coding"; gene_status "KNOWN"; gene_name "SYTL1"; transcript_type "protein_coding"; transcript_status "KNOWN"; transcript_name "SYTL1-210"; exon_number "3"; exon_id "ENSE00003617072.1"; talon_gene "898"; talon_transcript "3291"; talon_exon "16455"; ccdsid "CCDS298.1"; exon_status "KNOWN"; level "2"; protein_id "ENSP00000484337.1"; source "HAVANA"; tag "basic";
chr1	HAVANA	exon	27347808	27347880	.	+	.	gene_id "ENSG00000142765.17"; transcript_id "ENST00000616558.4"; gene_type "protein_coding"; gene_status "KNOWN"; gene_name "SYTL1"; transcript_type "protein_coding"; transcript_status "KNOWN"; transcript_name "SYTL1-210"; exon_number "4"; exon_id "ENSE00003510517.1"; talon_gene "898"; talon_transcript "3291"; talon_exon "16457"; ccdsid "CCDS298.1"; exon_status "KNOWN"; level "2"; protein_id "ENSP00000484337.1"; source "HAVANA"; tag "basic";
chr1	HAVANA	exon	27347967	27348012	.	+	.	gene_id "ENSG00000142765.17"; transcript_id "ENST00000616558.4"; gene_type "protein_coding"; gene_status "KNOWN"; gene_name "SYTL1"; transcript_type "protein_coding"; transcript_status "KNOWN"; transcript_name "SYTL1-210"; exon_number "5"; exon_id "ENSE00003555660.1"; talon_gene "898"; talon_transcript "3291"; talon_exon "16459"; ccdsid "CCDS298.1"; exon_status "KNOWN"; level "2"; protein_id "ENSP00000484337.1"; source "HAVANA"; tag "basic";
chr1	HAVANA	exon	27349080	27349152	.	+	.	gene_id "ENSG00000142765.17"; transcript_id "ENST00000616558.4"; gene_type "protein_coding"; gene_status "KNOWN"; gene_name "SYTL1"; transcript_type "protein_coding"; transcript_status "KNOWN"; transcript_name "SYTL1-210"; exon_number "6"; exon_id "ENSE00003652059.1"; talon_gene "898"; talon_transcript "3291"; talon_exon "16485"; ccdsid "CCDS53286.1"; exon_status "KNOWN"; level "2"; protein_id "ENSP00000481032.1"; source "HAVANA"; tag "CCDS";
chr1	HAVANA	exon	27349398	27349498	.	+	.	gene_id "ENSG00000142765.17"; transcript_id "ENST00000616558.4"; gene_type "protein_coding"; gene_status "KNOWN"; gene_name "SYTL1"; transcript_type "protein_coding"; transcript_status "KNOWN"; transcript_name "SYTL1-210"; exon_number "7"; exon_id "ENSE00001218694.2"; talon_gene "898"; talon_transcript "3291"; talon_exon "16463"; ccdsid "CCDS298.1"; exon_status "KNOWN"; level "2"; protein_id "ENSP00000484337.1"; source "HAVANA"; tag "basic";
chr1	HAVANA	exon	27349652	27349765	.	+	.	gene_id "ENSG00000142765.17"; transcript_id "ENST00000616558.4"; gene_type "protein_coding"; gene_status "KNOWN"; gene_name "SYTL1"; transcript_type "protein_coding"; transcript_status "KNOWN"; transcript_name "SYTL1-210"; exon_number "8"; exon_id "ENSE00000956278.1"; talon_gene "898"; talon_transcript "3291"; talon_exon "16465"; ccdsid "CCDS298.1"; exon_status "KNOWN"; level "2"; protein_id "ENSP00000484337.1"; source "HAVANA"; tag "basic";
chr1	HAVANA	exon	27349972	27350132	.	+	.	gene_id "ENSG00000142765.17"; transcript_id "ENST00000616558.4"; gene_type "protein_coding"; gene_status "KNOWN"; gene_name "SYTL1"; transcript_type "protein_coding"; transcript_status "KNOWN"; transcript_name "SYTL1-210"; exon_number "9"; exon_id "ENSE00003567581.1"; talon_gene "898"; talon_transcript "3291"; talon_exon "16467"; ccdsid "CCDS298.1"; exon_status "KNOWN"; level "2"; protein_id "ENSP00000484337.1"; source "HAVANA"; tag "basic";
chr1	HAVANA	exon	27350389	27350485	.	+	.	gene_id "ENSG00000142765.17"; transcript_id "ENST00000616558.4"; gene_type "protein_coding"; gene_status "KNOWN"; gene_name "SYTL1"; transcript_type "protein_coding"; transcript_status "KNOWN"; transcript_name "SYTL1-210"; exon_number "10"; exon_id "ENSE00003539518.1"; talon_gene "898"; talon_transcript "3291"; talon_exon "16469"; ccdsid "CCDS298.1"; exon_status "KNOWN"; level "2"; protein_id "ENSP00000484337.1"; source "HAVANA"; tag "basic";
chr1	HAVANA	exon	27350794	27350952	.	+	.	gene_id "ENSG00000142765.17"; transcript_id "ENST00000616558.4"; gene_type "protein_coding"; gene_status "KNOWN"; gene_name "SYTL1"; transcript_type "protein_coding"; transcript_status "KNOWN"; transcript_name "SYTL1-210"; exon_number "11"; exon_id "ENSE00003530134.1"; talon_gene "898"; talon_transcript "3291"; talon_exon "16480"; ccdsid "CCDS298.1"; exon_status "KNOWN"; level "2"; protein_id "ENSP00000316464.5"; source "HAVANA"; tag "CCDS";
chr1	HAVANA	exon	27351258	27351336	.	+	.	gene_id "ENSG00000142765.17"; transcript_id "ENST00000616558.4"; gene_type "protein_coding"; gene_status "KNOWN"; gene_name "SYTL1"; transcript_type "protein_coding"; transcript_status "KNOWN"; transcript_name "SYTL1-210"; exon_number "12"; exon_id "ENSE00003480251.1"; talon_gene "898"; talon_transcript "3291"; talon_exon "16471"; ccdsid "CCDS298.1"; exon_status "KNOWN"; level "2"; protein_id "ENSP00000484337.1"; source "HAVANA"; tag "basic";
chr1	HAVANA	exon	27351456	27351555	.	+	.	gene_id "ENSG00000142765.17"; transcript_id "ENST00000616558.4"; gene_type "protein_coding"; gene_status "KNOWN"; gene_name "SYTL1"; transcript_type "protein_coding"; transcript_status "KNOWN"; transcript_name "SYTL1-210"; exon_number "13"; exon_id "ENSE00003471185.1"; talon_gene "898"; talon_transcript "3291"; talon_exon "16473"; ccdsid "CCDS298.1"; exon_status "KNOWN"; level "2"; protein_id "ENSP00000484337.1"; source "HAVANA"; tag "basic";
chr1	HAVANA	exon	27353283	27353488	.	+	.	gene_id "ENSG00000142765.17"; transcript_id "ENST00000616558.4"; gene_type "protein_coding"; gene_status "KNOWN"; gene_name "SYTL1"; transcript_type "protein_coding"; transcript_status "KNOWN"; transcript_name "SYTL1-210"; exon_number "14"; exon_id "ENSE00003587554.1"; talon_gene "898"; talon_transcript "3291"; talon_exon "16475"; ccdsid "CCDS298.1"; exon_status "KNOWN"; level "2"; protein_id "ENSP00000484337.1"; source "HAVANA"; tag "basic";
chr1	HAVANA	exon	27353713	27353893	.	+	.	gene_id "ENSG00000142765.17"; transcript_id "ENST00000616558.4"; gene_type "protein_coding"; gene_status "KNOWN"; gene_name "SYTL1"; transcript_type "protein_coding"; transcript_status "KNOWN"; transcript_name "SYTL1-210"; exon_number "15"; exon_id "ENSE00003712509.1"; talon_gene "898"; talon_transcript "3291"; talon_exon "16486"; ccdsid "CCDS53286.1"; exon_status "KNOWN"; level "2"; protein_id "ENSP00000481032.1"; source "HAVANA"; tag "CCDS";
chr1	HAVANA	transcript	27351075	27353937	.	+	.	gene_id "ENSG00000142765.17"; transcript_id "ENST00000615284.1"; gene_name "SYTL1"; gene_status "KNOWN"; gene_type "protein_coding"; transcript_type "retained_intron"; transcript_status "KNOWN"; transcript_name "SYTL1-209"; talon_gene "898"; talon_transcript "3298"; havana_transcript "OTTHUMT00000476528.1"; level "2"; source "HAVANA"; transcript_support_level "2";
chr1	HAVANA	exon	27351075	27351336	.	+	.	gene_id "ENSG00000142765.17"; transcript_id "ENST00000615284.1"; gene_type "protein_coding"; gene_status "KNOWN"; gene_name "SYTL1"; transcript_type "retained_intron"; transcript_status "KNOWN"; transcript_name "SYTL1-209"; exon_number "1"; exon_id "ENSE00003728496.1"; talon_gene "898"; talon_transcript "3298"; talon_exon "16502"; exon_status "KNOWN"; level "2"; source "HAVANA";
chr1	HAVANA	exon	27351456	27351555	.	+	.	gene_id "ENSG00000142765.17"; transcript_id "ENST00000615284.1"; gene_type "protein_coding"; gene_status "KNOWN"; gene_name "SYTL1"; transcript_type "retained_intron"; transcript_status "KNOWN"; transcript_name "SYTL1-209"; exon_number "2"; exon_id "ENSE00003471185.1"; talon_gene "898"; talon_transcript "3298"; talon_exon "16473"; ccdsid "CCDS298.1"; exon_status "KNOWN"; level "2"; protein_id "ENSP00000484337.1"; source "HAVANA"; tag "basic";
chr1	HAVANA	exon	27353283	27353488	.	+	.	gene_id "ENSG00000142765.17"; transcript_id "ENST00000615284.1"; gene_type "protein_coding"; gene_status "KNOWN"; gene_name "SYTL1"; transcript_type "retained_intron"; transcript_status "KNOWN"; transcript_name "SYTL1-209"; exon_number "3"; exon_id "ENSE00003587554.1"; talon_gene "898"; talon_transcript "3298"; talon_exon "16475"; ccdsid "CCDS298.1"; exon_status "KNOWN"; level "2"; protein_id "ENSP00000484337.1"; source "HAVANA"; tag "basic";
chr1	HAVANA	exon	27353713	27353937	.	+	.	gene_id "ENSG00000142765.17"; transcript_id "ENST00000615284.1"; gene_type "protein_coding"; gene_status "KNOWN"; gene_name "SYTL1"; transcript_type "retained_intron"; transcript_status "KNOWN"; transcript_name "SYTL1-209"; exon_number "4"; exon_id "ENSE00003730218.1"; talon_gene "898"; talon_transcript "3298"; talon_exon "16503"; exon_status "KNOWN"; level "2"; source "HAVANA";
chr1	HAVANA	transcript	27351472	27353930	.	+	.	gene_id "ENSG00000142765.17"; transcript_id "ENST00000475199.1"; gene_name "SYTL1"; gene_status "KNOWN"; gene_type "protein_coding"; transcript_type "retained_intron"; transcript_status "KNOWN"; transcript_name "SYTL1-203"; talon_gene "898"; talon_transcript "3299"; havana_transcript "OTTHUMT00000015779.1"; level "2"; source "HAVANA"; transcript_support_level "2";
chr1	HAVANA	exon	27351472	27353488	.	+	.	gene_id "ENSG00000142765.17"; transcript_id "ENST00000475199.1"; gene_type "protein_coding"; gene_status "KNOWN"; gene_name "SYTL1"; transcript_type "retained_intron"; transcript_status "KNOWN"; transcript_name "SYTL1-203"; exon_number "1"; exon_id "ENSE00001954039.1"; talon_gene "898"; talon_transcript "3299"; talon_exon "16504"; exon_status "KNOWN"; level "2"; source "HAVANA";
chr1	HAVANA	exon	27353713	27353930	.	+	.	gene_id "ENSG00000142765.17"; transcript_id "ENST00000475199.1"; gene_type "protein_coding"; gene_status "KNOWN"; gene_name "SYTL1"; transcript_type "retained_intron"; transcript_status "KNOWN"; transcript_name "SYTL1-203"; exon_number "2"; exon_id "ENSE00003474508.1"; talon_gene "898"; talon_transcript "3299"; talon_exon "16491"; ccdsid "CCDS53286.1"; exon_status "KNOWN"; level "2"; protein_id "ENSP00000440704.1"; source "HAVANA"; tag "CCDS";
chr1	HAVANA	gene	27404226	27490158	.	-	.	gene_id "ENSG00000158195.10"; gene_name "WASF2"; gene_status "KNOWN"; gene_type "protein_coding"; talon_gene "904"; havana_gene "OTTHUMG00000003393.3"; level "2";
chr1	HAVANA	transcript	27404226	27490158	.	-	.	gene_id "ENSG00000158195.10"; transcript_id "ENST00000618852.4"; gene_name "WASF2"; gene_status "KNOWN"; gene_type "protein_coding"; transcript_type "protein_coding"; transcript_status "KNOWN"; transcript_name "WASF2-202"; talon_gene "904"; talon_transcript "3316"; ccdsid "CCDS304.1"; havana_transcript "OTTHUMT00000009516.3"; level "2"; protein_id "ENSP00000483313.1"; source "HAVANA"; tag "CCDS"; transcript_support_level "1";
chr1	HAVANA	exon	27489986	27490158	.	-	.	gene_id "ENSG00000158195.10"; transcript_id "ENST00000618852.4"; gene_type "protein_coding"; gene_status "KNOWN"; gene_name "WASF2"; transcript_type "protein_coding"; transcript_status "KNOWN"; transcript_name "WASF2-202"; exon_number "1"; exon_id "ENSE00003718638.1"; talon_gene "904"; talon_transcript "3316"; talon_exon "16619"; ccdsid "CCDS304.1"; exon_status "KNOWN"; level "2"; protein_id "ENSP00000483313.1"; source "HAVANA"; tag "CCDS";
chr1	HAVANA	exon	27428761	27428933	.	-	.	gene_id "ENSG00000158195.10"; transcript_id "ENST00000618852.4"; gene_type "protein_coding"; gene_status "KNOWN"; gene_name "WASF2"; transcript_type "protein_coding"; transcript_status "KNOWN"; transcript_name "WASF2-202"; exon_number "2"; exon_id "ENSE00001462180.1"; talon_gene "904"; talon_transcript "3316"; talon_exon "16621"; ccdsid "CCDS304.1"; exon_status "KNOWN"; level "2"; protein_id "ENSP00000483313.1"; source "HAVANA"; tag "CCDS";
chr1	HAVANA	exon	27418954	27419088	.	-	.	gene_id "ENSG00000158195.10"; transcript_id "ENST00000618852.4"; gene_type "protein_coding"; gene_status "KNOWN"; gene_name "WASF2"; transcript_type "protein_coding"; transcript_status "KNOWN"; transcript_name "WASF2-202"; exon_number "3"; exon_id "ENSE00001037615.1"; talon_gene "904"; talon_transcript "3316"; talon_exon "16623"; ccdsid "CCDS304.1"; exon_status "KNOWN"; level "2"; protein_id "ENSP00000483313.1"; source "HAVANA"; tag "CCDS";
chr1	HAVANA	exon	27418269	27418422	.	-	.	gene_id "ENSG00000158195.10"; transcript_id "ENST00000618852.4"; gene_type "protein_coding"; gene_status "KNOWN"; gene_name "WASF2"; transcript_type "protein_coding"; transcript_status "KNOWN"; transcript_name "WASF2-202"; exon_number "4"; exon_id "ENSE00001037625.1"; talon_gene "904"; talon_transcript "3316"; talon_exon "16625"; ccdsid "CCDS304.1"; exon_status "KNOWN"; level "2"; protein_id "ENSP00000483313.1"; source "HAVANA"; tag "CCDS";
chr1	HAVANA	exon	27415985	27416102	.	-	.	gene_id "ENSG00000158195.10"; transcript_id "ENST00000618852.4"; gene_type "protein_coding"; gene_status "KNOWN"; gene_name "WASF2"; transcript_type "protein_coding"; transcript_status "KNOWN"; transcript_name "WASF2-202"; exon_number "5"; exon_id "ENSE00001037614.1"; talon_gene "904"; talon_transcript "3316"; talon_exon "16627"; ccdsid "CCDS304.1"; exon_status "KNOWN"; level "2"; protein_id "ENSP00000483313.1"; source "HAVANA"; tag "CCDS";
chr1	HAVANA	exon	27414833	27414963	.	-	.	gene_id "ENSG00000158195.10"; transcript_id "ENST00000618852.4"; gene_type "protein_coding"; gene_status "KNOWN"; gene_name "WASF2"; transcript_type "protein_coding"; transcript_status "KNOWN"; transcript_name "WASF2-202"; exon_number "6"; exon_id "ENSE00001037624.1"; talon_gene "904"; talon_transcript "3316"; talon_exon "16629"; ccdsid "CCDS304.1"; exon_status "KNOWN"; level "2"; protein_id "ENSP00000483313.1"; source "HAVANA"; tag "CCDS";
chr1	HAVANA	exon	27412572	27412727	.	-	.	gene_id "ENSG00000158195.10"; transcript_id "ENST00000618852.4"; gene_type "protein_coding"; gene_status "KNOWN"; gene_name "WASF2"; transcript_type "protein_coding"; transcript_status "KNOWN"; transcript_name "WASF2-202"; exon_number "7"; exon_id "ENSE00001037609.1"; talon_gene "904"; talon_transcript "3316"; talon_exon "16631"; ccdsid "CCDS304.1"; exon_status "KNOWN"; level "2"; protein_id "ENSP00000483313.1"; source "HAVANA"; tag "CCDS";
chr1	HAVANA	exon	27409692	27410206	.	-	.	gene_id "ENSG00000158195.10"; transcript_id "ENST00000618852.4"; gene_type "protein_coding"; gene_status "KNOWN"; gene_name "WASF2"; transcript_type "protein_coding"; transcript_status "KNOWN"; transcript_name "WASF2-202"; exon_number "8"; exon_id "ENSE00003741573.1"; talon_gene "904"; talon_transcript "3316"; talon_exon "16633"; ccdsid "CCDS304.1"; exon_status "KNOWN"; level "2"; protein_id "ENSP00000483313.1"; source "HAVANA"; tag "CCDS";
chr1	HAVANA	exon	27404226	27408346	.	-	.	gene_id "ENSG00000158195.10"; transcript_id "ENST00000618852.4"; gene_type "protein_coding"; gene_status "KNOWN"; gene_name "WASF2"; transcript_type "protein_coding"; transcript_status "KNOWN"; transcript_name "WASF2-202"; exon_number "9"; exon_id "ENSE00003744722.1"; talon_gene "904"; talon_transcript "3316"; talon_exon "16635"; ccdsid "CCDS304.1"; exon_status "KNOWN"; level "2"; protein_id "ENSP00000483313.1"; source "HAVANA"; tag "CCDS";
chr1	HAVANA	gene	27612064	27626240	.	-	.	gene_id "ENSG00000000938.12"; gene_name "FGR"; gene_status "KNOWN"; gene_type "protein_coding"; talon_gene "908"; havana_gene "OTTHUMG00000003516.2"; level "2";
chr1	HAVANA	transcript	27612064	27635277	.	-	.	gene_id "ENSG00000000938.12"; transcript_id "ENST00000374005.7"; gene_name "FGR"; gene_status "KNOWN"; gene_type "protein_coding"; transcript_type "protein_coding"; transcript_status "KNOWN"; transcript_name "FGR-203"; talon_gene "908"; talon_transcript "3336"; ccdsid "CCDS305.1"; havana_transcript "OTTHUMT00000009772.1"; level "2"; protein_id "ENSP00000363117.3"; source "HAVANA"; tag "CCDS"; transcript_support_level "1";
chr1	HAVANA	exon	27635065	27635277	.	-	.	gene_id "ENSG00000000938.12"; transcript_id "ENST00000374005.7"; gene_type "protein_coding"; gene_status "KNOWN"; gene_name "FGR"; transcript_type "protein_coding"; transcript_status "KNOWN"; transcript_name "FGR-203"; exon_number "1"; exon_id "ENSE00001462138.3"; talon_gene "908"; talon_transcript "3336"; talon_exon "16705"; ccdsid "CCDS305.1"; exon_status "KNOWN"; level "2"; protein_id "ENSP00000363117.3"; source "HAVANA"; tag "CCDS";
chr1	ENSEMBL	exon	27625089	27625151	.	-	.	gene_id "ENSG00000000938.12"; transcript_id "ENST00000374005.7"; gene_type "protein_coding"; gene_status "KNOWN"; gene_name "FGR"; transcript_type "protein_coding"; transcript_status "KNOWN"; transcript_name "FGR-203"; exon_number "2"; exon_id "ENSE00001410025.1"; talon_gene "908"; talon_transcript "3336"; talon_exon "16707"; ccdsid "CCDS305.1"; exon_status "KNOWN"; level "3"; protein_id "ENSP00000382126.1"; source "ENSEMBL"; tag "CCDS";
chr1	ENSEMBL	exon	27623691	27623929	.	-	.	gene_id "ENSG00000000938.12"; transcript_id "ENST00000374005.7"; gene_type "protein_coding"; gene_status "KNOWN"; gene_name "FGR"; transcript_type "protein_coding"; transcript_status "KNOWN"; transcript_name "FGR-203"; exon_number "3"; exon_id "ENSE00001462133.1"; talon_gene "908"; talon_transcript "3336"; talon_exon "16709"; ccdsid "CCDS305.1"; exon_status "KNOWN"; level "3"; protein_id "ENSP00000382126.1"; source "ENSEMBL"; tag "CCDS";
chr1	ENSEMBL	exon	27623042	27623144	.	-	.	gene_id "ENSG00000000938.12"; transcript_id "ENST00000374005.7"; gene_type "protein_coding"; gene_status "KNOWN"; gene_name "FGR"; transcript_type "protein_coding"; transcript_status "KNOWN"; transcript_name "FGR-203"; exon_number "4"; exon_id "ENSE00000761811.1"; talon_gene "908"; talon_transcript "3336"; talon_exon "16711"; ccdsid "CCDS305.1"; exon_status "KNOWN"; level "3"; protein_id "ENSP00000382126.1"; source "ENSEMBL"; tag "CCDS";
chr1	ENSEMBL	exon	27621559	27621657	.	-	.	gene_id "ENSG00000000938.12"; transcript_id "ENST00000374005.7"; gene_type "protein_coding"; gene_status "KNOWN"; gene_name "FGR"; transcript_type "protein_coding"; transcript_status "KNOWN"; transcript_name "FGR-203"; exon_number "5"; exon_id "ENSE00000761813.1"; talon_gene "908"; talon_transcript "3336"; talon_exon "16713"; ccdsid "CCDS305.1"; exon_status "KNOWN"; level "3"; protein_id "ENSP00000382126.1"; source "ENSEMBL"; tag "CCDS";
chr1	ENSEMBL	exon	27617193	27617296	.	-	.	gene_id "ENSG00000000938.12"; transcript_id "ENST00000374005.7"; gene_type "protein_coding"; gene_status "KNOWN"; gene_name "FGR"; transcript_type "protein_coding"; transcript_status "KNOWN"; transcript_name "FGR-203"; exon_number "6"; exon_id "ENSE00000761815.1"; talon_gene "908"; talon_transcript "3336"; talon_exon "16715"; ccdsid "CCDS305.1"; exon_status "KNOWN"; level "3"; protein_id "ENSP00000382126.1"; source "ENSEMBL"; tag "CCDS";
chr1	ENSEMBL	exon	27616857	27617006	.	-	.	gene_id "ENSG00000000938.12"; transcript_id "ENST00000374005.7"; gene_type "protein_coding"; gene_status "KNOWN"; gene_name "FGR"; transcript_type "protein_coding"; transcript_status "KNOWN"; transcript_name "FGR-203"; exon_number "7"; exon_id "ENSE00000761817.1"; talon_gene "908"; talon_transcript "3336"; talon_exon "16717"; ccdsid "CCDS305.1"; exon_status "KNOWN"; level "3"; protein_id "ENSP00000382126.1"; source "ENSEMBL"; tag "CCDS";
chr1	ENSEMBL	exon	27615689	27615844	.	-	.	gene_id "ENSG00000000938.12"; transcript_id "ENST00000374005.7"; gene_type "protein_coding"; gene_status "KNOWN"; gene_name "FGR"; transcript_type "protein_coding"; transcript_status "KNOWN"; transcript_name "FGR-203"; exon_number "8"; exon_id "ENSE00000761819.1"; talon_gene "908"; talon_transcript "3336"; talon_exon "16719"; ccdsid "CCDS305.1"; exon_status "KNOWN"; level "3"; protein_id "ENSP00000382126.1"; source "ENSEMBL"; tag "CCDS";
chr1	ENSEMBL	exon	27615434	27615613	.	-	.	gene_id "ENSG00000000938.12"; transcript_id "ENST00000374005.7"; gene_type "protein_coding"; gene_status "KNOWN"; gene_name "FGR"; transcript_type "protein_coding"; transcript_status "KNOWN"; transcript_name "FGR-203"; exon_number "9"; exon_id "ENSE00000866729.1"; talon_gene "908"; talon_transcript "3336"; talon_exon "16721"; ccdsid "CCDS305.1"; exon_status "KNOWN"; level "3"; protein_id "ENSP00000382126.1"; source "ENSEMBL"; tag "CCDS";
chr1	ENSEMBL	exon	27614850	27614926	.	-	.	gene_id "ENSG00000000938.12"; transcript_id "ENST00000374005.7"; gene_type "protein_coding"; gene_status "KNOWN"; gene_name "FGR"; transcript_type "protein_coding"; transcript_status "KNOWN"; transcript_name "FGR-203"; exon_number "10"; exon_id "ENSE00003329774.1"; talon_gene "908"; talon_transcript "3336"; talon_exon "16723"; ccdsid "CCDS305.1"; exon_status "KNOWN"; level "3"; protein_id "ENSP00000382126.1"; source "ENSEMBL"; tag "CCDS";
chr1	ENSEMBL	exon	27614430	27614583	.	-	.	gene_id "ENSG00000000938.12"; transcript_id "ENST00000374005.7"; gene_type "protein_coding"; gene_status "KNOWN"; gene_name "FGR"; transcript_type "protein_coding"; transcript_status "KNOWN"; transcript_name "FGR-203"; exon_number "11"; exon_id "ENSE00003309671.1"; talon_gene "908"; talon_transcript "3336"; talon_exon "16725"; ccdsid "CCDS305.1"; exon_status "KNOWN"; level "3"; protein_id "ENSP00000382126.1"; source "ENSEMBL"; tag "CCDS";
chr1	ENSEMBL	exon	27613219	27613350	.	-	.	gene_id "ENSG00000000938.12"; transcript_id "ENST00000374005.7"; gene_type "protein_coding"; gene_status "KNOWN"; gene_name "FGR"; transcript_type "protein_coding"; transcript_status "KNOWN"; transcript_name "FGR-203"; exon_number "12"; exon_id "ENSE00003384215.1"; talon_gene "908"; talon_transcript "3336"; talon_exon "16727"; ccdsid "CCDS305.1"; exon_status "KNOWN"; level "3"; protein_id "ENSP00000382126.1"; source "ENSEMBL"; tag "CCDS";
chr1	HAVANA	exon	27612064	27613122	.	-	.	gene_id "ENSG00000000938.12"; transcript_id "ENST00000374005.7"; gene_type "protein_coding"; gene_status "KNOWN"; gene_name "FGR"; transcript_type "protein_coding"; transcript_status "KNOWN"; transcript_name "FGR-203"; exon_number "13"; exon_id "ENSE00001912718.1"; talon_gene "908"; talon_transcript "3336"; talon_exon "16729"; ccdsid "CCDS305.1"; exon_status "KNOWN"; level "2"; protein_id "ENSP00000363117.3"; source "HAVANA"; tag "CCDS";
chr1	TALON	transcript	27612064	27613122	.	-	.	gene_id "ENSG00000000938.12"; transcript_id "ENCODEHT000372444"; gene_name "FGR"; gene_status "KNOWN"; gene_type "protein_coding"; transcript_status "NOVEL"; transcript_name "ENCODEHT000372444"; talon_gene "908"; talon_transcript "372444"; ISM_to_IDs "3336"; ISM_transcript "TRUE";
chr1	HAVANA	exon	27612064	27613122	.	-	.	gene_id "ENSG00000000938.12"; transcript_id "ENCODEHT000372444"; gene_type "protein_coding"; gene_status "KNOWN"; gene_name "FGR"; transcript_status "NOVEL"; transcript_name "ENCODEHT000372444"; exon_number "1"; exon_id "ENSE00001912718.1"; talon_gene "908"; talon_transcript "372444"; talon_exon "16729"; ccdsid "CCDS305.1"; exon_status "KNOWN"; level "2"; protein_id "ENSP00000363117.3"; source "HAVANA"; tag "CCDS";
chr1	ENSEMBL	transcript	27612292	27626240	.	-	.	gene_id "ENSG00000000938.12"; transcript_id "ENST00000399173.5"; gene_name "FGR"; gene_status "KNOWN"; gene_type "protein_coding"; transcript_type "protein_coding"; transcript_status "KNOWN"; transcript_name "FGR-204"; talon_gene "908"; talon_transcript "3337"; ccdsid "CCDS305.1"; level "3"; protein_id "ENSP00000382126.1"; source "ENSEMBL"; tag "CCDS"; transcript_support_level "5";
chr1	HAVANA	exon	27626046	27626240	.	-	.	gene_id "ENSG00000000938.12"; transcript_id "ENST00000399173.5"; gene_type "protein_coding"; gene_status "KNOWN"; gene_name "FGR"; transcript_type "protein_coding"; transcript_status "KNOWN"; transcript_name "FGR-204"; exon_number "1"; exon_id "ENSE00001536818.1"; talon_gene "908"; talon_transcript "3337"; talon_exon "16730"; ccdsid "CCDS305.1"; exon_status "KNOWN"; level "2"; protein_id "ENSP00000382126.1"; source "HAVANA"; tag "CCDS";
chr1	ENSEMBL	exon	27625089	27625151	.	-	.	gene_id "ENSG00000000938.12"; transcript_id "ENST00000399173.5"; gene_type "protein_coding"; gene_status "KNOWN"; gene_name "FGR"; transcript_type "protein_coding"; transcript_status "KNOWN"; transcript_name "FGR-204"; exon_number "2"; exon_id "ENSE00001410025.1"; talon_gene "908"; talon_transcript "3337"; talon_exon "16707"; ccdsid "CCDS305.1"; exon_status "KNOWN"; level "3"; protein_id "ENSP00000382126.1"; source "ENSEMBL"; tag "CCDS";
chr1	ENSEMBL	exon	27623691	27623929	.	-	.	gene_id "ENSG00000000938.12"; transcript_id "ENST00000399173.5"; gene_type "protein_coding"; gene_status "KNOWN"; gene_name "FGR"; transcript_type "protein_coding"; transcript_status "KNOWN"; transcript_name "FGR-204"; exon_number "3"; exon_id "ENSE00001462133.1"; talon_gene "908"; talon_transcript "3337"; talon_exon "16709"; ccdsid "CCDS305.1"; exon_status "KNOWN"; level "3"; protein_id "ENSP00000382126.1"; source "ENSEMBL"; tag "CCDS";
chr1	ENSEMBL	exon	27623042	27623144	.	-	.	gene_id "ENSG00000000938.12"; transcript_id "ENST00000399173.5"; gene_type "protein_coding"; gene_status "KNOWN"; gene_name "FGR"; transcript_type "protein_coding"; transcript_status "KNOWN"; transcript_name "FGR-204"; exon_number "4"; exon_id "ENSE00000761811.1"; talon_gene "908"; talon_transcript "3337"; talon_exon "16711"; ccdsid "CCDS305.1"; exon_status "KNOWN"; level "3"; protein_id "ENSP00000382126.1"; source "ENSEMBL"; tag "CCDS";
chr1	ENSEMBL	exon	27621559	27621657	.	-	.	gene_id "ENSG00000000938.12"; transcript_id "ENST00000399173.5"; gene_type "protein_coding"; gene_status "KNOWN"; gene_name "FGR"; transcript_type "protein_coding"; transcript_status "KNOWN"; transcript_name "FGR-204"; exon_number "5"; exon_id "ENSE00000761813.1"; talon_gene "908"; talon_transcript "3337"; talon_exon "16713"; ccdsid "CCDS305.1"; exon_status "KNOWN"; level "3"; protein_id "ENSP00000382126.1"; source "ENSEMBL"; tag "CCDS";
chr1	ENSEMBL	exon	27617193	27617296	.	-	.	gene_id "ENSG00000000938.12"; transcript_id "ENST00000399173.5"; gene_type "protein_coding"; gene_status "KNOWN"; gene_name "FGR"; transcript_type "protein_coding"; transcript_status "KNOWN"; transcript_name "FGR-204"; exon_number "6"; exon_id "ENSE00000761815.1"; talon_gene "908"; talon_transcript "3337"; talon_exon "16715"; ccdsid "CCDS305.1"; exon_status "KNOWN"; level "3"; protein_id "ENSP00000382126.1"; source "ENSEMBL"; tag "CCDS";
chr1	ENSEMBL	exon	27616857	27617006	.	-	.	gene_id "ENSG00000000938.12"; transcript_id "ENST00000399173.5"; gene_type "protein_coding"; gene_status "KNOWN"; gene_name "FGR"; transcript_type "protein_coding"; transcript_status "KNOWN"; transcript_name "FGR-204"; exon_number "7"; exon_id "ENSE00000761817.1"; talon_gene "908"; talon_transcript "3337"; talon_exon "16717"; ccdsid "CCDS305.1"; exon_status "KNOWN"; level "3"; protein_id "ENSP00000382126.1"; source "ENSEMBL"; tag "CCDS";
chr1	ENSEMBL	exon	27615689	27615844	.	-	.	gene_id "ENSG00000000938.12"; transcript_id "ENST00000399173.5"; gene_type "protein_coding"; gene_status "KNOWN"; gene_name "FGR"; transcript_type "protein_coding"; transcript_status "KNOWN"; transcript_name "FGR-204"; exon_number "8"; exon_id "ENSE00000761819.1"; talon_gene "908"; talon_transcript "3337"; talon_exon "16719"; ccdsid "CCDS305.1"; exon_status "KNOWN"; level "3"; protein_id "ENSP00000382126.1"; source "ENSEMBL"; tag "CCDS";
chr1	ENSEMBL	exon	27615434	27615613	.	-	.	gene_id "ENSG00000000938.12"; transcript_id "ENST00000399173.5"; gene_type "protein_coding"; gene_status "KNOWN"; gene_name "FGR"; transcript_type "protein_coding"; transcript_status "KNOWN"; transcript_name "FGR-204"; exon_number "9"; exon_id "ENSE00000866729.1"; talon_gene "908"; talon_transcript "3337"; talon_exon "16721"; ccdsid "CCDS305.1"; exon_status "KNOWN"; level "3"; protein_id "ENSP00000382126.1"; source "ENSEMBL"; tag "CCDS";
chr1	ENSEMBL	exon	27614850	27614926	.	-	.	gene_id "ENSG00000000938.12"; transcript_id "ENST00000399173.5"; gene_type "protein_coding"; gene_status "KNOWN"; gene_name "FGR"; transcript_type "protein_coding"; transcript_status "KNOWN"; transcript_name "FGR-204"; exon_number "10"; exon_id "ENSE00003329774.1"; talon_gene "908"; talon_transcript "3337"; talon_exon "16723"; ccdsid "CCDS305.1"; exon_status "KNOWN"; level "3"; protein_id "ENSP00000382126.1"; source "ENSEMBL"; tag "CCDS";
chr1	ENSEMBL	exon	27614430	27614583	.	-	.	gene_id "ENSG00000000938.12"; transcript_id "ENST00000399173.5"; gene_type "protein_coding"; gene_status "KNOWN"; gene_name "FGR"; transcript_type "protein_coding"; transcript_status "KNOWN"; transcript_name "FGR-204"; exon_number "11"; exon_id "ENSE00003309671.1"; talon_gene "908"; talon_transcript "3337"; talon_exon "16725"; ccdsid "CCDS305.1"; exon_status "KNOWN"; level "3"; protein_id "ENSP00000382126.1"; source "ENSEMBL"; tag "CCDS";
chr1	ENSEMBL	exon	27613219	27613350	.	-	.	gene_id "ENSG00000000938.12"; transcript_id "ENST00000399173.5"; gene_type "protein_coding"; gene_status "KNOWN"; gene_name "FGR"; transcript_type "protein_coding"; transcript_status "KNOWN"; transcript_name "FGR-204"; exon_number "12"; exon_id "ENSE00003384215.1"; talon_gene "908"; talon_transcript "3337"; talon_exon "16727"; ccdsid "CCDS305.1"; exon_status "KNOWN"; level "3"; protein_id "ENSP00000382126.1"; source "ENSEMBL"; tag "CCDS";
chr1	ENSEMBL	exon	27612292	27613122	.	-	.	gene_id "ENSG00000000938.12"; transcript_id "ENST00000399173.5"; gene_type "protein_coding"; gene_status "KNOWN"; gene_name "FGR"; transcript_type "protein_coding"; transcript_status "KNOWN"; transcript_name "FGR-204"; exon_number "13"; exon_id "ENSE00001462126.2"; talon_gene "908"; talon_transcript "3337"; talon_exon "16732"; ccdsid "CCDS305.1"; exon_status "KNOWN"; level "3"; protein_id "ENSP00000382126.1"; source "ENSEMBL"; tag "CCDS";
chr1	HAVANA	transcript	27612300	27624062	.	-	.	gene_id "ENSG00000000938.12"; transcript_id "ENST00000374004.5"; gene_name "FGR"; gene_status "KNOWN"; gene_type "protein_coding"; transcript_type "protein_coding"; transcript_status "KNOWN"; transcript_name "FGR-202"; talon_gene "908"; talon_transcript "3338"; ccdsid "CCDS305.1"; havana_transcript "OTTHUMT00000009775.1"; level "2"; protein_id "ENSP00000363116.1"; source "HAVANA"; tag "CCDS"; transcript_support_level "1";
chr1	HAVANA	exon	27623691	27624062	.	-	.	gene_id "ENSG00000000938.12"; transcript_id "ENST00000374004.5"; gene_type "protein_coding"; gene_status "KNOWN"; gene_name "FGR"; transcript_type "protein_coding"; transcript_status "KNOWN"; transcript_name "FGR-202"; exon_number "1"; exon_id "ENSE00001462124.1"; talon_gene "908"; talon_transcript "3338"; talon_exon "16733"; ccdsid "CCDS305.1"; exon_status "KNOWN"; level "2"; protein_id "ENSP00000363116.1"; source "HAVANA"; tag "CCDS";
chr1	ENSEMBL	exon	27623042	27623144	.	-	.	gene_id "ENSG00000000938.12"; transcript_id "ENST00000374004.5"; gene_type "protein_coding"; gene_status "KNOWN"; gene_name "FGR"; transcript_type "protein_coding"; transcript_status "KNOWN"; transcript_name "FGR-202"; exon_number "2"; exon_id "ENSE00000761811.1"; talon_gene "908"; talon_transcript "3338"; talon_exon "16711"; ccdsid "CCDS305.1"; exon_status "KNOWN"; level "3"; protein_id "ENSP00000382126.1"; source "ENSEMBL"; tag "CCDS";
chr1	ENSEMBL	exon	27621559	27621657	.	-	.	gene_id "ENSG00000000938.12"; transcript_id "ENST00000374004.5"; gene_type "protein_coding"; gene_status "KNOWN"; gene_name "FGR"; transcript_type "protein_coding"; transcript_status "KNOWN"; transcript_name "FGR-202"; exon_number "3"; exon_id "ENSE00000761813.1"; talon_gene "908"; talon_transcript "3338"; talon_exon "16713"; ccdsid "CCDS305.1"; exon_status "KNOWN"; level "3"; protein_id "ENSP00000382126.1"; source "ENSEMBL"; tag "CCDS";
chr1	ENSEMBL	exon	27617193	27617296	.	-	.	gene_id "ENSG00000000938.12"; transcript_id "ENST00000374004.5"; gene_type "protein_coding"; gene_status "KNOWN"; gene_name "FGR"; transcript_type "protein_coding"; transcript_status "KNOWN"; transcript_name "FGR-202"; exon_number "4"; exon_id "ENSE00000761815.1"; talon_gene "908"; talon_transcript "3338"; talon_exon "16715"; ccdsid "CCDS305.1"; exon_status "KNOWN"; level "3"; protein_id "ENSP00000382126.1"; source "ENSEMBL"; tag "CCDS";
chr1	ENSEMBL	exon	27616857	27617006	.	-	.	gene_id "ENSG00000000938.12"; transcript_id "ENST00000374004.5"; gene_type "protein_coding"; gene_status "KNOWN"; gene_name "FGR"; transcript_type "protein_coding"; transcript_status "KNOWN"; transcript_name "FGR-202"; exon_number "5"; exon_id "ENSE00000761817.1"; talon_gene "908"; talon_transcript "3338"; talon_exon "16717"; ccdsid "CCDS305.1"; exon_status "KNOWN"; level "3"; protein_id "ENSP00000382126.1"; source "ENSEMBL"; tag "CCDS";
chr1	ENSEMBL	exon	27615689	27615844	.	-	.	gene_id "ENSG00000000938.12"; transcript_id "ENST00000374004.5"; gene_type "protein_coding"; gene_status "KNOWN"; gene_name "FGR"; transcript_type "protein_coding"; transcript_status "KNOWN"; transcript_name "FGR-202"; exon_number "6"; exon_id "ENSE00000761819.1"; talon_gene "908"; talon_transcript "3338"; talon_exon "16719"; ccdsid "CCDS305.1"; exon_status "KNOWN"; level "3"; protein_id "ENSP00000382126.1"; source "ENSEMBL"; tag "CCDS";
chr1	ENSEMBL	exon	27615434	27615613	.	-	.	gene_id "ENSG00000000938.12"; transcript_id "ENST00000374004.5"; gene_type "protein_coding"; gene_status "KNOWN"; gene_name "FGR"; transcript_type "protein_coding"; transcript_status "KNOWN"; transcript_name "FGR-202"; exon_number "7"; exon_id "ENSE00000866729.1"; talon_gene "908"; talon_transcript "3338"; talon_exon "16721"; ccdsid "CCDS305.1"; exon_status "KNOWN"; level "3"; protein_id "ENSP00000382126.1"; source "ENSEMBL"; tag "CCDS";
chr1	ENSEMBL	exon	27614850	27614926	.	-	.	gene_id "ENSG00000000938.12"; transcript_id "ENST00000374004.5"; gene_type "protein_coding"; gene_status "KNOWN"; gene_name "FGR"; transcript_type "protein_coding"; transcript_status "KNOWN"; transcript_name "FGR-202"; exon_number "8"; exon_id "ENSE00003329774.1"; talon_gene "908"; talon_transcript "3338"; talon_exon "16723"; ccdsid "CCDS305.1"; exon_status "KNOWN"; level "3"; protein_id "ENSP00000382126.1"; source "ENSEMBL"; tag "CCDS";
chr1	ENSEMBL	exon	27614430	27614583	.	-	.	gene_id "ENSG00000000938.12"; transcript_id "ENST00000374004.5"; gene_type "protein_coding"; gene_status "KNOWN"; gene_name "FGR"; transcript_type "protein_coding"; transcript_status "KNOWN"; transcript_name "FGR-202"; exon_number "9"; exon_id "ENSE00003309671.1"; talon_gene "908"; talon_transcript "3338"; talon_exon "16725"; ccdsid "CCDS305.1"; exon_status "KNOWN"; level "3"; protein_id "ENSP00000382126.1"; source "ENSEMBL"; tag "CCDS";
chr1	ENSEMBL	exon	27613219	27613350	.	-	.	gene_id "ENSG00000000938.12"; transcript_id "ENST00000374004.5"; gene_type "protein_coding"; gene_status "KNOWN"; gene_name "FGR"; transcript_type "protein_coding"; transcript_status "KNOWN"; transcript_name "FGR-202"; exon_number "10"; exon_id "ENSE00003384215.1"; talon_gene "908"; talon_transcript "3338"; talon_exon "16727"; ccdsid "CCDS305.1"; exon_status "KNOWN"; level "3"; protein_id "ENSP00000382126.1"; source "ENSEMBL"; tag "CCDS";
chr1	HAVANA	exon	27612300	27613122	.	-	.	gene_id "ENSG00000000938.12"; transcript_id "ENST00000374004.5"; gene_type "protein_coding"; gene_status "KNOWN"; gene_name "FGR"; transcript_type "protein_coding"; transcript_status "KNOWN"; transcript_name "FGR-202"; exon_number "11"; exon_id "ENSE00003268347.1"; talon_gene "908"; talon_transcript "3338"; talon_exon "16734"; ccdsid "CCDS305.1"; exon_status "KNOWN"; level "2"; protein_id "ENSP00000363116.1"; source "HAVANA"; tag "CCDS";
chr1	TALON	transcript	27612300	27614579	.	-	.	gene_id "ENSG00000000938.12"; transcript_id "ENCODEHT000372539"; gene_name "FGR"; gene_status "KNOWN"; gene_type "protein_coding"; transcript_status "NOVEL"; transcript_name "ENCODEHT000372539"; talon_gene "908"; talon_transcript "372539"; ISM-suffix_to_IDs "3336,3337,3338,3339,372446,372448,372453,372458,372459,372460,372461,372463,372472,372477,372480,372488,372490,372491,372493,372495,372497,372504,372507,372510,372511,372512,372514,372515,372517,372521,372523,372537"; ISM-suffix_transcript "TRUE"; ISM_to_IDs "3336,3337,3338,3339,372440,372443,372446,372448,372453,372458,372459,372460,372461,372463,372472,372477,372480,372488,372490,372491,372493,372495,372497,372504,372507,372510,372511,372512,372514,372515,372517,372521,372523,372537"; ISM_transcript "TRUE";
chr1	TALON	exon	27614430	27614579	.	-	.	gene_id "ENSG00000000938.12"; transcript_id "ENCODEHT000372539"; gene_type "protein_coding"; gene_status "KNOWN"; gene_name "FGR"; transcript_status "NOVEL"; transcript_name "ENCODEHT000372539"; exon_number "1"; exon_id "1135759"; talon_gene "908"; talon_transcript "372539"; talon_exon "1135759"; exon_status "NOVEL";
chr1	ENSEMBL	exon	27613219	27613350	.	-	.	gene_id "ENSG00000000938.12"; transcript_id "ENCODEHT000372539"; gene_type "protein_coding"; gene_status "KNOWN"; gene_name "FGR"; transcript_status "NOVEL"; transcript_name "ENCODEHT000372539"; exon_number "2"; exon_id "ENSE00003384215.1"; talon_gene "908"; talon_transcript "372539"; talon_exon "16727"; ccdsid "CCDS305.1"; exon_status "KNOWN"; level "3"; protein_id "ENSP00000382126.1"; source "ENSEMBL"; tag "CCDS";
chr1	HAVANA	exon	27612300	27613122	.	-	.	gene_id "ENSG00000000938.12"; transcript_id "ENCODEHT000372539"; gene_type "protein_coding"; gene_status "KNOWN"; gene_name "FGR"; transcript_status "NOVEL"; transcript_name "ENCODEHT000372539"; exon_number "3"; exon_id "ENSE00003268347.1"; talon_gene "908"; talon_transcript "372539"; talon_exon "16734"; ccdsid "CCDS305.1"; exon_status "KNOWN"; level "2"; protein_id "ENSP00000363116.1"; source "HAVANA"; tag "CCDS";
chr1	HAVANA	transcript	27612669	27626569	.	-	.	gene_id "ENSG00000000938.12"; transcript_id "ENST00000374003.7"; gene_name "FGR"; gene_status "KNOWN"; gene_type "protein_coding"; transcript_type "protein_coding"; transcript_status "KNOWN"; transcript_name "FGR-201"; talon_gene "908"; talon_transcript "3339"; ccdsid "CCDS305.1"; havana_transcript "OTTHUMT00000009773.1"; level "2"; protein_id "ENSP00000363115.3"; source "HAVANA"; tag "CCDS"; transcript_support_level "2";
chr1	HAVANA	exon	27626460	27626569	.	-	.	gene_id "ENSG00000000938.12"; transcript_id "ENST00000374003.7"; gene_type "protein_coding"; gene_status "KNOWN"; gene_name "FGR"; transcript_type "protein_coding"; transcript_status "KNOWN"; transcript_name "FGR-201"; exon_number "1"; exon_id "ENSE00001462123.3"; talon_gene "908"; talon_transcript "3339"; talon_exon "16735"; ccdsid "CCDS305.1"; exon_status "KNOWN"; level "2"; protein_id "ENSP00000363115.3"; source "HAVANA"; tag "CCDS";
chr1	ENSEMBL	exon	27625089	27625151	.	-	.	gene_id "ENSG00000000938.12"; transcript_id "ENST00000374003.7"; gene_type "protein_coding"; gene_status "KNOWN"; gene_name "FGR"; transcript_type "protein_coding"; transcript_status "KNOWN"; transcript_name "FGR-201"; exon_number "2"; exon_id "ENSE00001410025.1"; talon_gene "908"; talon_transcript "3339"; talon_exon "16707"; ccdsid "CCDS305.1"; exon_status "KNOWN"; level "3"; protein_id "ENSP00000382126.1"; source "ENSEMBL"; tag "CCDS";
chr1	ENSEMBL	exon	27623691	27623929	.	-	.	gene_id "ENSG00000000938.12"; transcript_id "ENST00000374003.7"; gene_type "protein_coding"; gene_status "KNOWN"; gene_name "FGR"; transcript_type "protein_coding"; transcript_status "KNOWN"; transcript_name "FGR-201"; exon_number "3"; exon_id "ENSE00001462133.1"; talon_gene "908"; talon_transcript "3339"; talon_exon "16709"; ccdsid "CCDS305.1"; exon_status "KNOWN"; level "3"; protein_id "ENSP00000382126.1"; source "ENSEMBL"; tag "CCDS";
chr1	ENSEMBL	exon	27623042	27623144	.	-	.	gene_id "ENSG00000000938.12"; transcript_id "ENST00000374003.7"; gene_type "protein_coding"; gene_status "KNOWN"; gene_name "FGR"; transcript_type "protein_coding"; transcript_status "KNOWN"; transcript_name "FGR-201"; exon_number "4"; exon_id "ENSE00000761811.1"; talon_gene "908"; talon_transcript "3339"; talon_exon "16711"; ccdsid "CCDS305.1"; exon_status "KNOWN"; level "3"; protein_id "ENSP00000382126.1"; source "ENSEMBL"; tag "CCDS";
chr1	ENSEMBL	exon	27621559	27621657	.	-	.	gene_id "ENSG00000000938.12"; transcript_id "ENST00000374003.7"; gene_type "protein_coding"; gene_status "KNOWN"; gene_name "FGR"; transcript_type "protein_coding"; transcript_status "KNOWN"; transcript_name "FGR-201"; exon_number "5"; exon_id "ENSE00000761813.1"; talon_gene "908"; talon_transcript "3339"; talon_exon "16713"; ccdsid "CCDS305.1"; exon_status "KNOWN"; level "3"; protein_id "ENSP00000382126.1"; source "ENSEMBL"; tag "CCDS";
chr1	ENSEMBL	exon	27617193	27617296	.	-	.	gene_id "ENSG00000000938.12"; transcript_id "ENST00000374003.7"; gene_type "protein_coding"; gene_status "KNOWN"; gene_name "FGR"; transcript_type "protein_coding"; transcript_status "KNOWN"; transcript_name "FGR-201"; exon_number "6"; exon_id "ENSE00000761815.1"; talon_gene "908"; talon_transcript "3339"; talon_exon "16715"; ccdsid "CCDS305.1"; exon_status "KNOWN"; level "3"; protein_id "ENSP00000382126.1"; source "ENSEMBL"; tag "CCDS";
chr1	ENSEMBL	exon	27616857	27617006	.	-	.	gene_id "ENSG00000000938.12"; transcript_id "ENST00000374003.7"; gene_type "protein_coding"; gene_status "KNOWN"; gene_name "FGR"; transcript_type "protein_coding"; transcript_status "KNOWN"; transcript_name "FGR-201"; exon_number "7"; exon_id "ENSE00000761817.1"; talon_gene "908"; talon_transcript "3339"; talon_exon "16717"; ccdsid "CCDS305.1"; exon_status "KNOWN"; level "3"; protein_id "ENSP00000382126.1"; source "ENSEMBL"; tag "CCDS";
chr1	ENSEMBL	exon	27615689	27615844	.	-	.	gene_id "ENSG00000000938.12"; transcript_id "ENST00000374003.7"; gene_type "protein_coding"; gene_status "KNOWN"; gene_name "FGR"; transcript_type "protein_coding"; transcript_status "KNOWN"; transcript_name "FGR-201"; exon_number "8"; exon_id "ENSE00000761819.1"; talon_gene "908"; talon_transcript "3339"; talon_exon "16719"; ccdsid "CCDS305.1"; exon_status "KNOWN"; level "3"; protein_id "ENSP00000382126.1"; source "ENSEMBL"; tag "CCDS";
chr1	ENSEMBL	exon	27615434	27615613	.	-	.	gene_id "ENSG00000000938.12"; transcript_id "ENST00000374003.7"; gene_type "protein_coding"; gene_status "KNOWN"; gene_name "FGR"; transcript_type "protein_coding"; transcript_status "KNOWN"; transcript_name "FGR-201"; exon_number "9"; exon_id "ENSE00000866729.1"; talon_gene "908"; talon_transcript "3339"; talon_exon "16721"; ccdsid "CCDS305.1"; exon_status "KNOWN"; level "3"; protein_id "ENSP00000382126.1"; source "ENSEMBL"; tag "CCDS";
chr1	ENSEMBL	exon	27614850	27614926	.	-	.	gene_id "ENSG00000000938.12"; transcript_id "ENST00000374003.7"; gene_type "protein_coding"; gene_status "KNOWN"; gene_name "FGR"; transcript_type "protein_coding"; transcript_status "KNOWN"; transcript_name "FGR-201"; exon_number "10"; exon_id "ENSE00003329774.1"; talon_gene "908"; talon_transcript "3339"; talon_exon "16723"; ccdsid "CCDS305.1"; exon_status "KNOWN"; level "3"; protein_id "ENSP00000382126.1"; source "ENSEMBL"; tag "CCDS";
chr1	ENSEMBL	exon	27614430	27614583	.	-	.	gene_id "ENSG00000000938.12"; transcript_id "ENST00000374003.7"; gene_type "protein_coding"; gene_status "KNOWN"; gene_name "FGR"; transcript_type "protein_coding"; transcript_status "KNOWN"; transcript_name "FGR-201"; exon_number "11"; exon_id "ENSE00003309671.1"; talon_gene "908"; talon_transcript "3339"; talon_exon "16725"; ccdsid "CCDS305.1"; exon_status "KNOWN"; level "3"; protein_id "ENSP00000382126.1"; source "ENSEMBL"; tag "CCDS";
chr1	ENSEMBL	exon	27613219	27613350	.	-	.	gene_id "ENSG00000000938.12"; transcript_id "ENST00000374003.7"; gene_type "protein_coding"; gene_status "KNOWN"; gene_name "FGR"; transcript_type "protein_coding"; transcript_status "KNOWN"; transcript_name "FGR-201"; exon_number "12"; exon_id "ENSE00003384215.1"; talon_gene "908"; talon_transcript "3339"; talon_exon "16727"; ccdsid "CCDS305.1"; exon_status "KNOWN"; level "3"; protein_id "ENSP00000382126.1"; source "ENSEMBL"; tag "CCDS";
chr1	HAVANA	exon	27612669	27613122	.	-	.	gene_id "ENSG00000000938.12"; transcript_id "ENST00000374003.7"; gene_type "protein_coding"; gene_status "KNOWN"; gene_name "FGR"; transcript_type "protein_coding"; transcript_status "KNOWN"; transcript_name "FGR-201"; exon_number "13"; exon_id "ENSE00001900332.1"; talon_gene "908"; talon_transcript "3339"; talon_exon "16737"; ccdsid "CCDS305.1"; exon_status "KNOWN"; level "2"; protein_id "ENSP00000363115.3"; source "HAVANA"; tag "CCDS";
chr1	HAVANA	transcript	27623407	27626240	.	-	.	gene_id "ENSG00000000938.12"; transcript_id "ENST00000468038.1"; gene_name "FGR"; gene_status "KNOWN"; gene_type "protein_coding"; transcript_type "processed_transcript"; transcript_status "KNOWN"; transcript_name "FGR-206"; talon_gene "908"; talon_transcript "3342"; havana_transcript "OTTHUMT00000009777.1"; level "2"; source "HAVANA"; transcript_support_level "3";
chr1	HAVANA	exon	27626046	27626240	.	-	.	gene_id "ENSG00000000938.12"; transcript_id "ENST00000468038.1"; gene_type "protein_coding"; gene_status "KNOWN"; gene_name "FGR"; transcript_type "processed_transcript"; transcript_status "KNOWN"; transcript_name "FGR-206"; exon_number "1"; exon_id "ENSE00001536818.1"; talon_gene "908"; talon_transcript "3342"; talon_exon "16730"; ccdsid "CCDS305.1"; exon_status "KNOWN"; level "2"; protein_id "ENSP00000382126.1"; source "HAVANA"; tag "CCDS";
chr1	ENSEMBL	exon	27625089	27625151	.	-	.	gene_id "ENSG00000000938.12"; transcript_id "ENST00000468038.1"; gene_type "protein_coding"; gene_status "KNOWN"; gene_name "FGR"; transcript_type "processed_transcript"; transcript_status "KNOWN"; transcript_name "FGR-206"; exon_number "2"; exon_id "ENSE00001410025.1"; talon_gene "908"; talon_transcript "3342"; talon_exon "16707"; ccdsid "CCDS305.1"; exon_status "KNOWN"; level "3"; protein_id "ENSP00000382126.1"; source "ENSEMBL"; tag "CCDS";
chr1	HAVANA	exon	27623407	27623929	.	-	.	gene_id "ENSG00000000938.12"; transcript_id "ENST00000468038.1"; gene_type "protein_coding"; gene_status "KNOWN"; gene_name "FGR"; transcript_type "processed_transcript"; transcript_status "KNOWN"; transcript_name "FGR-206"; exon_number "3"; exon_id "ENSE00001870713.1"; talon_gene "908"; talon_transcript "3342"; talon_exon "16742"; exon_status "KNOWN"; level "2"; source "HAVANA";
chr1	HAVANA	gene	27649419	27649610	.	+	.	gene_id "ENSG00000235912.1"; gene_name "AL031729.1"; gene_status "KNOWN"; gene_type "processed_pseudogene"; talon_gene "909"; havana_gene "OTTHUMG00000003515.1"; level "2";
chr1	HAVANA	transcript	27649419	27649610	.	+	.	gene_id "ENSG00000235912.1"; transcript_id "ENST00000433132.1"; gene_name "AL031729.1"; gene_status "KNOWN"; gene_type "processed_pseudogene"; transcript_type "processed_pseudogene"; transcript_status "KNOWN"; transcript_name "AL031729.1-201"; talon_gene "909"; talon_transcript "3343"; havana_transcript "OTTHUMT00000009771.1"; level "2"; ont "PGO:0000004"; source "HAVANA"; tag "basic"; transcript_support_level "NA";
chr1	HAVANA	exon	27649419	27649610	.	+	.	gene_id "ENSG00000235912.1"; transcript_id "ENST00000433132.1"; gene_type "processed_pseudogene"; gene_status "KNOWN"; gene_name "AL031729.1"; transcript_type "processed_pseudogene"; transcript_status "KNOWN"; transcript_name "AL031729.1-201"; exon_number "1"; exon_id "ENSE00001742481.1"; talon_gene "909"; talon_transcript "3343"; talon_exon "16743"; exon_status "KNOWN"; level "2"; ont "PGO:0000004"; source "HAVANA"; tag "basic";
chr1	HAVANA	gene	27666061	27672198	.	-	.	gene_id "ENSG00000126709.14"; gene_name "IFI6"; gene_status "KNOWN"; gene_type "protein_coding"; talon_gene "911"; havana_gene "OTTHUMG00000003518.1"; level "2";
chr1	HAVANA	transcript	27666061	27672218	.	-	.	gene_id "ENSG00000126709.14"; transcript_id "ENST00000361157.10"; gene_name "IFI6"; gene_status "KNOWN"; gene_type "protein_coding"; transcript_type "protein_coding"; transcript_status "KNOWN"; transcript_name "IFI6-202"; talon_gene "911"; talon_transcript "3345"; ccdsid "CCDS306.1"; havana_transcript "OTTHUMT00000009780.1"; level "2"; protein_id "ENSP00000354736.6"; source "HAVANA"; tag "CCDS"; transcript_support_level "1";
chr1	HAVANA	exon	27672123	27672218	.	-	.	gene_id "ENSG00000126709.14"; transcript_id "ENST00000361157.10"; gene_type "protein_coding"; gene_status "KNOWN"; gene_name "IFI6"; transcript_type "protein_coding"; transcript_status "KNOWN"; transcript_name "IFI6-202"; exon_number "1"; exon_id "ENSE00001462098.3"; talon_gene "911"; talon_transcript "3345"; talon_exon "16747"; ccdsid "CCDS306.1"; exon_status "KNOWN"; level "2"; protein_id "ENSP00000354736.6"; source "HAVANA"; tag "CCDS";
chr1	HAVANA	exon	27669245	27669346	.	-	.	gene_id "ENSG00000126709.14"; transcript_id "ENST00000361157.10"; gene_type "protein_coding"; gene_status "KNOWN"; gene_name "IFI6"; transcript_type "protein_coding"; transcript_status "KNOWN"; transcript_name "IFI6-202"; exon_number "2"; exon_id "ENSE00001435495.1"; talon_gene "911"; talon_transcript "3345"; talon_exon "16749"; ccdsid "CCDS306.1"; exon_status "KNOWN"; level "2"; protein_id "ENSP00000354736.6"; source "HAVANA"; tag "CCDS";
chr1	HAVANA	exon	27668458	27668535	.	-	.	gene_id "ENSG00000126709.14"; transcript_id "ENST00000361157.10"; gene_type "protein_coding"; gene_status "KNOWN"; gene_name "IFI6"; transcript_type "protein_coding"; transcript_status "KNOWN"; transcript_name "IFI6-202"; exon_number "3"; exon_id "ENSE00000866724.1"; talon_gene "911"; talon_transcript "3345"; talon_exon "16751"; ccdsid "CCDS306.1"; exon_status "KNOWN"; level "2"; protein_id "ENSP00000354736.6"; source "HAVANA"; tag "CCDS";
chr1	HAVANA	exon	27668226	27668375	.	-	.	gene_id "ENSG00000126709.14"; transcript_id "ENST00000361157.10"; gene_type "protein_coding"; gene_status "KNOWN"; gene_name "IFI6"; transcript_type "protein_coding"; transcript_status "KNOWN"; transcript_name "IFI6-202"; exon_number "4"; exon_id "ENSE00000866725.1"; talon_gene "911"; talon_transcript "3345"; talon_exon "16753"; ccdsid "CCDS306.1"; exon_status "KNOWN"; level "2"; protein_id "ENSP00000354736.6"; source "HAVANA"; tag "CCDS";
chr1	HAVANA	exon	27666061	27666475	.	-	.	gene_id "ENSG00000126709.14"; transcript_id "ENST00000361157.10"; gene_type "protein_coding"; gene_status "KNOWN"; gene_name "IFI6"; transcript_type "protein_coding"; transcript_status "KNOWN"; transcript_name "IFI6-202"; exon_number "5"; exon_id "ENSE00001462037.1"; talon_gene "911"; talon_transcript "3345"; talon_exon "16755"; ccdsid "CCDS306.1"; exon_status "KNOWN"; level "2"; protein_id "ENSP00000354736.6"; source "HAVANA"; tag "CCDS";
chr1	TALON	transcript	27666061	27666475	.	-	.	gene_id "ENSG00000126709.14"; transcript_id "ENCODEHT000373109"; gene_name "IFI6"; gene_status "KNOWN"; gene_type "protein_coding"; transcript_status "NOVEL"; transcript_name "ENCODEHT000373109"; talon_gene "911"; talon_transcript "373109"; ISM_to_IDs "3345"; ISM_transcript "TRUE";
chr1	HAVANA	exon	27666061	27666475	.	-	.	gene_id "ENSG00000126709.14"; transcript_id "ENCODEHT000373109"; gene_type "protein_coding"; gene_status "KNOWN"; gene_name "IFI6"; transcript_status "NOVEL"; transcript_name "ENCODEHT000373109"; exon_number "1"; exon_id "ENSE00001462037.1"; talon_gene "911"; talon_transcript "373109"; talon_exon "16755"; ccdsid "CCDS306.1"; exon_status "KNOWN"; level "2"; protein_id "ENSP00000354736.6"; source "HAVANA"; tag "CCDS";
chr1	HAVANA	transcript	27666064	27672178	.	-	.	gene_id "ENSG00000126709.14"; transcript_id "ENST00000339145.8"; gene_name "IFI6"; gene_status "KNOWN"; gene_type "protein_coding"; transcript_type "protein_coding"; transcript_status "KNOWN"; transcript_name "IFI6-201"; talon_gene "911"; talon_transcript "3346"; ccdsid "CCDS308.1"; havana_transcript "OTTHUMT00000009782.1"; level "2"; protein_id "ENSP00000342513.4"; source "HAVANA"; tag "CCDS"; transcript_support_level "2";
chr1	HAVANA	exon	27672123	27672178	.	-	.	gene_id "ENSG00000126709.14"; transcript_id "ENST00000339145.8"; gene_type "protein_coding"; gene_status "KNOWN"; gene_name "IFI6"; transcript_type "protein_coding"; transcript_status "KNOWN"; transcript_name "IFI6-201"; exon_number "1"; exon_id "ENSE00001827137.1"; talon_gene "911"; talon_transcript "3346"; talon_exon "16756"; ccdsid "CCDS308.1"; exon_status "KNOWN"; level "2"; protein_id "ENSP00000342513.4"; source "HAVANA"; tag "CCDS";
chr1	HAVANA	exon	27669221	27669346	.	-	.	gene_id "ENSG00000126709.14"; transcript_id "ENST00000339145.8"; gene_type "protein_coding"; gene_status "KNOWN"; gene_name "IFI6"; transcript_type "protein_coding"; transcript_status "KNOWN"; transcript_name "IFI6-201"; exon_number "2"; exon_id "ENSE00001384799.1"; talon_gene "911"; talon_transcript "3346"; talon_exon "16757"; ccdsid "CCDS308.1"; exon_status "KNOWN"; level "2"; protein_id "ENSP00000342513.4"; source "HAVANA"; tag "CCDS";
chr1	HAVANA	exon	27668458	27668535	.	-	.	gene_id "ENSG00000126709.14"; transcript_id "ENST00000339145.8"; gene_type "protein_coding"; gene_status "KNOWN"; gene_name "IFI6"; transcript_type "protein_coding"; transcript_status "KNOWN"; transcript_name "IFI6-201"; exon_number "3"; exon_id "ENSE00000866724.1"; talon_gene "911"; talon_transcript "3346"; talon_exon "16751"; ccdsid "CCDS306.1"; exon_status "KNOWN"; level "2"; protein_id "ENSP00000354736.6"; source "HAVANA"; tag "CCDS";
chr1	HAVANA	exon	27668226	27668375	.	-	.	gene_id "ENSG00000126709.14"; transcript_id "ENST00000339145.8"; gene_type "protein_coding"; gene_status "KNOWN"; gene_name "IFI6"; transcript_type "protein_coding"; transcript_status "KNOWN"; transcript_name "IFI6-201"; exon_number "4"; exon_id "ENSE00000866725.1"; talon_gene "911"; talon_transcript "3346"; talon_exon "16753"; ccdsid "CCDS306.1"; exon_status "KNOWN"; level "2"; protein_id "ENSP00000354736.6"; source "HAVANA"; tag "CCDS";
chr1	HAVANA	exon	27666064	27666475	.	-	.	gene_id "ENSG00000126709.14"; transcript_id "ENST00000339145.8"; gene_type "protein_coding"; gene_status "KNOWN"; gene_name "IFI6"; transcript_type "protein_coding"; transcript_status "KNOWN"; transcript_name "IFI6-201"; exon_number "5"; exon_id "ENSE00001810666.1"; talon_gene "911"; talon_transcript "3346"; talon_exon "16759"; ccdsid "CCDS308.1"; exon_status "KNOWN"; level "2"; protein_id "ENSP00000342513.4"; source "HAVANA"; tag "CCDS";
chr1	TALON	transcript	27666064	27668535	.	-	.	gene_id "ENSG00000126709.14"; transcript_id "ENCODEHT000373165"; gene_name "IFI6"; gene_status "KNOWN"; gene_type "protein_coding"; transcript_status "NOVEL"; transcript_name "ENCODEHT000373165"; talon_gene "911"; talon_transcript "373165"; ISM-suffix_to_IDs "3345,3346,3347,373112"; ISM-suffix_transcript "TRUE"; ISM_to_IDs "3345,3346,3347,373112"; ISM_transcript "TRUE";
chr1	HAVANA	exon	27668458	27668535	.	-	.	gene_id "ENSG00000126709.14"; transcript_id "ENCODEHT000373165"; gene_type "protein_coding"; gene_status "KNOWN"; gene_name "IFI6"; transcript_status "NOVEL"; transcript_name "ENCODEHT000373165"; exon_number "1"; exon_id "ENSE00000866724.1"; talon_gene "911"; talon_transcript "373165"; talon_exon "16751"; ccdsid "CCDS306.1"; exon_status "KNOWN"; level "2"; protein_id "ENSP00000354736.6"; source "HAVANA"; tag "CCDS";
chr1	HAVANA	exon	27668226	27668375	.	-	.	gene_id "ENSG00000126709.14"; transcript_id "ENCODEHT000373165"; gene_type "protein_coding"; gene_status "KNOWN"; gene_name "IFI6"; transcript_status "NOVEL"; transcript_name "ENCODEHT000373165"; exon_number "2"; exon_id "ENSE00000866725.1"; talon_gene "911"; talon_transcript "373165"; talon_exon "16753"; ccdsid "CCDS306.1"; exon_status "KNOWN"; level "2"; protein_id "ENSP00000354736.6"; source "HAVANA"; tag "CCDS";
chr1	HAVANA	exon	27666064	27666475	.	-	.	gene_id "ENSG00000126709.14"; transcript_id "ENCODEHT000373165"; gene_type "protein_coding"; gene_status "KNOWN"; gene_name "IFI6"; transcript_status "NOVEL"; transcript_name "ENCODEHT000373165"; exon_number "3"; exon_id "ENSE00001810666.1"; talon_gene "911"; talon_transcript "373165"; talon_exon "16759"; ccdsid "CCDS308.1"; exon_status "KNOWN"; level "2"; protein_id "ENSP00000342513.4"; source "HAVANA"; tag "CCDS";
chr1	HAVANA	transcript	27666066	27672198	.	-	.	gene_id "ENSG00000126709.14"; transcript_id "ENST00000362020.4"; gene_name "IFI6"; gene_status "KNOWN"; gene_type "protein_coding"; transcript_type "protein_coding"; transcript_status "KNOWN"; transcript_name "IFI6-203"; talon_gene "911"; talon_transcript "3347"; ccdsid "CCDS307.1"; havana_transcript "OTTHUMT00000009781.1"; level "2"; protein_id "ENSP00000355152.4"; source "HAVANA"; tag "CCDS"; transcript_support_level "1";
chr1	HAVANA	exon	27672123	27672198	.	-	.	gene_id "ENSG00000126709.14"; transcript_id "ENST00000362020.4"; gene_type "protein_coding"; gene_status "KNOWN"; gene_name "IFI6"; transcript_type "protein_coding"; transcript_status "KNOWN"; transcript_name "IFI6-203"; exon_number "1"; exon_id "ENSE00001844011.1"; talon_gene "911"; talon_transcript "3347"; talon_exon "16760"; ccdsid "CCDS307.1"; exon_status "KNOWN"; level "2"; protein_id "ENSP00000355152.4"; source "HAVANA"; tag "CCDS";
chr1	HAVANA	exon	27669233	27669346	.	-	.	gene_id "ENSG00000126709.14"; transcript_id "ENST00000362020.4"; gene_type "protein_coding"; gene_status "KNOWN"; gene_name "IFI6"; transcript_type "protein_coding"; transcript_status "KNOWN"; transcript_name "IFI6-203"; exon_number "2"; exon_id "ENSE00001435648.1"; talon_gene "911"; talon_transcript "3347"; talon_exon "16761"; ccdsid "CCDS307.1"; exon_status "KNOWN"; level "2"; protein_id "ENSP00000355152.4"; source "HAVANA"; tag "CCDS";
chr1	HAVANA	exon	27668458	27668535	.	-	.	gene_id "ENSG00000126709.14"; transcript_id "ENST00000362020.4"; gene_type "protein_coding"; gene_status "KNOWN"; gene_name "IFI6"; transcript_type "protein_coding"; transcript_status "KNOWN"; transcript_name "IFI6-203"; exon_number "3"; exon_id "ENSE00000866724.1"; talon_gene "911"; talon_transcript "3347"; talon_exon "16751"; ccdsid "CCDS306.1"; exon_status "KNOWN"; level "2"; protein_id "ENSP00000354736.6"; source "HAVANA"; tag "CCDS";
chr1	HAVANA	exon	27668226	27668375	.	-	.	gene_id "ENSG00000126709.14"; transcript_id "ENST00000362020.4"; gene_type "protein_coding"; gene_status "KNOWN"; gene_name "IFI6"; transcript_type "protein_coding"; transcript_status "KNOWN"; transcript_name "IFI6-203"; exon_number "4"; exon_id "ENSE00000866725.1"; talon_gene "911"; talon_transcript "3347"; talon_exon "16753"; ccdsid "CCDS306.1"; exon_status "KNOWN"; level "2"; protein_id "ENSP00000354736.6"; source "HAVANA"; tag "CCDS";
chr1	HAVANA	exon	27666066	27666475	.	-	.	gene_id "ENSG00000126709.14"; transcript_id "ENST00000362020.4"; gene_type "protein_coding"; gene_status "KNOWN"; gene_name "IFI6"; transcript_type "protein_coding"; transcript_status "KNOWN"; transcript_name "IFI6-203"; exon_number "5"; exon_id "ENSE00001814549.1"; talon_gene "911"; talon_transcript "3347"; talon_exon "16763"; ccdsid "CCDS307.1"; exon_status "KNOWN"; level "2"; protein_id "ENSP00000355152.4"; source "HAVANA"; tag "CCDS";
chr1	HAVANA	gene	27725979	27761964	.	+	.	gene_id "ENSG00000009780.15"; gene_name "FAM76A"; gene_status "KNOWN"; gene_type "protein_coding"; talon_gene "916"; havana_gene "OTTHUMG00000003729.4"; level "1"; tag "overlapping_locus";
chr1	HAVANA	transcript	27725979	27763122	.	+	.	gene_id "ENSG00000009780.15"; transcript_id "ENST00000373954.10"; gene_name "FAM76A"; gene_status "KNOWN"; gene_type "protein_coding"; transcript_type "protein_coding"; transcript_status "KNOWN"; transcript_name "FAM76A-204"; talon_gene "916"; talon_transcript "3357"; ccdsid "CCDS309.1"; havana_transcript "OTTHUMT00000010514.3"; level "2"; protein_id "ENSP00000363065.5"; source "HAVANA"; tag "CCDS"; transcript_support_level "1";
chr1	HAVANA	exon	27725979	27726161	.	+	.	gene_id "ENSG00000009780.15"; transcript_id "ENST00000373954.10"; gene_type "protein_coding"; gene_status "KNOWN"; gene_name "FAM76A"; transcript_type "protein_coding"; transcript_status "KNOWN"; transcript_name "FAM76A-204"; exon_number "1"; exon_id "ENSE00001206834.1"; talon_gene "916"; talon_transcript "3357"; talon_exon "16788"; ccdsid "CCDS309.1"; exon_status "KNOWN"; level "2"; protein_id "ENSP00000363065.5"; source "HAVANA"; tag "CCDS";
chr1	HAVANA	exon	27727472	27727536	.	+	.	gene_id "ENSG00000009780.15"; transcript_id "ENST00000373954.10"; gene_type "protein_coding"; gene_status "KNOWN"; gene_name "FAM76A"; transcript_type "protein_coding"; transcript_status "KNOWN"; transcript_name "FAM76A-204"; exon_number "2"; exon_id "ENSE00001625313.1"; talon_gene "916"; talon_transcript "3357"; talon_exon "16790"; ccdsid "CCDS309.1"; exon_status "KNOWN"; level "2"; protein_id "ENSP00000363065.5"; source "HAVANA"; tag "CCDS";
chr1	HAVANA	exon	27732603	27732657	.	+	.	gene_id "ENSG00000009780.15"; transcript_id "ENST00000373954.10"; gene_type "protein_coding"; gene_status "KNOWN"; gene_name "FAM76A"; transcript_type "protein_coding"; transcript_status "KNOWN"; transcript_name "FAM76A-204"; exon_number "3"; exon_id "ENSE00000327880.1"; talon_gene "916"; talon_transcript "3357"; talon_exon "16792"; ccdsid "CCDS309.1"; exon_status "KNOWN"; level "2"; protein_id "ENSP00000363065.5"; source "HAVANA"; tag "CCDS";
chr1	HAVANA	exon	27734031	27734183	.	+	.	gene_id "ENSG00000009780.15"; transcript_id "ENST00000373954.10"; gene_type "protein_coding"; gene_status "KNOWN"; gene_name "FAM76A"; transcript_type "protein_coding"; transcript_status "KNOWN"; transcript_name "FAM76A-204"; exon_number "4"; exon_id "ENSE00000866716.1"; talon_gene "916"; talon_transcript "3357"; talon_exon "16794"; ccdsid "CCDS309.1"; exon_status "KNOWN"; level "2"; protein_id "ENSP00000363065.5"; source "HAVANA"; tag "CCDS";
chr1	HAVANA	exon	27744654	27744811	.	+	.	gene_id "ENSG00000009780.15"; transcript_id "ENST00000373954.10"; gene_type "protein_coding"; gene_status "KNOWN"; gene_name "FAM76A"; transcript_type "protein_coding"; transcript_status "KNOWN"; transcript_name "FAM76A-204"; exon_number "5"; exon_id "ENSE00000761780.1"; talon_gene "916"; talon_transcript "3357"; talon_exon "16796"; ccdsid "CCDS309.1"; exon_status "KNOWN"; level "2"; protein_id "ENSP00000363065.5"; source "HAVANA"; tag "CCDS";
chr1	HAVANA	exon	27749068	27749154	.	+	.	gene_id "ENSG00000009780.15"; transcript_id "ENST00000373954.10"; gene_type "protein_coding"; gene_status "KNOWN"; gene_name "FAM76A"; transcript_type "protein_coding"; transcript_status "KNOWN"; transcript_name "FAM76A-204"; exon_number "6"; exon_id "ENSE00000761753.1"; talon_gene "916"; talon_transcript "3357"; talon_exon "16798"; ccdsid "CCDS309.1"; exon_status "KNOWN"; level "2"; protein_id "ENSP00000363065.5"; source "HAVANA"; tag "CCDS";
chr1	HAVANA	exon	27755195	27755330	.	+	.	gene_id "ENSG00000009780.15"; transcript_id "ENST00000373954.10"; gene_type "protein_coding"; gene_status "KNOWN"; gene_name "FAM76A"; transcript_type "protein_coding"; transcript_status "KNOWN"; transcript_name "FAM76A-204"; exon_number "7"; exon_id "ENSE00000866714.1"; talon_gene "916"; talon_transcript "3357"; talon_exon "16800"; ccdsid "CCDS309.1"; exon_status "KNOWN"; level "2"; protein_id "ENSP00000363065.5"; source "HAVANA"; tag "CCDS";
chr1	HAVANA	exon	27759526	27759627	.	+	.	gene_id "ENSG00000009780.15"; transcript_id "ENST00000373954.10"; gene_type "protein_coding"; gene_status "KNOWN"; gene_name "FAM76A"; transcript_type "protein_coding"; transcript_status "KNOWN"; transcript_name "FAM76A-204"; exon_number "8"; exon_id "ENSE00000761751.1"; talon_gene "916"; talon_transcript "3357"; talon_exon "16802"; ccdsid "CCDS309.1"; exon_status "KNOWN"; level "2"; protein_id "ENSP00000363065.5"; source "HAVANA"; tag "CCDS";
chr1	HAVANA	exon	27760495	27763122	.	+	.	gene_id "ENSG00000009780.15"; transcript_id "ENST00000373954.10"; gene_type "protein_coding"; gene_status "KNOWN"; gene_name "FAM76A"; transcript_type "protein_coding"; transcript_status "KNOWN"; transcript_name "FAM76A-204"; exon_number "9"; exon_id "ENSE00001287810.6"; talon_gene "916"; talon_transcript "3357"; talon_exon "16804"; ccdsid "CCDS309.1"; exon_status "KNOWN"; level "2"; protein_id "ENSP00000363065.5"; source "HAVANA"; tag "CCDS";
chr1	HAVANA	transcript	27726028	27761964	.	+	.	gene_id "ENSG00000009780.15"; transcript_id "ENST00000373949.5"; gene_name "FAM76A"; gene_status "KNOWN"; gene_type "protein_coding"; transcript_type "protein_coding"; transcript_status "KNOWN"; transcript_name "FAM76A-203"; talon_gene "916"; talon_transcript "3361"; ccdsid "CCDS44094.1"; havana_transcript "OTTHUMT00000010515.1"; level "2"; protein_id "ENSP00000363060.1"; source "HAVANA"; tag "CCDS"; transcript_support_level "2";
chr1	HAVANA	exon	27726028	27726161	.	+	.	gene_id "ENSG00000009780.15"; transcript_id "ENST00000373949.5"; gene_type "protein_coding"; gene_status "KNOWN"; gene_name "FAM76A"; transcript_type "protein_coding"; transcript_status "KNOWN"; transcript_name "FAM76A-203"; exon_number "1"; exon_id "ENSE00001429748.1"; talon_gene "916"; talon_transcript "3361"; talon_exon "16809"; ccdsid "CCDS44093.1"; exon_status "KNOWN"; level "2"; protein_id "ENSP00000436176.1"; source "HAVANA"; tag "basic";
chr1	HAVANA	exon	27727472	27727536	.	+	.	gene_id "ENSG00000009780.15"; transcript_id "ENST00000373949.5"; gene_type "protein_coding"; gene_status "KNOWN"; gene_name "FAM76A"; transcript_type "protein_coding"; transcript_status "KNOWN"; transcript_name "FAM76A-203"; exon_number "2"; exon_id "ENSE00001625313.1"; talon_gene "916"; talon_transcript "3361"; talon_exon "16790"; ccdsid "CCDS309.1"; exon_status "KNOWN"; level "2"; protein_id "ENSP00000363065.5"; source "HAVANA"; tag "CCDS";
chr1	HAVANA	exon	27732603	27732657	.	+	.	gene_id "ENSG00000009780.15"; transcript_id "ENST00000373949.5"; gene_type "protein_coding"; gene_status "KNOWN"; gene_name "FAM76A"; transcript_type "protein_coding"; transcript_status "KNOWN"; transcript_name "FAM76A-203"; exon_number "3"; exon_id "ENSE00000327880.1"; talon_gene "916"; talon_transcript "3361"; talon_exon "16792"; ccdsid "CCDS309.1"; exon_status "KNOWN"; level "2"; protein_id "ENSP00000363065.5"; source "HAVANA"; tag "CCDS";
chr1	HAVANA	exon	27734031	27734183	.	+	.	gene_id "ENSG00000009780.15"; transcript_id "ENST00000373949.5"; gene_type "protein_coding"; gene_status "KNOWN"; gene_name "FAM76A"; transcript_type "protein_coding"; transcript_status "KNOWN"; transcript_name "FAM76A-203"; exon_number "4"; exon_id "ENSE00000866716.1"; talon_gene "916"; talon_transcript "3361"; talon_exon "16794"; ccdsid "CCDS309.1"; exon_status "KNOWN"; level "2"; protein_id "ENSP00000363065.5"; source "HAVANA"; tag "CCDS";
chr1	HAVANA	exon	27744654	27744811	.	+	.	gene_id "ENSG00000009780.15"; transcript_id "ENST00000373949.5"; gene_type "protein_coding"; gene_status "KNOWN"; gene_name "FAM76A"; transcript_type "protein_coding"; transcript_status "KNOWN"; transcript_name "FAM76A-203"; exon_number "5"; exon_id "ENSE00000761780.1"; talon_gene "916"; talon_transcript "3361"; talon_exon "16796"; ccdsid "CCDS309.1"; exon_status "KNOWN"; level "2"; protein_id "ENSP00000363065.5"; source "HAVANA"; tag "CCDS";
chr1	HAVANA	exon	27755195	27755330	.	+	.	gene_id "ENSG00000009780.15"; transcript_id "ENST00000373949.5"; gene_type "protein_coding"; gene_status "KNOWN"; gene_name "FAM76A"; transcript_type "protein_coding"; transcript_status "KNOWN"; transcript_name "FAM76A-203"; exon_number "6"; exon_id "ENSE00000866714.1"; talon_gene "916"; talon_transcript "3361"; talon_exon "16800"; ccdsid "CCDS309.1"; exon_status "KNOWN"; level "2"; protein_id "ENSP00000363065.5"; source "HAVANA"; tag "CCDS";
chr1	HAVANA	exon	27759526	27759627	.	+	.	gene_id "ENSG00000009780.15"; transcript_id "ENST00000373949.5"; gene_type "protein_coding"; gene_status "KNOWN"; gene_name "FAM76A"; transcript_type "protein_coding"; transcript_status "KNOWN"; transcript_name "FAM76A-203"; exon_number "7"; exon_id "ENSE00000761751.1"; talon_gene "916"; talon_transcript "3361"; talon_exon "16802"; ccdsid "CCDS309.1"; exon_status "KNOWN"; level "2"; protein_id "ENSP00000363065.5"; source "HAVANA"; tag "CCDS";
chr1	HAVANA	exon	27760495	27761964	.	+	.	gene_id "ENSG00000009780.15"; transcript_id "ENST00000373949.5"; gene_type "protein_coding"; gene_status "KNOWN"; gene_name "FAM76A"; transcript_type "protein_coding"; transcript_status "KNOWN"; transcript_name "FAM76A-203"; exon_number "8"; exon_id "ENSE00001206833.6"; talon_gene "916"; talon_transcript "3361"; talon_exon "16815"; ccdsid "CCDS44094.1"; exon_status "KNOWN"; level "2"; protein_id "ENSP00000363060.1"; source "HAVANA"; tag "CCDS";
chr1	HAVANA	gene	27773183	27823767	.	+	.	gene_id "ENSG00000117758.13"; gene_name "STX12"; gene_status "KNOWN"; gene_type "protein_coding"; talon_gene "919"; havana_gene "OTTHUMG00000003730.2"; level "2"; tag "overlapping_locus";
chr1	HAVANA	transcript	27773183	27824452	.	+	.	gene_id "ENSG00000117758.13"; transcript_id "ENST00000373943.8"; gene_name "STX12"; gene_status "KNOWN"; gene_type "protein_coding"; transcript_type "protein_coding"; transcript_status "KNOWN"; transcript_name "STX12-201"; talon_gene "919"; talon_transcript "3366"; ccdsid "CCDS310.1"; havana_transcript "OTTHUMT00000010519.1"; level "2"; protein_id "ENSP00000363054.4"; source "HAVANA"; tag "CCDS"; transcript_support_level "1";
chr1	HAVANA	exon	27773183	27773425	.	+	.	gene_id "ENSG00000117758.13"; transcript_id "ENST00000373943.8"; gene_type "protein_coding"; gene_status "KNOWN"; gene_name "STX12"; transcript_type "protein_coding"; transcript_status "KNOWN"; transcript_name "STX12-201"; exon_number "1"; exon_id "ENSE00001153614.4"; talon_gene "919"; talon_transcript "3366"; talon_exon "16822"; ccdsid "CCDS310.1"; exon_status "KNOWN"; level "2"; protein_id "ENSP00000363054.4"; source "HAVANA"; tag "CCDS";
chr1	HAVANA	exon	27789562	27789631	.	+	.	gene_id "ENSG00000117758.13"; transcript_id "ENST00000373943.8"; gene_type "protein_coding"; gene_status "KNOWN"; gene_name "STX12"; transcript_type "protein_coding"; transcript_status "KNOWN"; transcript_name "STX12-201"; exon_number "2"; exon_id "ENSE00003483126.1"; talon_gene "919"; talon_transcript "3366"; talon_exon "16824"; ccdsid "CCDS310.1"; exon_status "KNOWN"; level "2"; protein_id "ENSP00000363054.4"; source "HAVANA"; tag "CCDS";
chr1	HAVANA	exon	27793533	27793632	.	+	.	gene_id "ENSG00000117758.13"; transcript_id "ENST00000373943.8"; gene_type "protein_coding"; gene_status "KNOWN"; gene_name "STX12"; transcript_type "protein_coding"; transcript_status "KNOWN"; transcript_name "STX12-201"; exon_number "3"; exon_id "ENSE00003571412.1"; talon_gene "919"; talon_transcript "3366"; talon_exon "16826"; ccdsid "CCDS310.1"; exon_status "KNOWN"; level "2"; protein_id "ENSP00000363054.4"; source "HAVANA"; tag "CCDS";
chr1	HAVANA	exon	27801678	27801815	.	+	.	gene_id "ENSG00000117758.13"; transcript_id "ENST00000373943.8"; gene_type "protein_coding"; gene_status "KNOWN"; gene_name "STX12"; transcript_type "protein_coding"; transcript_status "KNOWN"; transcript_name "STX12-201"; exon_number "4"; exon_id "ENSE00000866709.1"; talon_gene "919"; talon_transcript "3366"; talon_exon "16828"; ccdsid "CCDS310.1"; exon_status "KNOWN"; level "2"; protein_id "ENSP00000363054.4"; source "HAVANA"; tag "CCDS";
chr1	HAVANA	exon	27810246	27810289	.	+	.	gene_id "ENSG00000117758.13"; transcript_id "ENST00000373943.8"; gene_type "protein_coding"; gene_status "KNOWN"; gene_name "STX12"; transcript_type "protein_coding"; transcript_status "KNOWN"; transcript_name "STX12-201"; exon_number "5"; exon_id "ENSE00001037463.1"; talon_gene "919"; talon_transcript "3366"; talon_exon "16830"; ccdsid "CCDS310.1"; exon_status "KNOWN"; level "2"; protein_id "ENSP00000363054.4"; source "HAVANA"; tag "CCDS";
chr1	HAVANA	exon	27812163	27812268	.	+	.	gene_id "ENSG00000117758.13"; transcript_id "ENST00000373943.8"; gene_type "protein_coding"; gene_status "KNOWN"; gene_name "STX12"; transcript_type "protein_coding"; transcript_status "KNOWN"; transcript_name "STX12-201"; exon_number "6"; exon_id "ENSE00003787731.1"; talon_gene "919"; talon_transcript "3366"; talon_exon "16832"; ccdsid "CCDS310.1"; exon_status "KNOWN"; level "2"; protein_id "ENSP00000363054.4"; source "HAVANA"; tag "CCDS";
chr1	HAVANA	exon	27817851	27817923	.	+	.	gene_id "ENSG00000117758.13"; transcript_id "ENST00000373943.8"; gene_type "protein_coding"; gene_status "KNOWN"; gene_name "STX12"; transcript_type "protein_coding"; transcript_status "KNOWN"; transcript_name "STX12-201"; exon_number "7"; exon_id "ENSE00001651718.1"; talon_gene "919"; talon_transcript "3366"; talon_exon "16834"; ccdsid "CCDS310.1"; exon_status "KNOWN"; level "2"; protein_id "ENSP00000363054.4"; source "HAVANA"; tag "CCDS";
chr1	HAVANA	exon	27819650	27819732	.	+	.	gene_id "ENSG00000117758.13"; transcript_id "ENST00000373943.8"; gene_type "protein_coding"; gene_status "KNOWN"; gene_name "STX12"; transcript_type "protein_coding"; transcript_status "KNOWN"; transcript_name "STX12-201"; exon_number "8"; exon_id "ENSE00000761741.1"; talon_gene "919"; talon_transcript "3366"; talon_exon "16836"; ccdsid "CCDS310.1"; exon_status "KNOWN"; level "2"; protein_id "ENSP00000363054.4"; source "HAVANA"; tag "CCDS";
chr1	HAVANA	exon	27822231	27824452	.	+	.	gene_id "ENSG00000117758.13"; transcript_id "ENST00000373943.8"; gene_type "protein_coding"; gene_status "KNOWN"; gene_name "STX12"; transcript_type "protein_coding"; transcript_status "KNOWN"; transcript_name "STX12-201"; exon_number "9"; exon_id "ENSE00001814246.1"; talon_gene "919"; talon_transcript "3366"; talon_exon "16838"; ccdsid "CCDS310.1"; exon_status "KNOWN"; level "2"; protein_id "ENSP00000363054.4"; source "HAVANA"; tag "CCDS";
chr1	HAVANA	transcript	27773255	27802039	.	+	.	gene_id "ENSG00000117758.13"; transcript_id "ENST00000468761.1"; gene_name "STX12"; gene_status "KNOWN"; gene_type "protein_coding"; transcript_type "processed_transcript"; transcript_status "KNOWN"; transcript_name "STX12-203"; talon_gene "919"; talon_transcript "3368"; havana_transcript "OTTHUMT00000010521.1"; level "2"; source "HAVANA"; transcript_support_level "2";
chr1	HAVANA	exon	27773255	27773425	.	+	.	gene_id "ENSG00000117758.13"; transcript_id "ENST00000468761.1"; gene_type "protein_coding"; gene_status "KNOWN"; gene_name "STX12"; transcript_type "processed_transcript"; transcript_status "KNOWN"; transcript_name "STX12-203"; exon_number "1"; exon_id "ENSE00001887691.1"; talon_gene "919"; talon_transcript "3368"; talon_exon "16843"; exon_status "KNOWN"; level "2"; source "HAVANA";
chr1	HAVANA	exon	27789562	27789631	.	+	.	gene_id "ENSG00000117758.13"; transcript_id "ENST00000468761.1"; gene_type "protein_coding"; gene_status "KNOWN"; gene_name "STX12"; transcript_type "processed_transcript"; transcript_status "KNOWN"; transcript_name "STX12-203"; exon_number "2"; exon_id "ENSE00003483126.1"; talon_gene "919"; talon_transcript "3368"; talon_exon "16824"; ccdsid "CCDS310.1"; exon_status "KNOWN"; level "2"; protein_id "ENSP00000363054.4"; source "HAVANA"; tag "CCDS";
chr1	HAVANA	exon	27793533	27793632	.	+	.	gene_id "ENSG00000117758.13"; transcript_id "ENST00000468761.1"; gene_type "protein_coding"; gene_status "KNOWN"; gene_name "STX12"; transcript_type "processed_transcript"; transcript_status "KNOWN"; transcript_name "STX12-203"; exon_number "3"; exon_id "ENSE00003571412.1"; talon_gene "919"; talon_transcript "3368"; talon_exon "16826"; ccdsid "CCDS310.1"; exon_status "KNOWN"; level "2"; protein_id "ENSP00000363054.4"; source "HAVANA"; tag "CCDS";
chr1	HAVANA	exon	27801678	27802039	.	+	.	gene_id "ENSG00000117758.13"; transcript_id "ENST00000468761.1"; gene_type "protein_coding"; gene_status "KNOWN"; gene_name "STX12"; transcript_type "processed_transcript"; transcript_status "KNOWN"; transcript_name "STX12-203"; exon_number "4"; exon_id "ENSE00001855299.1"; talon_gene "919"; talon_transcript "3368"; talon_exon "16844"; exon_status "KNOWN"; level "2"; source "HAVANA";
chr1	TALON	transcript	27822231	27823767	.	+	.	gene_id "ENSG00000117758.13"; transcript_id "ENCODEHT000374032"; gene_name "STX12"; gene_status "KNOWN"; gene_type "protein_coding"; transcript_status "NOVEL"; transcript_name "ENCODEHT000374032"; talon_gene "919"; talon_transcript "374032"; ISM_to_IDs "373727,373817,373831,373907,374031"; ISM_transcript "TRUE";
chr1	TALON	exon	27822231	27823767	.	+	.	gene_id "ENSG00000117758.13"; transcript_id "ENCODEHT000374032"; gene_type "protein_coding"; gene_status "KNOWN"; gene_name "STX12"; transcript_status "NOVEL"; transcript_name "ENCODEHT000374032"; exon_number "1"; exon_id "1136955"; talon_gene "919"; talon_transcript "374032"; talon_exon "1136955"; exon_status "NOVEL";
chr1	HAVANA	gene	27773858	27774041	.	+	.	gene_id "ENSG00000269971.1"; gene_name "AL020997.2"; gene_status "KNOWN"; gene_type "sense_intronic"; talon_gene "920"; havana_gene "OTTHUMG00000183954.1"; level "2"; tag "overlapping_locus";
chr1	HAVANA	transcript	27773858	27774041	.	+	.	gene_id "ENSG00000269971.1"; transcript_id "ENST00000602607.1"; gene_name "AL020997.2"; gene_status "KNOWN"; gene_type "sense_intronic"; transcript_type "sense_intronic"; transcript_status "KNOWN"; transcript_name "AL020997.2-201"; talon_gene "920"; talon_transcript "3371"; havana_transcript "OTTHUMT00000467581.1"; level "2"; source "HAVANA"; tag "basic"; transcript_support_level "NA";
chr1	HAVANA	exon	27773858	27774041	.	+	.	gene_id "ENSG00000269971.1"; transcript_id "ENST00000602607.1"; gene_type "sense_intronic"; gene_status "KNOWN"; gene_name "AL020997.2"; transcript_type "sense_intronic"; transcript_status "KNOWN"; transcript_name "AL020997.2-201"; exon_number "1"; exon_id "ENSE00003410825.1"; talon_gene "920"; talon_transcript "3371"; talon_exon "16849"; exon_status "KNOWN"; level "2"; source "HAVANA"; tag "basic";
chr1	HAVANA	gene	27830778	27851528	.	+	.	gene_id "ENSG00000117751.17"; gene_name "PPP1R8"; gene_status "KNOWN"; gene_type "protein_coding"; talon_gene "923"; havana_gene "OTTHUMG00000003734.4"; level "1"; tag "ncRNA_host";
chr1	HAVANA	transcript	27830778	27851676	.	+	.	gene_id "ENSG00000117751.17"; transcript_id "ENST00000311772.9"; gene_name "PPP1R8"; gene_status "KNOWN"; gene_type "protein_coding"; transcript_type "protein_coding"; transcript_status "KNOWN"; transcript_name "PPP1R8-202"; talon_gene "923"; talon_transcript "3374"; ccdsid "CCDS311.1"; havana_transcript "OTTHUMT00000010528.1"; level "2"; protein_id "ENSP00000311677.5"; source "HAVANA"; tag "CCDS"; transcript_support_level "1";
chr1	HAVANA	exon	27830778	27830891	.	+	.	gene_id "ENSG00000117751.17"; transcript_id "ENST00000311772.9"; gene_type "protein_coding"; gene_status "KNOWN"; gene_name "PPP1R8"; transcript_type "protein_coding"; transcript_status "KNOWN"; transcript_name "PPP1R8-202"; exon_number "1"; exon_id "ENSE00001435421.4"; talon_gene "923"; talon_transcript "3374"; talon_exon "16852"; ccdsid "CCDS311.1"; exon_status "KNOWN"; level "2"; protein_id "ENSP00000311677.5"; source "HAVANA"; tag "CCDS";
chr1	HAVANA	exon	27832756	27832816	.	+	.	gene_id "ENSG00000117751.17"; transcript_id "ENST00000311772.9"; gene_type "protein_coding"; gene_status "KNOWN"; gene_name "PPP1R8"; transcript_type "protein_coding"; transcript_status "KNOWN"; transcript_name "PPP1R8-202"; exon_number "2"; exon_id "ENSE00003613106.1"; talon_gene "923"; talon_transcript "3374"; talon_exon "16854"; ccdsid "CCDS311.1"; exon_status "KNOWN"; level "2"; protein_id "ENSP00000311677.5"; source "HAVANA"; tag "CCDS";
chr1	HAVANA	exon	27838699	27838852	.	+	.	gene_id "ENSG00000117751.17"; transcript_id "ENST00000311772.9"; gene_type "protein_coding"; gene_status "KNOWN"; gene_name "PPP1R8"; transcript_type "protein_coding"; transcript_status "KNOWN"; transcript_name "PPP1R8-202"; exon_number "3"; exon_id "ENSE00003693617.1"; talon_gene "923"; talon_transcript "3374"; talon_exon "16856"; ccdsid "CCDS311.1"; exon_status "KNOWN"; level "2"; protein_id "ENSP00000311677.5"; source "HAVANA"; tag "CCDS";
chr1	HAVANA	exon	27841014	27841234	.	+	.	gene_id "ENSG00000117751.17"; transcript_id "ENST00000311772.9"; gene_type "protein_coding"; gene_status "KNOWN"; gene_name "PPP1R8"; transcript_type "protein_coding"; transcript_status "KNOWN"; transcript_name "PPP1R8-202"; exon_number "4"; exon_id "ENSE00003574066.1"; talon_gene "923"; talon_transcript "3374"; talon_exon "16858"; ccdsid "CCDS311.1"; exon_status "KNOWN"; level "2"; protein_id "ENSP00000311677.5"; source "HAVANA"; tag "CCDS";
chr1	HAVANA	exon	27843186	27843330	.	+	.	gene_id "ENSG00000117751.17"; transcript_id "ENST00000311772.9"; gene_type "protein_coding"; gene_status "KNOWN"; gene_name "PPP1R8"; transcript_type "protein_coding"; transcript_status "KNOWN"; transcript_name "PPP1R8-202"; exon_number "5"; exon_id "ENSE00003676902.1"; talon_gene "923"; talon_transcript "3374"; talon_exon "16860"; ccdsid "CCDS311.1"; exon_status "KNOWN"; level "2"; protein_id "ENSP00000311677.5"; source "HAVANA"; tag "CCDS";
chr1	HAVANA	exon	27847028	27847092	.	+	.	gene_id "ENSG00000117751.17"; transcript_id "ENST00000311772.9"; gene_type "protein_coding"; gene_status "KNOWN"; gene_name "PPP1R8"; transcript_type "protein_coding"; transcript_status "KNOWN"; transcript_name "PPP1R8-202"; exon_number "6"; exon_id "ENSE00003461118.1"; talon_gene "923"; talon_transcript "3374"; talon_exon "16862"; ccdsid "CCDS311.1"; exon_status "KNOWN"; level "2"; protein_id "ENSP00000311677.5"; source "HAVANA"; tag "CCDS";
chr1	HAVANA	exon	27850093	27851676	.	+	.	gene_id "ENSG00000117751.17"; transcript_id "ENST00000311772.9"; gene_type "protein_coding"; gene_status "KNOWN"; gene_name "PPP1R8"; transcript_type "protein_coding"; transcript_status "KNOWN"; transcript_name "PPP1R8-202"; exon_number "7"; exon_id "ENSE00001949814.1"; talon_gene "923"; talon_transcript "3374"; talon_exon "16864"; ccdsid "CCDS311.1"; exon_status "KNOWN"; level "2"; protein_id "ENSP00000311677.5"; source "HAVANA"; tag "CCDS";
chr1	TALON	transcript	27850093	27851528	.	+	.	gene_id "ENSG00000117751.17"; transcript_id "ENCODEHT000374131"; gene_name "PPP1R8"; gene_status "KNOWN"; gene_type "protein_coding"; transcript_status "NOVEL"; transcript_name "ENCODEHT000374131"; talon_gene "923"; talon_transcript "374131"; ISM_to_IDs "3375,374062,374068,374082,374091,374107,374122,374128"; ISM_transcript "TRUE";
chr1	HAVANA	exon	27850093	27851528	.	+	.	gene_id "ENSG00000117751.17"; transcript_id "ENCODEHT000374131"; gene_type "protein_coding"; gene_status "KNOWN"; gene_name "PPP1R8"; transcript_status "NOVEL"; transcript_name "ENCODEHT000374131"; exon_number "1"; exon_id "ENSE00001883755.1"; talon_gene "923"; talon_transcript "374131"; talon_exon "16868"; ccdsid "CCDS313.1"; exon_status "KNOWN"; level "2"; protein_id "ENSP00000236412.7"; source "HAVANA"; tag "CCDS";
chr1	HAVANA	gene	27872544	27886673	.	+	.	gene_id "ENSG00000130775.15"; gene_name "THEMIS2"; gene_status "KNOWN"; gene_type "protein_coding"; talon_gene "925"; havana_gene "OTTHUMG00000003735.5"; level "2";
chr1	HAVANA	transcript	27872544	27886685	.	+	.	gene_id "ENSG00000130775.15"; transcript_id "ENST00000373925.5"; gene_name "THEMIS2"; gene_status "KNOWN"; gene_type "protein_coding"; transcript_type "protein_coding"; transcript_status "KNOWN"; transcript_name "THEMIS2-203"; talon_gene "925"; talon_transcript "3381"; ccdsid "CCDS30653.1"; havana_transcript "OTTHUMT00000010529.4"; level "2"; protein_id "ENSP00000363035.1"; source "HAVANA"; tag "CCDS"; transcript_support_level "1";
chr1	HAVANA	exon	27872544	27872665	.	+	.	gene_id "ENSG00000130775.15"; transcript_id "ENST00000373925.5"; gene_type "protein_coding"; gene_status "KNOWN"; gene_name "THEMIS2"; transcript_type "protein_coding"; transcript_status "KNOWN"; transcript_name "THEMIS2-203"; exon_number "1"; exon_id "ENSE00001461931.1"; talon_gene "925"; talon_transcript "3381"; talon_exon "16891"; ccdsid "CCDS30653.1"; exon_status "KNOWN"; level "2"; protein_id "ENSP00000363035.1"; source "HAVANA"; tag "CCDS";
chr1	HAVANA	exon	27876588	27876728	.	+	.	gene_id "ENSG00000130775.15"; transcript_id "ENST00000373925.5"; gene_type "protein_coding"; gene_status "KNOWN"; gene_name "THEMIS2"; transcript_type "protein_coding"; transcript_status "KNOWN"; transcript_name "THEMIS2-203"; exon_number "2"; exon_id "ENSE00003552769.1"; talon_gene "925"; talon_transcript "3381"; talon_exon "16880"; ccdsid "CCDS30653.1"; exon_status "KNOWN"; level "2"; protein_id "ENSP00000363035.1"; source "HAVANA"; tag "CCDS";
chr1	HAVANA	exon	27879644	27880054	.	+	.	gene_id "ENSG00000130775.15"; transcript_id "ENST00000373925.5"; gene_type "protein_coding"; gene_status "KNOWN"; gene_name "THEMIS2"; transcript_type "protein_coding"; transcript_status "KNOWN"; transcript_name "THEMIS2-203"; exon_number "3"; exon_id "ENSE00003626599.1"; talon_gene "925"; talon_transcript "3381"; talon_exon "16882"; ccdsid "CCDS30653.1"; exon_status "KNOWN"; level "2"; protein_id "ENSP00000363035.1"; source "HAVANA"; tag "CCDS";
chr1	HAVANA	exon	27885295	27885451	.	+	.	gene_id "ENSG00000130775.15"; transcript_id "ENST00000373925.5"; gene_type "protein_coding"; gene_status "KNOWN"; gene_name "THEMIS2"; transcript_type "protein_coding"; transcript_status "KNOWN"; transcript_name "THEMIS2-203"; exon_number "4"; exon_id "ENSE00003618334.1"; talon_gene "925"; talon_transcript "3381"; talon_exon "16888"; ccdsid "CCDS30653.1"; exon_status "KNOWN"; level "2"; protein_id "ENSP00000363035.1"; source "HAVANA"; tag "CCDS";
chr1	HAVANA	exon	27885867	27886685	.	+	.	gene_id "ENSG00000130775.15"; transcript_id "ENST00000373925.5"; gene_type "protein_coding"; gene_status "KNOWN"; gene_name "THEMIS2"; transcript_type "protein_coding"; transcript_status "KNOWN"; transcript_name "THEMIS2-203"; exon_number "5"; exon_id "ENSE00003679966.1"; talon_gene "925"; talon_transcript "3381"; talon_exon "16890"; ccdsid "CCDS30653.1"; exon_status "KNOWN"; level "2"; protein_id "ENSP00000363035.1"; source "HAVANA"; tag "CCDS";
chr1	HAVANA	transcript	27872549	27886533	.	+	.	gene_id "ENSG00000130775.15"; transcript_id "ENST00000373927.7"; gene_name "THEMIS2"; gene_status "KNOWN"; gene_type "protein_coding"; transcript_type "protein_coding"; transcript_status "KNOWN"; transcript_name "THEMIS2-204"; talon_gene "925"; talon_transcript "3382"; ccdsid "CCDS30654.1"; havana_transcript "OTTHUMT00000011151.1"; level "2"; protein_id "ENSP00000363037.3"; source "HAVANA"; tag "CCDS"; transcript_support_level "1";
chr1	HAVANA	exon	27872549	27872665	.	+	.	gene_id "ENSG00000130775.15"; transcript_id "ENST00000373927.7"; gene_type "protein_coding"; gene_status "KNOWN"; gene_name "THEMIS2"; transcript_type "protein_coding"; transcript_status "KNOWN"; transcript_name "THEMIS2-204"; exon_number "1"; exon_id "ENSE00001904860.1"; talon_gene "925"; talon_transcript "3382"; talon_exon "16893"; ccdsid "CCDS30654.1"; exon_status "KNOWN"; level "2"; protein_id "ENSP00000363037.3"; source "HAVANA"; tag "CCDS";
chr1	HAVANA	exon	27876588	27876728	.	+	.	gene_id "ENSG00000130775.15"; transcript_id "ENST00000373927.7"; gene_type "protein_coding"; gene_status "KNOWN"; gene_name "THEMIS2"; transcript_type "protein_coding"; transcript_status "KNOWN"; transcript_name "THEMIS2-204"; exon_number "2"; exon_id "ENSE00003552769.1"; talon_gene "925"; talon_transcript "3382"; talon_exon "16880"; ccdsid "CCDS30653.1"; exon_status "KNOWN"; level "2"; protein_id "ENSP00000363035.1"; source "HAVANA"; tag "CCDS";
chr1	HAVANA	exon	27885295	27885451	.	+	.	gene_id "ENSG00000130775.15"; transcript_id "ENST00000373927.7"; gene_type "protein_coding"; gene_status "KNOWN"; gene_name "THEMIS2"; transcript_type "protein_coding"; transcript_status "KNOWN"; transcript_name "THEMIS2-204"; exon_number "3"; exon_id "ENSE00003618334.1"; talon_gene "925"; talon_transcript "3382"; talon_exon "16888"; ccdsid "CCDS30653.1"; exon_status "KNOWN"; level "2"; protein_id "ENSP00000363035.1"; source "HAVANA"; tag "CCDS";
chr1	HAVANA	exon	27885867	27886533	.	+	.	gene_id "ENSG00000130775.15"; transcript_id "ENST00000373927.7"; gene_type "protein_coding"; gene_status "KNOWN"; gene_name "THEMIS2"; transcript_type "protein_coding"; transcript_status "KNOWN"; transcript_name "THEMIS2-204"; exon_number "4"; exon_id "ENSE00001943744.1"; talon_gene "925"; talon_transcript "3382"; talon_exon "16895"; ccdsid "CCDS30654.1"; exon_status "KNOWN"; level "2"; protein_id "ENSP00000363037.3"; source "HAVANA"; tag "CCDS";
chr1	HAVANA	transcript	27872568	27886673	.	+	.	gene_id "ENSG00000130775.15"; transcript_id "ENST00000373921.7"; gene_name "THEMIS2"; gene_status "KNOWN"; gene_type "protein_coding"; transcript_type "protein_coding"; transcript_status "KNOWN"; transcript_name "THEMIS2-202"; talon_gene "925"; talon_transcript "3386"; ccdsid "CCDS41290.1"; havana_transcript "OTTHUMT00000011148.1"; level "2"; protein_id "ENSP00000363031.3"; source "HAVANA"; tag "CCDS"; transcript_support_level "5";
chr1	HAVANA	exon	27872568	27872665	.	+	.	gene_id "ENSG00000130775.15"; transcript_id "ENST00000373921.7"; gene_type "protein_coding"; gene_status "KNOWN"; gene_name "THEMIS2"; transcript_type "protein_coding"; transcript_status "KNOWN"; transcript_name "THEMIS2-202"; exon_number "1"; exon_id "ENSE00001934395.1"; talon_gene "925"; talon_transcript "3386"; talon_exon "16904"; ccdsid "CCDS41290.1"; exon_status "KNOWN"; level "2"; protein_id "ENSP00000363031.3"; source "HAVANA"; tag "CCDS";
chr1	HAVANA	exon	27876588	27876728	.	+	.	gene_id "ENSG00000130775.15"; transcript_id "ENST00000373921.7"; gene_type "protein_coding"; gene_status "KNOWN"; gene_name "THEMIS2"; transcript_type "protein_coding"; transcript_status "KNOWN"; transcript_name "THEMIS2-202"; exon_number "2"; exon_id "ENSE00003552769.1"; talon_gene "925"; talon_transcript "3386"; talon_exon "16880"; ccdsid "CCDS30653.1"; exon_status "KNOWN"; level "2"; protein_id "ENSP00000363035.1"; source "HAVANA"; tag "CCDS";
chr1	HAVANA	exon	27879644	27880054	.	+	.	gene_id "ENSG00000130775.15"; transcript_id "ENST00000373921.7"; gene_type "protein_coding"; gene_status "KNOWN"; gene_name "THEMIS2"; transcript_type "protein_coding"; transcript_status "KNOWN"; transcript_name "THEMIS2-202"; exon_number "3"; exon_id "ENSE00003626599.1"; talon_gene "925"; talon_transcript "3386"; talon_exon "16882"; ccdsid "CCDS30653.1"; exon_status "KNOWN"; level "2"; protein_id "ENSP00000363035.1"; source "HAVANA"; tag "CCDS";
chr1	HAVANA	exon	27881971	27883043	.	+	.	gene_id "ENSG00000130775.15"; transcript_id "ENST00000373921.7"; gene_type "protein_coding"; gene_status "KNOWN"; gene_name "THEMIS2"; transcript_type "protein_coding"; transcript_status "KNOWN"; transcript_name "THEMIS2-202"; exon_number "4"; exon_id "ENSE00001312249.6"; talon_gene "925"; talon_transcript "3386"; talon_exon "16905"; ccdsid "CCDS41290.1"; exon_status "KNOWN"; level "2"; protein_id "ENSP00000363031.3"; source "HAVANA"; tag "CCDS";
chr1	HAVANA	exon	27885295	27885451	.	+	.	gene_id "ENSG00000130775.15"; transcript_id "ENST00000373921.7"; gene_type "protein_coding"; gene_status "KNOWN"; gene_name "THEMIS2"; transcript_type "protein_coding"; transcript_status "KNOWN"; transcript_name "THEMIS2-202"; exon_number "5"; exon_id "ENSE00003618334.1"; talon_gene "925"; talon_transcript "3386"; talon_exon "16888"; ccdsid "CCDS30653.1"; exon_status "KNOWN"; level "2"; protein_id "ENSP00000363035.1"; source "HAVANA"; tag "CCDS";
chr1	HAVANA	exon	27885867	27886673	.	+	.	gene_id "ENSG00000130775.15"; transcript_id "ENST00000373921.7"; gene_type "protein_coding"; gene_status "KNOWN"; gene_name "THEMIS2"; transcript_type "protein_coding"; transcript_status "KNOWN"; transcript_name "THEMIS2-202"; exon_number "6"; exon_id "ENSE00003610158.1"; talon_gene "925"; talon_transcript "3386"; talon_exon "16906"; ccdsid "CCDS41290.1"; exon_status "KNOWN"; level "2"; protein_id "ENSP00000363031.3"; source "HAVANA"; tag "CCDS";
chr1	TALON	transcript	27881971	27886673	.	+	.	gene_id "ENSG00000130775.15"; transcript_id "ENCODEHT000374363"; gene_name "THEMIS2"; gene_status "KNOWN"; gene_type "protein_coding"; transcript_status "NOVEL"; transcript_name "ENCODEHT000374363"; talon_gene "925"; talon_transcript "374363"; ISM-suffix_to_IDs "3380,3386,3389,374180,374188,374234,374331,374335,374338,374347"; ISM-suffix_transcript "TRUE"; ISM_to_IDs "3380,3386,3389,374180,374188,374234,374331,374335,374338,374347"; ISM_transcript "TRUE";
chr1	HAVANA	exon	27881971	27883043	.	+	.	gene_id "ENSG00000130775.15"; transcript_id "ENCODEHT000374363"; gene_type "protein_coding"; gene_status "KNOWN"; gene_name "THEMIS2"; transcript_status "NOVEL"; transcript_name "ENCODEHT000374363"; exon_number "1"; exon_id "ENSE00001312249.6"; talon_gene "925"; talon_transcript "374363"; talon_exon "16905"; ccdsid "CCDS41290.1"; exon_status "KNOWN"; level "2"; protein_id "ENSP00000363031.3"; source "HAVANA"; tag "CCDS";
chr1	HAVANA	exon	27885295	27885451	.	+	.	gene_id "ENSG00000130775.15"; transcript_id "ENCODEHT000374363"; gene_type "protein_coding"; gene_status "KNOWN"; gene_name "THEMIS2"; transcript_status "NOVEL"; transcript_name "ENCODEHT000374363"; exon_number "2"; exon_id "ENSE00003618334.1"; talon_gene "925"; talon_transcript "374363"; talon_exon "16888"; ccdsid "CCDS30653.1"; exon_status "KNOWN"; level "2"; protein_id "ENSP00000363035.1"; source "HAVANA"; tag "CCDS";
chr1	HAVANA	exon	27885867	27886673	.	+	.	gene_id "ENSG00000130775.15"; transcript_id "ENCODEHT000374363"; gene_type "protein_coding"; gene_status "KNOWN"; gene_name "THEMIS2"; transcript_status "NOVEL"; transcript_name "ENCODEHT000374363"; exon_number "3"; exon_id "ENSE00003610158.1"; talon_gene "925"; talon_transcript "374363"; talon_exon "16906"; ccdsid "CCDS41290.1"; exon_status "KNOWN"; level "2"; protein_id "ENSP00000363031.3"; source "HAVANA"; tag "CCDS";
chr1	HAVANA	transcript	27883398	27886673	.	+	.	gene_id "ENSG00000130775.15"; transcript_id "ENST00000492877.1"; gene_name "THEMIS2"; gene_status "KNOWN"; gene_type "protein_coding"; transcript_type "processed_transcript"; transcript_status "KNOWN"; transcript_name "THEMIS2-211"; talon_gene "925"; talon_transcript "3390"; havana_transcript "OTTHUMT00000011150.1"; level "2"; source "HAVANA"; transcript_support_level "2";
chr1	HAVANA	exon	27883398	27885451	.	+	.	gene_id "ENSG00000130775.15"; transcript_id "ENST00000492877.1"; gene_type "protein_coding"; gene_status "KNOWN"; gene_name "THEMIS2"; transcript_type "processed_transcript"; transcript_status "KNOWN"; transcript_name "THEMIS2-211"; exon_number "1"; exon_id "ENSE00001876147.1"; talon_gene "925"; talon_transcript "3390"; talon_exon "16917"; exon_status "KNOWN"; level "2"; source "HAVANA";
chr1	HAVANA	exon	27885867	27886673	.	+	.	gene_id "ENSG00000130775.15"; transcript_id "ENST00000492877.1"; gene_type "protein_coding"; gene_status "KNOWN"; gene_name "THEMIS2"; transcript_type "processed_transcript"; transcript_status "KNOWN"; transcript_name "THEMIS2-211"; exon_number "2"; exon_id "ENSE00003610158.1"; talon_gene "925"; talon_transcript "3390"; talon_exon "16906"; ccdsid "CCDS41290.1"; exon_status "KNOWN"; level "2"; protein_id "ENSP00000363031.3"; source "HAVANA"; tag "CCDS";
chr1	HAVANA	gene	27891524	27914513	.	-	.	gene_id "ENSG00000117748.9"; gene_name "RPA2"; gene_status "KNOWN"; gene_type "protein_coding"; talon_gene "926"; havana_gene "OTTHUMG00000003915.3"; level "2";
chr1	HAVANA	transcript	27891524	27914743	.	-	.	gene_id "ENSG00000117748.9"; transcript_id "ENST00000373912.7"; gene_name "RPA2"; gene_status "KNOWN"; gene_type "protein_coding"; transcript_type "protein_coding"; transcript_status "KNOWN"; transcript_name "RPA2-203"; talon_gene "926"; talon_transcript "3391"; ccdsid "CCDS314.1"; havana_transcript "OTTHUMT00000011179.1"; level "2"; protein_id "ENSP00000363021.3"; source "HAVANA"; tag "CCDS"; transcript_support_level "1";
chr1	HAVANA	exon	27914434	27914743	.	-	.	gene_id "ENSG00000117748.9"; transcript_id "ENST00000373912.7"; gene_type "protein_coding"; gene_status "KNOWN"; gene_name "RPA2"; transcript_type "protein_coding"; transcript_status "KNOWN"; transcript_name "RPA2-203"; exon_number "1"; exon_id "ENSE00001461906.3"; talon_gene "926"; talon_transcript "3391"; talon_exon "16918"; ccdsid "CCDS314.1"; exon_status "KNOWN"; level "2"; protein_id "ENSP00000363021.3"; source "HAVANA"; tag "CCDS";
chr1	HAVANA	exon	27914063	27914169	.	-	.	gene_id "ENSG00000117748.9"; transcript_id "ENST00000373912.7"; gene_type "protein_coding"; gene_status "KNOWN"; gene_name "RPA2"; transcript_type "protein_coding"; transcript_status "KNOWN"; transcript_name "RPA2-203"; exon_number "2"; exon_id "ENSE00001065438.1"; talon_gene "926"; talon_transcript "3391"; talon_exon "16920"; ccdsid "CCDS314.1"; exon_status "KNOWN"; level "2"; protein_id "ENSP00000363021.3"; source "HAVANA"; tag "CCDS";
chr1	HAVANA	exon	27907181	27907282	.	-	.	gene_id "ENSG00000117748.9"; transcript_id "ENST00000373912.7"; gene_type "protein_coding"; gene_status "KNOWN"; gene_name "RPA2"; transcript_type "protein_coding"; transcript_status "KNOWN"; transcript_name "RPA2-203"; exon_number "3"; exon_id "ENSE00000956216.1"; talon_gene "926"; talon_transcript "3391"; talon_exon "16922"; ccdsid "CCDS314.1"; exon_status "KNOWN"; level "2"; protein_id "ENSP00000363021.3"; source "HAVANA"; tag "CCDS";
chr1	HAVANA	exon	27906928	27907041	.	-	.	gene_id "ENSG00000117748.9"; transcript_id "ENST00000373912.7"; gene_type "protein_coding"; gene_status "KNOWN"; gene_name "RPA2"; transcript_type "protein_coding"; transcript_status "KNOWN"; transcript_name "RPA2-203"; exon_number "4"; exon_id "ENSE00000956217.1"; talon_gene "926"; talon_transcript "3391"; talon_exon "16924"; ccdsid "CCDS314.1"; exon_status "KNOWN"; level "2"; protein_id "ENSP00000363021.3"; source "HAVANA"; tag "CCDS";
chr1	HAVANA	exon	27897633	27897707	.	-	.	gene_id "ENSG00000117748.9"; transcript_id "ENST00000373912.7"; gene_type "protein_coding"; gene_status "KNOWN"; gene_name "RPA2"; transcript_type "protein_coding"; transcript_status "KNOWN"; transcript_name "RPA2-203"; exon_number "5"; exon_id "ENSE00000761795.1"; talon_gene "926"; talon_transcript "3391"; talon_exon "16926"; ccdsid "CCDS314.1"; exon_status "KNOWN"; level "2"; protein_id "ENSP00000363021.3"; source "HAVANA"; tag "CCDS";
chr1	HAVANA	exon	27897005	27897121	.	-	.	gene_id "ENSG00000117748.9"; transcript_id "ENST00000373912.7"; gene_type "protein_coding"; gene_status "KNOWN"; gene_name "RPA2"; transcript_type "protein_coding"; transcript_status "KNOWN"; transcript_name "RPA2-203"; exon_number "6"; exon_id "ENSE00003785392.1"; talon_gene "926"; talon_transcript "3391"; talon_exon "16928"; ccdsid "CCDS314.1"; exon_status "KNOWN"; level "2"; protein_id "ENSP00000363021.3"; source "HAVANA"; tag "CCDS";
chr1	HAVANA	exon	27894290	27894397	.	-	.	gene_id "ENSG00000117748.9"; transcript_id "ENST00000373912.7"; gene_type "protein_coding"; gene_status "KNOWN"; gene_name "RPA2"; transcript_type "protein_coding"; transcript_status "KNOWN"; transcript_name "RPA2-203"; exon_number "7"; exon_id "ENSE00000761799.1"; talon_gene "926"; talon_transcript "3391"; talon_exon "16930"; ccdsid "CCDS314.1"; exon_status "KNOWN"; level "2"; protein_id "ENSP00000363021.3"; source "HAVANA"; tag "CCDS";
chr1	HAVANA	exon	27894012	27894106	.	-	.	gene_id "ENSG00000117748.9"; transcript_id "ENST00000373912.7"; gene_type "protein_coding"; gene_status "KNOWN"; gene_name "RPA2"; transcript_type "protein_coding"; transcript_status "KNOWN"; transcript_name "RPA2-203"; exon_number "8"; exon_id "ENSE00000761801.1"; talon_gene "926"; talon_transcript "3391"; talon_exon "16932"; ccdsid "CCDS314.1"; exon_status "KNOWN"; level "2"; protein_id "ENSP00000363021.3"; source "HAVANA"; tag "CCDS";
chr1	HAVANA	exon	27891524	27892247	.	-	.	gene_id "ENSG00000117748.9"; transcript_id "ENST00000373912.7"; gene_type "protein_coding"; gene_status "KNOWN"; gene_name "RPA2"; transcript_type "protein_coding"; transcript_status "KNOWN"; transcript_name "RPA2-203"; exon_number "9"; exon_id "ENSE00001461899.3"; talon_gene "926"; talon_transcript "3391"; talon_exon "16934"; ccdsid "CCDS314.1"; exon_status "KNOWN"; level "2"; protein_id "ENSP00000363021.3"; source "HAVANA"; tag "CCDS";
chr1	HAVANA	transcript	27892073	27914513	.	-	.	gene_id "ENSG00000117748.9"; transcript_id "ENST00000313433.11"; gene_name "RPA2"; gene_status "KNOWN"; gene_type "protein_coding"; transcript_type "protein_coding"; transcript_status "KNOWN"; transcript_name "RPA2-201"; talon_gene "926"; talon_transcript "3394"; havana_transcript "OTTHUMT00000011182.2"; level "2"; protein_id "ENSP00000363015.3"; source "HAVANA"; tag "basic"; transcript_support_level "1";
chr1	HAVANA	exon	27914063	27914513	.	-	.	gene_id "ENSG00000117748.9"; transcript_id "ENST00000313433.11"; gene_type "protein_coding"; gene_status "KNOWN"; gene_name "RPA2"; transcript_type "protein_coding"; transcript_status "KNOWN"; transcript_name "RPA2-201"; exon_number "1"; exon_id "ENSE00001232131.6"; talon_gene "926"; talon_transcript "3394"; talon_exon "16942"; exon_status "KNOWN"; level "2"; protein_id "ENSP00000363015.3"; source "HAVANA"; tag "basic";
chr1	HAVANA	exon	27907181	27907282	.	-	.	gene_id "ENSG00000117748.9"; transcript_id "ENST00000313433.11"; gene_type "protein_coding"; gene_status "KNOWN"; gene_name "RPA2"; transcript_type "protein_coding"; transcript_status "KNOWN"; transcript_name "RPA2-201"; exon_number "2"; exon_id "ENSE00000956216.1"; talon_gene "926"; talon_transcript "3394"; talon_exon "16922"; ccdsid "CCDS314.1"; exon_status "KNOWN"; level "2"; protein_id "ENSP00000363021.3"; source "HAVANA"; tag "CCDS";
chr1	HAVANA	exon	27906928	27907041	.	-	.	gene_id "ENSG00000117748.9"; transcript_id "ENST00000313433.11"; gene_type "protein_coding"; gene_status "KNOWN"; gene_name "RPA2"; transcript_type "protein_coding"; transcript_status "KNOWN"; transcript_name "RPA2-201"; exon_number "3"; exon_id "ENSE00000956217.1"; talon_gene "926"; talon_transcript "3394"; talon_exon "16924"; ccdsid "CCDS314.1"; exon_status "KNOWN"; level "2"; protein_id "ENSP00000363021.3"; source "HAVANA"; tag "CCDS";
chr1	HAVANA	exon	27897633	27897707	.	-	.	gene_id "ENSG00000117748.9"; transcript_id "ENST00000313433.11"; gene_type "protein_coding"; gene_status "KNOWN"; gene_name "RPA2"; transcript_type "protein_coding"; transcript_status "KNOWN"; transcript_name "RPA2-201"; exon_number "4"; exon_id "ENSE00000761795.1"; talon_gene "926"; talon_transcript "3394"; talon_exon "16926"; ccdsid "CCDS314.1"; exon_status "KNOWN"; level "2"; protein_id "ENSP00000363021.3"; source "HAVANA"; tag "CCDS";
chr1	HAVANA	exon	27897005	27897121	.	-	.	gene_id "ENSG00000117748.9"; transcript_id "ENST00000313433.11"; gene_type "protein_coding"; gene_status "KNOWN"; gene_name "RPA2"; transcript_type "protein_coding"; transcript_status "KNOWN"; transcript_name "RPA2-201"; exon_number "5"; exon_id "ENSE00003785392.1"; talon_gene "926"; talon_transcript "3394"; talon_exon "16928"; ccdsid "CCDS314.1"; exon_status "KNOWN"; level "2"; protein_id "ENSP00000363021.3"; source "HAVANA"; tag "CCDS";
chr1	HAVANA	exon	27894290	27894397	.	-	.	gene_id "ENSG00000117748.9"; transcript_id "ENST00000313433.11"; gene_type "protein_coding"; gene_status "KNOWN"; gene_name "RPA2"; transcript_type "protein_coding"; transcript_status "KNOWN"; transcript_name "RPA2-201"; exon_number "6"; exon_id "ENSE00000761799.1"; talon_gene "926"; talon_transcript "3394"; talon_exon "16930"; ccdsid "CCDS314.1"; exon_status "KNOWN"; level "2"; protein_id "ENSP00000363021.3"; source "HAVANA"; tag "CCDS";
chr1	HAVANA	exon	27894012	27894106	.	-	.	gene_id "ENSG00000117748.9"; transcript_id "ENST00000313433.11"; gene_type "protein_coding"; gene_status "KNOWN"; gene_name "RPA2"; transcript_type "protein_coding"; transcript_status "KNOWN"; transcript_name "RPA2-201"; exon_number "7"; exon_id "ENSE00000761801.1"; talon_gene "926"; talon_transcript "3394"; talon_exon "16932"; ccdsid "CCDS314.1"; exon_status "KNOWN"; level "2"; protein_id "ENSP00000363021.3"; source "HAVANA"; tag "CCDS";
chr1	HAVANA	exon	27892073	27892247	.	-	.	gene_id "ENSG00000117748.9"; transcript_id "ENST00000313433.11"; gene_type "protein_coding"; gene_status "KNOWN"; gene_name "RPA2"; transcript_type "protein_coding"; transcript_status "KNOWN"; transcript_name "RPA2-201"; exon_number "8"; exon_id "ENSE00001818116.1"; talon_gene "926"; talon_transcript "3394"; talon_exon "16943"; exon_status "KNOWN"; level "2"; protein_id "ENSP00000363015.3"; source "HAVANA"; tag "basic";
chr1	HAVANA	gene	27934993	27959157	.	+	.	gene_id "ENSG00000130768.14"; gene_name "SMPDL3B"; gene_status "KNOWN"; gene_type "protein_coding"; talon_gene "927"; havana_gene "OTTHUMG00000003910.3"; level "2";
chr1	HAVANA	transcript	27934993	27959157	.	+	.	gene_id "ENSG00000130768.14"; transcript_id "ENST00000373894.7"; gene_name "SMPDL3B"; gene_status "KNOWN"; gene_type "protein_coding"; transcript_type "protein_coding"; transcript_status "KNOWN"; transcript_name "SMPDL3B-202"; talon_gene "927"; talon_transcript "3396"; ccdsid "CCDS30655.1"; havana_transcript "OTTHUMT00000011170.1"; level "2"; protein_id "ENSP00000363001.3"; source "HAVANA"; tag "CCDS"; transcript_support_level "1";
chr1	HAVANA	exon	27934993	27935244	.	+	.	gene_id "ENSG00000130768.14"; transcript_id "ENST00000373894.7"; gene_type "protein_coding"; gene_status "KNOWN"; gene_name "SMPDL3B"; transcript_type "protein_coding"; transcript_status "KNOWN"; transcript_name "SMPDL3B-202"; exon_number "1"; exon_id "ENSE00001461850.1"; talon_gene "927"; talon_transcript "3396"; talon_exon "16946"; ccdsid "CCDS30655.1"; exon_status "KNOWN"; level "2"; protein_id "ENSP00000363001.3"; source "HAVANA"; tag "CCDS";
chr1	HAVANA	exon	27945232	27945445	.	+	.	gene_id "ENSG00000130768.14"; transcript_id "ENST00000373894.7"; gene_type "protein_coding"; gene_status "KNOWN"; gene_name "SMPDL3B"; transcript_type "protein_coding"; transcript_status "KNOWN"; transcript_name "SMPDL3B-202"; exon_number "2"; exon_id "ENSE00003605807.1"; talon_gene "927"; talon_transcript "3396"; talon_exon "16948"; ccdsid "CCDS30655.1"; exon_status "KNOWN"; level "2"; protein_id "ENSP00000363001.3"; source "HAVANA"; tag "CCDS";
chr1	HAVANA	exon	27949065	27949162	.	+	.	gene_id "ENSG00000130768.14"; transcript_id "ENST00000373894.7"; gene_type "protein_coding"; gene_status "KNOWN"; gene_name "SMPDL3B"; transcript_type "protein_coding"; transcript_status "KNOWN"; transcript_name "SMPDL3B-202"; exon_number "3"; exon_id "ENSE00000896298.1"; talon_gene "927"; talon_transcript "3396"; talon_exon "16950"; ccdsid "CCDS30655.1"; exon_status "KNOWN"; level "2"; protein_id "ENSP00000363001.3"; source "HAVANA"; tag "CCDS";
chr1	HAVANA	exon	27953215	27953358	.	+	.	gene_id "ENSG00000130768.14"; transcript_id "ENST00000373894.7"; gene_type "protein_coding"; gene_status "KNOWN"; gene_name "SMPDL3B"; transcript_type "protein_coding"; transcript_status "KNOWN"; transcript_name "SMPDL3B-202"; exon_number "4"; exon_id "ENSE00003578488.1"; talon_gene "927"; talon_transcript "3396"; talon_exon "16952"; ccdsid "CCDS30655.1"; exon_status "KNOWN"; level "2"; protein_id "ENSP00000363001.3"; source "HAVANA"; tag "CCDS";
chr1	HAVANA	exon	27954354	27954526	.	+	.	gene_id "ENSG00000130768.14"; transcript_id "ENST00000373894.7"; gene_type "protein_coding"; gene_status "KNOWN"; gene_name "SMPDL3B"; transcript_type "protein_coding"; transcript_status "KNOWN"; transcript_name "SMPDL3B-202"; exon_number "5"; exon_id "ENSE00003674900.1"; talon_gene "927"; talon_transcript "3396"; talon_exon "16954"; ccdsid "CCDS30655.1"; exon_status "KNOWN"; level "2"; protein_id "ENSP00000363001.3"; source "HAVANA"; tag "CCDS";
chr1	HAVANA	exon	27955684	27955864	.	+	.	gene_id "ENSG00000130768.14"; transcript_id "ENST00000373894.7"; gene_type "protein_coding"; gene_status "KNOWN"; gene_name "SMPDL3B"; transcript_type "protein_coding"; transcript_status "KNOWN"; transcript_name "SMPDL3B-202"; exon_number "6"; exon_id "ENSE00003488406.1"; talon_gene "927"; talon_transcript "3396"; talon_exon "16956"; ccdsid "CCDS30655.1"; exon_status "KNOWN"; level "2"; protein_id "ENSP00000363001.3"; source "HAVANA"; tag "CCDS";
chr1	HAVANA	exon	27955949	27956082	.	+	.	gene_id "ENSG00000130768.14"; transcript_id "ENST00000373894.7"; gene_type "protein_coding"; gene_status "KNOWN"; gene_name "SMPDL3B"; transcript_type "protein_coding"; transcript_status "KNOWN"; transcript_name "SMPDL3B-202"; exon_number "7"; exon_id "ENSE00003597871.1"; talon_gene "927"; talon_transcript "3396"; talon_exon "16958"; ccdsid "CCDS30655.1"; exon_status "KNOWN"; level "2"; protein_id "ENSP00000363001.3"; source "HAVANA"; tag "CCDS";
chr1	HAVANA	exon	27958476	27959157	.	+	.	gene_id "ENSG00000130768.14"; transcript_id "ENST00000373894.7"; gene_type "protein_coding"; gene_status "KNOWN"; gene_name "SMPDL3B"; transcript_type "protein_coding"; transcript_status "KNOWN"; transcript_name "SMPDL3B-202"; exon_number "8"; exon_id "ENSE00003561105.1"; talon_gene "927"; talon_transcript "3396"; talon_exon "16960"; ccdsid "CCDS30655.1"; exon_status "KNOWN"; level "2"; protein_id "ENSP00000363001.3"; source "HAVANA"; tag "CCDS";
chr1	HAVANA	gene	27959462	27968096	.	+	.	gene_id "ENSG00000158156.7"; gene_name "XKR8"; gene_status "KNOWN"; gene_type "protein_coding"; talon_gene "929"; havana_gene "OTTHUMG00000003912.1"; level "2";
chr1	HAVANA	transcript	27959462	27968096	.	+	.	gene_id "ENSG00000158156.7"; transcript_id "ENST00000373884.5"; gene_name "XKR8"; gene_status "KNOWN"; gene_type "protein_coding"; transcript_type "protein_coding"; transcript_status "KNOWN"; transcript_name "XKR8-201"; talon_gene "929"; talon_transcript "3403"; ccdsid "CCDS315.1"; havana_transcript "OTTHUMT00000011175.1"; level "2"; protein_id "ENSP00000362991.5"; source "HAVANA"; tag "CCDS"; transcript_support_level "1";
chr1	HAVANA	exon	27959462	27960362	.	+	.	gene_id "ENSG00000158156.7"; transcript_id "ENST00000373884.5"; gene_type "protein_coding"; gene_status "KNOWN"; gene_name "XKR8"; transcript_type "protein_coding"; transcript_status "KNOWN"; transcript_name "XKR8-201"; exon_number "1"; exon_id "ENSE00001461837.3"; talon_gene "929"; talon_transcript "3403"; talon_exon "16988"; ccdsid "CCDS315.1"; exon_status "KNOWN"; level "2"; protein_id "ENSP00000362991.5"; source "HAVANA"; tag "CCDS";
chr1	HAVANA	exon	27963497	27963693	.	+	.	gene_id "ENSG00000158156.7"; transcript_id "ENST00000373884.5"; gene_type "protein_coding"; gene_status "KNOWN"; gene_name "XKR8"; transcript_type "protein_coding"; transcript_status "KNOWN"; transcript_name "XKR8-201"; exon_number "2"; exon_id "ENSE00001037346.1"; talon_gene "929"; talon_transcript "3403"; talon_exon "16990"; ccdsid "CCDS315.1"; exon_status "KNOWN"; level "2"; protein_id "ENSP00000362991.5"; source "HAVANA"; tag "CCDS";
chr1	HAVANA	exon	27966503	27968096	.	+	.	gene_id "ENSG00000158156.7"; transcript_id "ENST00000373884.5"; gene_type "protein_coding"; gene_status "KNOWN"; gene_name "XKR8"; transcript_type "protein_coding"; transcript_status "KNOWN"; transcript_name "XKR8-201"; exon_number "3"; exon_id "ENSE00001461835.3"; talon_gene "929"; talon_transcript "3403"; talon_exon "16992"; ccdsid "CCDS315.1"; exon_status "KNOWN"; level "2"; protein_id "ENSP00000362991.5"; source "HAVANA"; tag "CCDS";
chr1	TALON	transcript	27966503	27968096	.	+	.	gene_id "ENSG00000158156.7"; transcript_id "ENCODEHT000376856"; gene_name "XKR8"; gene_status "KNOWN"; gene_type "protein_coding"; transcript_status "NOVEL"; transcript_name "ENCODEHT000376856"; talon_gene "929"; talon_transcript "376856"; ISM_to_IDs "3403"; ISM_transcript "TRUE";
chr1	HAVANA	exon	27966503	27968096	.	+	.	gene_id "ENSG00000158156.7"; transcript_id "ENCODEHT000376856"; gene_type "protein_coding"; gene_status "KNOWN"; gene_name "XKR8"; transcript_status "NOVEL"; transcript_name "ENCODEHT000376856"; exon_number "1"; exon_id "ENSE00001461835.3"; talon_gene "929"; talon_transcript "376856"; talon_exon "16992"; ccdsid "CCDS315.1"; exon_status "KNOWN"; level "2"; protein_id "ENSP00000362991.5"; source "HAVANA"; tag "CCDS";
chr1	HAVANA	gene	27970347	28088637	.	-	.	gene_id "ENSG00000158161.15"; gene_name "EYA3"; gene_status "KNOWN"; gene_type "protein_coding"; talon_gene "930"; havana_gene "OTTHUMG00000003916.1"; level "2"; tag "overlapping_locus";
chr1	ENSEMBL	transcript	27970347	28088637	.	-	.	gene_id "ENSG00000158161.15"; transcript_id "ENST00000540618.5"; gene_name "EYA3"; gene_status "KNOWN"; gene_type "protein_coding"; transcript_type "protein_coding"; transcript_status "KNOWN"; transcript_name "EYA3-208"; talon_gene "930"; talon_transcript "3406"; ccdsid "CCDS60051.1"; level "3"; protein_id "ENSP00000442558.1"; source "ENSEMBL"; tag "CCDS"; transcript_support_level "2";
chr1	ENSEMBL	exon	28088524	28088637	.	-	.	gene_id "ENSG00000158161.15"; transcript_id "ENST00000540618.5"; gene_type "protein_coding"; gene_status "KNOWN"; gene_name "EYA3"; transcript_type "protein_coding"; transcript_status "KNOWN"; transcript_name "EYA3-208"; exon_number "1"; exon_id "ENSE00002210148.2"; talon_gene "930"; talon_transcript "3406"; talon_exon "17033"; ccdsid "CCDS60051.1"; exon_status "KNOWN"; level "3"; protein_id "ENSP00000442558.1"; source "ENSEMBL"; tag "CCDS";
chr1	ENSEMBL	exon	28057994	28058094	.	-	.	gene_id "ENSG00000158161.15"; transcript_id "ENST00000540618.5"; gene_type "protein_coding"; gene_status "KNOWN"; gene_name "EYA3"; transcript_type "protein_coding"; transcript_status "KNOWN"; transcript_name "EYA3-208"; exon_number "2"; exon_id "ENSE00003538852.1"; talon_gene "930"; talon_transcript "3406"; talon_exon "17000"; ccdsid "CCDS60051.1"; exon_status "KNOWN"; level "3"; protein_id "ENSP00000442558.1"; source "ENSEMBL"; tag "CCDS";
chr1	ENSEMBL	exon	28048383	28048426	.	-	.	gene_id "ENSG00000158161.15"; transcript_id "ENST00000540618.5"; gene_type "protein_coding"; gene_status "KNOWN"; gene_name "EYA3"; transcript_type "protein_coding"; transcript_status "KNOWN"; transcript_name "EYA3-208"; exon_number "3"; exon_id "ENSE00003561905.1"; talon_gene "930"; talon_transcript "3406"; talon_exon "17002"; ccdsid "CCDS60051.1"; exon_status "KNOWN"; level "3"; protein_id "ENSP00000442558.1"; source "ENSEMBL"; tag "CCDS";
chr1	ENSEMBL	exon	28042571	28042650	.	-	.	gene_id "ENSG00000158161.15"; transcript_id "ENST00000540618.5"; gene_type "protein_coding"; gene_status "KNOWN"; gene_name "EYA3"; transcript_type "protein_coding"; transcript_status "KNOWN"; transcript_name "EYA3-208"; exon_number "4"; exon_id "ENSE00003554013.1"; talon_gene "930"; talon_transcript "3406"; talon_exon "17004"; ccdsid "CCDS60051.1"; exon_status "KNOWN"; level "3"; protein_id "ENSP00000442558.1"; source "ENSEMBL"; tag "CCDS";
chr1	ENSEMBL	exon	28038839	28038905	.	-	.	gene_id "ENSG00000158161.15"; transcript_id "ENST00000540618.5"; gene_type "protein_coding"; gene_status "KNOWN"; gene_name "EYA3"; transcript_type "protein_coding"; transcript_status "KNOWN"; transcript_name "EYA3-208"; exon_number "5"; exon_id "ENSE00003671975.1"; talon_gene "930"; talon_transcript "3406"; talon_exon "17006"; ccdsid "CCDS60051.1"; exon_status "KNOWN"; level "3"; protein_id "ENSP00000442558.1"; source "ENSEMBL"; tag "CCDS";
chr1	ENSEMBL	exon	28035544	28035680	.	-	.	gene_id "ENSG00000158161.15"; transcript_id "ENST00000540618.5"; gene_type "protein_coding"; gene_status "KNOWN"; gene_name "EYA3"; transcript_type "protein_coding"; transcript_status "KNOWN"; transcript_name "EYA3-208"; exon_number "6"; exon_id "ENSE00003688686.1"; talon_gene "930"; talon_transcript "3406"; talon_exon "17008"; ccdsid "CCDS60051.1"; exon_status "KNOWN"; level "3"; protein_id "ENSP00000442558.1"; source "ENSEMBL"; tag "CCDS";
chr1	ENSEMBL	exon	28017154	28017239	.	-	.	gene_id "ENSG00000158161.15"; transcript_id "ENST00000540618.5"; gene_type "protein_coding"; gene_status "KNOWN"; gene_name "EYA3"; transcript_type "protein_coding"; transcript_status "KNOWN"; transcript_name "EYA3-208"; exon_number "7"; exon_id "ENSE00003593064.1"; talon_gene "930"; talon_transcript "3406"; talon_exon "17012"; ccdsid "CCDS60051.1"; exon_status "KNOWN"; level "3"; protein_id "ENSP00000442558.1"; source "ENSEMBL"; tag "CCDS";
chr1	ENSEMBL	exon	28013111	28013294	.	-	.	gene_id "ENSG00000158161.15"; transcript_id "ENST00000540618.5"; gene_type "protein_coding"; gene_status "KNOWN"; gene_name "EYA3"; transcript_type "protein_coding"; transcript_status "KNOWN"; transcript_name "EYA3-208"; exon_number "8"; exon_id "ENSE00003670115.1"; talon_gene "930"; talon_transcript "3406"; talon_exon "17014"; ccdsid "CCDS60051.1"; exon_status "KNOWN"; level "3"; protein_id "ENSP00000442558.1"; source "ENSEMBL"; tag "CCDS";
chr1	ENSEMBL	exon	28010947	28011086	.	-	.	gene_id "ENSG00000158161.15"; transcript_id "ENST00000540618.5"; gene_type "protein_coding"; gene_status "KNOWN"; gene_name "EYA3"; transcript_type "protein_coding"; transcript_status "KNOWN"; transcript_name "EYA3-208"; exon_number "9"; exon_id "ENSE00003559336.1"; talon_gene "930"; talon_transcript "3406"; talon_exon "17016"; ccdsid "CCDS60051.1"; exon_status "KNOWN"; level "3"; protein_id "ENSP00000442558.1"; source "ENSEMBL"; tag "CCDS";
chr1	ENSEMBL	exon	28004336	28004419	.	-	.	gene_id "ENSG00000158161.15"; transcript_id "ENST00000540618.5"; gene_type "protein_coding"; gene_status "KNOWN"; gene_name "EYA3"; transcript_type "protein_coding"; transcript_status "KNOWN"; transcript_name "EYA3-208"; exon_number "10"; exon_id "ENSE00003644087.1"; talon_gene "930"; talon_transcript "3406"; talon_exon "17018"; ccdsid "CCDS60051.1"; exon_status "KNOWN"; level "3"; protein_id "ENSP00000442558.1"; source "ENSEMBL"; tag "CCDS";
chr1	ENSEMBL	exon	27999960	28000049	.	-	.	gene_id "ENSG00000158161.15"; transcript_id "ENST00000540618.5"; gene_type "protein_coding"; gene_status "KNOWN"; gene_name "EYA3"; transcript_type "protein_coding"; transcript_status "KNOWN"; transcript_name "EYA3-208"; exon_number "11"; exon_id "ENSE00003572504.1"; talon_gene "930"; talon_transcript "3406"; talon_exon "17020"; ccdsid "CCDS60051.1"; exon_status "KNOWN"; level "3"; protein_id "ENSP00000442558.1"; source "ENSEMBL"; tag "CCDS";
chr1	ENSEMBL	exon	27997320	27997378	.	-	.	gene_id "ENSG00000158161.15"; transcript_id "ENST00000540618.5"; gene_type "protein_coding"; gene_status "KNOWN"; gene_name "EYA3"; transcript_type "protein_coding"; transcript_status "KNOWN"; transcript_name "EYA3-208"; exon_number "12"; exon_id "ENSE00003547634.1"; talon_gene "930"; talon_transcript "3406"; talon_exon "17022"; ccdsid "CCDS60051.1"; exon_status "KNOWN"; level "3"; protein_id "ENSP00000442558.1"; source "ENSEMBL"; tag "CCDS";
chr1	ENSEMBL	exon	27993400	27993560	.	-	.	gene_id "ENSG00000158161.15"; transcript_id "ENST00000540618.5"; gene_type "protein_coding"; gene_status "KNOWN"; gene_name "EYA3"; transcript_type "protein_coding"; transcript_status "KNOWN"; transcript_name "EYA3-208"; exon_number "13"; exon_id "ENSE00003643252.1"; talon_gene "930"; talon_transcript "3406"; talon_exon "17024"; ccdsid "CCDS60051.1"; exon_status "KNOWN"; level "3"; protein_id "ENSP00000442558.1"; source "ENSEMBL"; tag "CCDS";
chr1	ENSEMBL	exon	27989697	27989811	.	-	.	gene_id "ENSG00000158161.15"; transcript_id "ENST00000540618.5"; gene_type "protein_coding"; gene_status "KNOWN"; gene_name "EYA3"; transcript_type "protein_coding"; transcript_status "KNOWN"; transcript_name "EYA3-208"; exon_number "14"; exon_id "ENSE00003676403.1"; talon_gene "930"; talon_transcript "3406"; talon_exon "17026"; ccdsid "CCDS60051.1"; exon_status "KNOWN"; level "3"; protein_id "ENSP00000442558.1"; source "ENSEMBL"; tag "CCDS";
chr1	ENSEMBL	exon	27988535	27988656	.	-	.	gene_id "ENSG00000158161.15"; transcript_id "ENST00000540618.5"; gene_type "protein_coding"; gene_status "KNOWN"; gene_name "EYA3"; transcript_type "protein_coding"; transcript_status "KNOWN"; transcript_name "EYA3-208"; exon_number "15"; exon_id "ENSE00001342083.1"; talon_gene "930"; talon_transcript "3406"; talon_exon "17028"; ccdsid "CCDS60051.1"; exon_status "KNOWN"; level "3"; protein_id "ENSP00000442558.1"; source "ENSEMBL"; tag "CCDS";
chr1	ENSEMBL	exon	27978374	27978474	.	-	.	gene_id "ENSG00000158161.15"; transcript_id "ENST00000540618.5"; gene_type "protein_coding"; gene_status "KNOWN"; gene_name "EYA3"; transcript_type "protein_coding"; transcript_status "KNOWN"; transcript_name "EYA3-208"; exon_number "16"; exon_id "ENSE00000896307.1"; talon_gene "930"; talon_transcript "3406"; talon_exon "17030"; ccdsid "CCDS60051.1"; exon_status "KNOWN"; level "3"; protein_id "ENSP00000442558.1"; source "ENSEMBL"; tag "CCDS";
chr1	ENSEMBL	exon	27970347	27974546	.	-	.	gene_id "ENSG00000158161.15"; transcript_id "ENST00000540618.5"; gene_type "protein_coding"; gene_status "KNOWN"; gene_name "EYA3"; transcript_type "protein_coding"; transcript_status "KNOWN"; transcript_name "EYA3-208"; exon_number "17"; exon_id "ENSE00002291234.1"; talon_gene "930"; talon_transcript "3406"; talon_exon "17035"; ccdsid "CCDS60051.1"; exon_status "KNOWN"; level "3"; protein_id "ENSP00000442558.1"; source "ENSEMBL"; tag "CCDS";
chr1	HAVANA	gene	28095742	28096422	.	-	.	gene_id "ENSG00000228589.3"; gene_name "SPCS2P4"; gene_status "KNOWN"; gene_type "processed_pseudogene"; talon_gene "933"; havana_gene "OTTHUMG00000003917.1"; level "2";
chr1	HAVANA	transcript	28095742	28096422	.	-	.	gene_id "ENSG00000228589.3"; transcript_id "ENST00000436160.1"; gene_name "SPCS2P4"; gene_status "KNOWN"; gene_type "processed_pseudogene"; transcript_type "processed_pseudogene"; transcript_status "KNOWN"; transcript_name "SPCS2P4-201"; talon_gene "933"; talon_transcript "3415"; havana_transcript "OTTHUMT00000011190.1"; level "2"; ont "PGO:0000004"; source "HAVANA"; tag "basic"; transcript_support_level "NA";
chr1	HAVANA	exon	28095742	28096422	.	-	.	gene_id "ENSG00000228589.3"; transcript_id "ENST00000436160.1"; gene_type "processed_pseudogene"; gene_status "KNOWN"; gene_name "SPCS2P4"; transcript_type "processed_pseudogene"; transcript_status "KNOWN"; transcript_name "SPCS2P4-201"; exon_number "1"; exon_id "ENSE00001681747.1"; talon_gene "933"; talon_transcript "3415"; talon_exon "17056"; exon_status "KNOWN"; level "2"; ont "PGO:0000004"; source "HAVANA"; tag "basic";
chr1	HAVANA	gene	28147166	28177188	.	-	.	gene_id "ENSG00000169403.11"; gene_name "PTAFR"; gene_status "KNOWN"; gene_type "protein_coding"; talon_gene "937"; havana_gene "OTTHUMG00000003953.1"; level "2";
chr1	HAVANA	transcript	28147166	28177188	.	-	.	gene_id "ENSG00000169403.11"; transcript_id "ENST00000373857.7"; gene_name "PTAFR"; gene_status "KNOWN"; gene_type "protein_coding"; transcript_type "protein_coding"; transcript_status "KNOWN"; transcript_name "PTAFR-202"; talon_gene "937"; talon_transcript "3419"; ccdsid "CCDS318.1"; havana_transcript "OTTHUMT00000011258.1"; level "2"; protein_id "ENSP00000362965.3"; source "HAVANA"; tag "CCDS"; transcript_support_level "1";
chr1	HAVANA	exon	28176592	28177188	.	-	.	gene_id "ENSG00000169403.11"; transcript_id "ENST00000373857.7"; gene_type "protein_coding"; gene_status "KNOWN"; gene_name "PTAFR"; transcript_type "protein_coding"; transcript_status "KNOWN"; transcript_name "PTAFR-202"; exon_number "1"; exon_id "ENSE00001159108.6"; talon_gene "937"; talon_transcript "3419"; talon_exon "17064"; ccdsid "CCDS318.1"; exon_status "KNOWN"; level "2"; protein_id "ENSP00000362965.3"; source "HAVANA"; tag "CCDS";
chr1	ENSEMBL	exon	28147166	28151059	.	-	.	gene_id "ENSG00000169403.11"; transcript_id "ENST00000373857.7"; gene_type "protein_coding"; gene_status "KNOWN"; gene_name "PTAFR"; transcript_type "protein_coding"; transcript_status "KNOWN"; transcript_name "PTAFR-202"; exon_number "2"; exon_id "ENSE00001461771.3"; talon_gene "937"; talon_transcript "3419"; talon_exon "17066"; ccdsid "CCDS318.1"; exon_status "KNOWN"; level "3"; protein_id "ENSP00000442658.1"; source "ENSEMBL"; tag "CCDS";
chr1	HAVANA	gene	28200278	28210066	.	-	.	gene_id "ENSG00000126698.10"; gene_name "DNAJC8"; gene_status "KNOWN"; gene_type "protein_coding"; talon_gene "938"; havana_gene "OTTHUMG00000003538.3"; level "1";
chr1	HAVANA	transcript	28200278	28233025	.	-	.	gene_id "ENSG00000126698.10"; transcript_id "ENST00000263697.5"; gene_name "DNAJC8"; gene_status "KNOWN"; gene_type "protein_coding"; transcript_type "protein_coding"; transcript_status "KNOWN"; transcript_name "DNAJC8-201"; talon_gene "938"; talon_transcript "3423"; ccdsid "CCDS41292.1"; havana_transcript "OTTHUMT00000009860.2"; level "2"; protein_id "ENSP00000263697.4"; source "HAVANA"; tag "CCDS"; transcript_support_level "1";
chr1	HAVANA	exon	28232921	28233025	.	-	.	gene_id "ENSG00000126698.10"; transcript_id "ENST00000263697.5"; gene_type "protein_coding"; gene_status "KNOWN"; gene_name "DNAJC8"; transcript_type "protein_coding"; transcript_status "KNOWN"; transcript_name "DNAJC8-201"; exon_number "1"; exon_id "ENSE00003633284.1"; talon_gene "938"; talon_transcript "3423"; talon_exon "17082"; ccdsid "CCDS41292.1"; exon_status "KNOWN"; level "2"; protein_id "ENSP00000263697.4"; source "HAVANA"; tag "CCDS";
chr1	HAVANA	exon	28228922	28229023	.	-	.	gene_id "ENSG00000126698.10"; transcript_id "ENST00000263697.5"; gene_type "protein_coding"; gene_status "KNOWN"; gene_name "DNAJC8"; transcript_type "protein_coding"; transcript_status "KNOWN"; transcript_name "DNAJC8-201"; exon_number "2"; exon_id "ENSE00003555786.1"; talon_gene "938"; talon_transcript "3423"; talon_exon "17084"; ccdsid "CCDS41292.1"; exon_status "KNOWN"; level "2"; protein_id "ENSP00000263697.4"; source "HAVANA"; tag "CCDS";
chr1	HAVANA	exon	28214940	28214996	.	-	.	gene_id "ENSG00000126698.10"; transcript_id "ENST00000263697.5"; gene_type "protein_coding"; gene_status "KNOWN"; gene_name "DNAJC8"; transcript_type "protein_coding"; transcript_status "KNOWN"; transcript_name "DNAJC8-201"; exon_number "3"; exon_id "ENSE00003522355.1"; talon_gene "938"; talon_transcript "3423"; talon_exon "17086"; ccdsid "CCDS41292.1"; exon_status "KNOWN"; level "2"; protein_id "ENSP00000263697.4"; source "HAVANA"; tag "CCDS";
chr1	HAVANA	exon	28210571	28210637	.	-	.	gene_id "ENSG00000126698.10"; transcript_id "ENST00000263697.5"; gene_type "protein_coding"; gene_status "KNOWN"; gene_name "DNAJC8"; transcript_type "protein_coding"; transcript_status "KNOWN"; transcript_name "DNAJC8-201"; exon_number "4"; exon_id "ENSE00003561310.1"; talon_gene "938"; talon_transcript "3423"; talon_exon "17088"; ccdsid "CCDS41292.1"; exon_status "KNOWN"; level "2"; protein_id "ENSP00000263697.4"; source "HAVANA"; tag "CCDS";
chr1	HAVANA	exon	28209972	28210066	.	-	.	gene_id "ENSG00000126698.10"; transcript_id "ENST00000263697.5"; gene_type "protein_coding"; gene_status "KNOWN"; gene_name "DNAJC8"; transcript_type "protein_coding"; transcript_status "KNOWN"; transcript_name "DNAJC8-201"; exon_number "5"; exon_id "ENSE00003486826.1"; talon_gene "938"; talon_transcript "3423"; talon_exon "17090"; ccdsid "CCDS41292.1"; exon_status "KNOWN"; level "2"; protein_id "ENSP00000263697.4"; source "HAVANA"; tag "CCDS";
chr1	HAVANA	exon	28208342	28208413	.	-	.	gene_id "ENSG00000126698.10"; transcript_id "ENST00000263697.5"; gene_type "protein_coding"; gene_status "KNOWN"; gene_name "DNAJC8"; transcript_type "protein_coding"; transcript_status "KNOWN"; transcript_name "DNAJC8-201"; exon_number "6"; exon_id "ENSE00003605362.1"; talon_gene "938"; talon_transcript "3423"; talon_exon "17092"; ccdsid "CCDS41292.1"; exon_status "KNOWN"; level "2"; protein_id "ENSP00000263697.4"; source "HAVANA"; tag "CCDS";
chr1	HAVANA	exon	28205258	28205349	.	-	.	gene_id "ENSG00000126698.10"; transcript_id "ENST00000263697.5"; gene_type "protein_coding"; gene_status "KNOWN"; gene_name "DNAJC8"; transcript_type "protein_coding"; transcript_status "KNOWN"; transcript_name "DNAJC8-201"; exon_number "7"; exon_id "ENSE00003466162.1"; talon_gene "938"; talon_transcript "3423"; talon_exon "17094"; ccdsid "CCDS41292.1"; exon_status "KNOWN"; level "2"; protein_id "ENSP00000263697.4"; source "HAVANA"; tag "CCDS";
chr1	HAVANA	exon	28203747	28203822	.	-	.	gene_id "ENSG00000126698.10"; transcript_id "ENST00000263697.5"; gene_type "protein_coding"; gene_status "KNOWN"; gene_name "DNAJC8"; transcript_type "protein_coding"; transcript_status "KNOWN"; transcript_name "DNAJC8-201"; exon_number "8"; exon_id "ENSE00003476609.1"; talon_gene "938"; talon_transcript "3423"; talon_exon "17075"; ccdsid "CCDS41292.1"; exon_status "KNOWN"; level "1"; protein_id "ENSP00000474440.1"; source "HAVANA"; tag "exp_conf";
chr1	HAVANA	exon	28200278	28201370	.	-	.	gene_id "ENSG00000126698.10"; transcript_id "ENST00000263697.5"; gene_type "protein_coding"; gene_status "KNOWN"; gene_name "DNAJC8"; transcript_type "protein_coding"; transcript_status "KNOWN"; transcript_name "DNAJC8-201"; exon_number "9"; exon_id "ENSE00001207742.5"; talon_gene "938"; talon_transcript "3423"; talon_exon "17095"; ccdsid "CCDS41292.1"; exon_status "KNOWN"; level "2"; protein_id "ENSP00000263697.4"; source "HAVANA"; tag "CCDS";
chr1	TALON	transcript	28200278	28208809	.	-	.	gene_id "ENSG00000126698.10"; transcript_id "ENCODEHT000377906"; gene_name "DNAJC8"; gene_status "KNOWN"; gene_type "protein_coding"; transcript_status "NOVEL"; transcript_name "ENCODEHT000377906"; talon_gene "938"; talon_transcript "377906"; ISM-suffix_to_IDs "3423,3424,377894"; ISM-suffix_transcript "TRUE"; ISM_to_IDs "3423,3424,377052,377894"; ISM_transcript "TRUE";
chr1	HAVANA	exon	28208342	28208809	.	-	.	gene_id "ENSG00000126698.10"; transcript_id "ENCODEHT000377906"; gene_type "protein_coding"; gene_status "KNOWN"; gene_name "DNAJC8"; transcript_status "NOVEL"; transcript_name "ENCODEHT000377906"; exon_number "1"; exon_id "ENSE00001811456.1"; talon_gene "938"; talon_transcript "377906"; talon_exon "17100"; exon_status "KNOWN"; level "2"; source "HAVANA";
chr1	HAVANA	exon	28205258	28205349	.	-	.	gene_id "ENSG00000126698.10"; transcript_id "ENCODEHT000377906"; gene_type "protein_coding"; gene_status "KNOWN"; gene_name "DNAJC8"; transcript_status "NOVEL"; transcript_name "ENCODEHT000377906"; exon_number "2"; exon_id "ENSE00003466162.1"; talon_gene "938"; talon_transcript "377906"; talon_exon "17094"; ccdsid "CCDS41292.1"; exon_status "KNOWN"; level "2"; protein_id "ENSP00000263697.4"; source "HAVANA"; tag "CCDS";
chr1	HAVANA	exon	28203747	28203822	.	-	.	gene_id "ENSG00000126698.10"; transcript_id "ENCODEHT000377906"; gene_type "protein_coding"; gene_status "KNOWN"; gene_name "DNAJC8"; transcript_status "NOVEL"; transcript_name "ENCODEHT000377906"; exon_number "3"; exon_id "ENSE00003476609.1"; talon_gene "938"; talon_transcript "377906"; talon_exon "17075"; ccdsid "CCDS41292.1"; exon_status "KNOWN"; level "1"; protein_id "ENSP00000474440.1"; source "HAVANA"; tag "exp_conf";
chr1	HAVANA	exon	28200278	28201370	.	-	.	gene_id "ENSG00000126698.10"; transcript_id "ENCODEHT000377906"; gene_type "protein_coding"; gene_status "KNOWN"; gene_name "DNAJC8"; transcript_status "NOVEL"; transcript_name "ENCODEHT000377906"; exon_number "4"; exon_id "ENSE00001207742.5"; talon_gene "938"; talon_transcript "377906"; talon_exon "17095"; ccdsid "CCDS41292.1"; exon_status "KNOWN"; level "2"; protein_id "ENSP00000263697.4"; source "HAVANA"; tag "CCDS";
chr1	TALON	transcript	28200278	28205350	.	-	.	gene_id "ENSG00000126698.10"; transcript_id "ENCODEHT000377918"; gene_name "DNAJC8"; gene_status "KNOWN"; gene_type "protein_coding"; transcript_status "NOVEL"; transcript_name "ENCODEHT000377918"; talon_gene "938"; talon_transcript "377918"; ISM-prefix_to_IDs "3422"; ISM-prefix_transcript "TRUE"; ISM-suffix_to_IDs "3423,3424,377894,377906,377910,377915"; ISM-suffix_transcript "TRUE"; ISM_to_IDs "3422,3423,3424,377052,377894,377906,377910,377915"; ISM_transcript "TRUE";
chr1	HAVANA	exon	28205258	28205350	.	-	.	gene_id "ENSG00000126698.10"; transcript_id "ENCODEHT000377918"; gene_type "protein_coding"; gene_status "KNOWN"; gene_name "DNAJC8"; transcript_status "NOVEL"; transcript_name "ENCODEHT000377918"; exon_number "1"; exon_id "ENSE00003560989.1"; talon_gene "938"; talon_transcript "377918"; talon_exon "17073"; exon_status "KNOWN"; level "1"; protein_id "ENSP00000474440.1"; source "HAVANA"; tag "exp_conf";
chr1	HAVANA	exon	28203747	28203822	.	-	.	gene_id "ENSG00000126698.10"; transcript_id "ENCODEHT000377918"; gene_type "protein_coding"; gene_status "KNOWN"; gene_name "DNAJC8"; transcript_status "NOVEL"; transcript_name "ENCODEHT000377918"; exon_number "2"; exon_id "ENSE00003476609.1"; talon_gene "938"; talon_transcript "377918"; talon_exon "17075"; ccdsid "CCDS41292.1"; exon_status "KNOWN"; level "1"; protein_id "ENSP00000474440.1"; source "HAVANA"; tag "exp_conf";
chr1	HAVANA	exon	28200278	28201370	.	-	.	gene_id "ENSG00000126698.10"; transcript_id "ENCODEHT000377918"; gene_type "protein_coding"; gene_status "KNOWN"; gene_name "DNAJC8"; transcript_status "NOVEL"; transcript_name "ENCODEHT000377918"; exon_number "3"; exon_id "ENSE00001207742.5"; talon_gene "938"; talon_transcript "377918"; talon_exon "17095"; ccdsid "CCDS41292.1"; exon_status "KNOWN"; level "2"; protein_id "ENSP00000263697.4"; source "HAVANA"; tag "CCDS";
chr1	HAVANA	transcript	28200559	28233025	.	-	.	gene_id "ENSG00000126698.10"; transcript_id "ENST00000489277.5"; gene_name "DNAJC8"; gene_status "KNOWN"; gene_type "protein_coding"; transcript_type "processed_transcript"; transcript_status "KNOWN"; transcript_name "DNAJC8-205"; talon_gene "938"; talon_transcript "3424"; havana_transcript "OTTHUMT00000009861.1"; level "2"; source "HAVANA"; transcript_support_level "1";
chr1	HAVANA	exon	28232921	28233025	.	-	.	gene_id "ENSG00000126698.10"; transcript_id "ENST00000489277.5"; gene_type "protein_coding"; gene_status "KNOWN"; gene_name "DNAJC8"; transcript_type "processed_transcript"; transcript_status "KNOWN"; transcript_name "DNAJC8-205"; exon_number "1"; exon_id "ENSE00003633284.1"; talon_gene "938"; talon_transcript "3424"; talon_exon "17082"; ccdsid "CCDS41292.1"; exon_status "KNOWN"; level "2"; protein_id "ENSP00000263697.4"; source "HAVANA"; tag "CCDS";
chr1	HAVANA	exon	28230131	28230252	.	-	.	gene_id "ENSG00000126698.10"; transcript_id "ENST00000489277.5"; gene_type "protein_coding"; gene_status "KNOWN"; gene_name "DNAJC8"; transcript_type "processed_transcript"; transcript_status "KNOWN"; transcript_name "DNAJC8-205"; exon_number "2"; exon_id "ENSE00001869076.1"; talon_gene "938"; talon_transcript "3424"; talon_exon "17097"; exon_status "KNOWN"; level "2"; source "HAVANA";
chr1	HAVANA	exon	28228922	28229023	.	-	.	gene_id "ENSG00000126698.10"; transcript_id "ENST00000489277.5"; gene_type "protein_coding"; gene_status "KNOWN"; gene_name "DNAJC8"; transcript_type "processed_transcript"; transcript_status "KNOWN"; transcript_name "DNAJC8-205"; exon_number "3"; exon_id "ENSE00003555786.1"; talon_gene "938"; talon_transcript "3424"; talon_exon "17084"; ccdsid "CCDS41292.1"; exon_status "KNOWN"; level "2"; protein_id "ENSP00000263697.4"; source "HAVANA"; tag "CCDS";
chr1	HAVANA	exon	28214940	28214996	.	-	.	gene_id "ENSG00000126698.10"; transcript_id "ENST00000489277.5"; gene_type "protein_coding"; gene_status "KNOWN"; gene_name "DNAJC8"; transcript_type "processed_transcript"; transcript_status "KNOWN"; transcript_name "DNAJC8-205"; exon_number "4"; exon_id "ENSE00003522355.1"; talon_gene "938"; talon_transcript "3424"; talon_exon "17086"; ccdsid "CCDS41292.1"; exon_status "KNOWN"; level "2"; protein_id "ENSP00000263697.4"; source "HAVANA"; tag "CCDS";
chr1	HAVANA	exon	28210571	28210637	.	-	.	gene_id "ENSG00000126698.10"; transcript_id "ENST00000489277.5"; gene_type "protein_coding"; gene_status "KNOWN"; gene_name "DNAJC8"; transcript_type "processed_transcript"; transcript_status "KNOWN"; transcript_name "DNAJC8-205"; exon_number "5"; exon_id "ENSE00003561310.1"; talon_gene "938"; talon_transcript "3424"; talon_exon "17088"; ccdsid "CCDS41292.1"; exon_status "KNOWN"; level "2"; protein_id "ENSP00000263697.4"; source "HAVANA"; tag "CCDS";
chr1	HAVANA	exon	28209972	28210066	.	-	.	gene_id "ENSG00000126698.10"; transcript_id "ENST00000489277.5"; gene_type "protein_coding"; gene_status "KNOWN"; gene_name "DNAJC8"; transcript_type "processed_transcript"; transcript_status "KNOWN"; transcript_name "DNAJC8-205"; exon_number "6"; exon_id "ENSE00003486826.1"; talon_gene "938"; talon_transcript "3424"; talon_exon "17090"; ccdsid "CCDS41292.1"; exon_status "KNOWN"; level "2"; protein_id "ENSP00000263697.4"; source "HAVANA"; tag "CCDS";
chr1	HAVANA	exon	28208342	28208413	.	-	.	gene_id "ENSG00000126698.10"; transcript_id "ENST00000489277.5"; gene_type "protein_coding"; gene_status "KNOWN"; gene_name "DNAJC8"; transcript_type "processed_transcript"; transcript_status "KNOWN"; transcript_name "DNAJC8-205"; exon_number "7"; exon_id "ENSE00003605362.1"; talon_gene "938"; talon_transcript "3424"; talon_exon "17092"; ccdsid "CCDS41292.1"; exon_status "KNOWN"; level "2"; protein_id "ENSP00000263697.4"; source "HAVANA"; tag "CCDS";
chr1	HAVANA	exon	28205258	28205349	.	-	.	gene_id "ENSG00000126698.10"; transcript_id "ENST00000489277.5"; gene_type "protein_coding"; gene_status "KNOWN"; gene_name "DNAJC8"; transcript_type "processed_transcript"; transcript_status "KNOWN"; transcript_name "DNAJC8-205"; exon_number "8"; exon_id "ENSE00003466162.1"; talon_gene "938"; talon_transcript "3424"; talon_exon "17094"; ccdsid "CCDS41292.1"; exon_status "KNOWN"; level "2"; protein_id "ENSP00000263697.4"; source "HAVANA"; tag "CCDS";
chr1	HAVANA	exon	28203747	28203822	.	-	.	gene_id "ENSG00000126698.10"; transcript_id "ENST00000489277.5"; gene_type "protein_coding"; gene_status "KNOWN"; gene_name "DNAJC8"; transcript_type "processed_transcript"; transcript_status "KNOWN"; transcript_name "DNAJC8-205"; exon_number "9"; exon_id "ENSE00003476609.1"; talon_gene "938"; talon_transcript "3424"; talon_exon "17075"; ccdsid "CCDS41292.1"; exon_status "KNOWN"; level "1"; protein_id "ENSP00000474440.1"; source "HAVANA"; tag "exp_conf";
chr1	HAVANA	exon	28200559	28201370	.	-	.	gene_id "ENSG00000126698.10"; transcript_id "ENST00000489277.5"; gene_type "protein_coding"; gene_status "KNOWN"; gene_name "DNAJC8"; transcript_type "processed_transcript"; transcript_status "KNOWN"; transcript_name "DNAJC8-205"; exon_number "10"; exon_id "ENSE00001914865.1"; talon_gene "938"; talon_transcript "3424"; talon_exon "17099"; exon_status "KNOWN"; level "2"; source "HAVANA";
chr1	TALON	transcript	28200559	28210066	.	-	.	gene_id "ENSG00000126698.10"; transcript_id "ENCODEHT000378015"; gene_name "DNAJC8"; gene_status "KNOWN"; gene_type "protein_coding"; transcript_status "NOVEL"; transcript_name "ENCODEHT000378015"; talon_gene "938"; talon_transcript "378015"; ISM-suffix_to_IDs "3423,3424,377894,377910,377915,378013"; ISM-suffix_transcript "TRUE"; ISM_to_IDs "3423,3424,377052,377894,377910,377915,378013"; ISM_transcript "TRUE";
chr1	HAVANA	exon	28209972	28210066	.	-	.	gene_id "ENSG00000126698.10"; transcript_id "ENCODEHT000378015"; gene_type "protein_coding"; gene_status "KNOWN"; gene_name "DNAJC8"; transcript_status "NOVEL"; transcript_name "ENCODEHT000378015"; exon_number "1"; exon_id "ENSE00003486826.1"; talon_gene "938"; talon_transcript "378015"; talon_exon "17090"; ccdsid "CCDS41292.1"; exon_status "KNOWN"; level "2"; protein_id "ENSP00000263697.4"; source "HAVANA"; tag "CCDS";
chr1	HAVANA	exon	28208342	28208413	.	-	.	gene_id "ENSG00000126698.10"; transcript_id "ENCODEHT000378015"; gene_type "protein_coding"; gene_status "KNOWN"; gene_name "DNAJC8"; transcript_status "NOVEL"; transcript_name "ENCODEHT000378015"; exon_number "2"; exon_id "ENSE00003605362.1"; talon_gene "938"; talon_transcript "378015"; talon_exon "17092"; ccdsid "CCDS41292.1"; exon_status "KNOWN"; level "2"; protein_id "ENSP00000263697.4"; source "HAVANA"; tag "CCDS";
chr1	HAVANA	exon	28205258	28205349	.	-	.	gene_id "ENSG00000126698.10"; transcript_id "ENCODEHT000378015"; gene_type "protein_coding"; gene_status "KNOWN"; gene_name "DNAJC8"; transcript_status "NOVEL"; transcript_name "ENCODEHT000378015"; exon_number "3"; exon_id "ENSE00003466162.1"; talon_gene "938"; talon_transcript "378015"; talon_exon "17094"; ccdsid "CCDS41292.1"; exon_status "KNOWN"; level "2"; protein_id "ENSP00000263697.4"; source "HAVANA"; tag "CCDS";
chr1	HAVANA	exon	28203747	28203822	.	-	.	gene_id "ENSG00000126698.10"; transcript_id "ENCODEHT000378015"; gene_type "protein_coding"; gene_status "KNOWN"; gene_name "DNAJC8"; transcript_status "NOVEL"; transcript_name "ENCODEHT000378015"; exon_number "4"; exon_id "ENSE00003476609.1"; talon_gene "938"; talon_transcript "378015"; talon_exon "17075"; ccdsid "CCDS41292.1"; exon_status "KNOWN"; level "1"; protein_id "ENSP00000474440.1"; source "HAVANA"; tag "exp_conf";
chr1	HAVANA	exon	28200559	28201370	.	-	.	gene_id "ENSG00000126698.10"; transcript_id "ENCODEHT000378015"; gene_type "protein_coding"; gene_status "KNOWN"; gene_name "DNAJC8"; transcript_status "NOVEL"; transcript_name "ENCODEHT000378015"; exon_number "5"; exon_id "ENSE00001914865.1"; talon_gene "938"; talon_transcript "378015"; talon_exon "17099"; exon_status "KNOWN"; level "2"; source "HAVANA";
chr1	HAVANA	gene	28236109	28238098	.	+	.	gene_id "ENSG00000130770.17"; gene_name "ATP5IF1"; gene_status "KNOWN"; gene_type "protein_coding"; talon_gene "939"; havana_gene "OTTHUMG00000003533.2"; level "1";
chr1	HAVANA	transcript	28236109	28238105	.	+	.	gene_id "ENSG00000130770.17"; transcript_id "ENST00000497986.5"; gene_name "ATP5IF1"; gene_status "KNOWN"; gene_type "protein_coding"; transcript_type "protein_coding"; transcript_status "KNOWN"; transcript_name "ATP5IF1-204"; talon_gene "939"; talon_transcript "3428"; ccdsid "CCDS320.1"; havana_transcript "OTTHUMT00000009843.2"; level "2"; protein_id "ENSP00000435579.1"; source "HAVANA"; tag "CCDS"; transcript_support_level "2";
chr1	HAVANA	exon	28236109	28236270	.	+	.	gene_id "ENSG00000130770.17"; transcript_id "ENST00000497986.5"; gene_type "protein_coding"; gene_status "KNOWN"; gene_name "ATP5IF1"; transcript_type "protein_coding"; transcript_status "KNOWN"; transcript_name "ATP5IF1-204"; exon_number "1"; exon_id "ENSE00001909763.1"; talon_gene "939"; talon_transcript "3428"; talon_exon "17105"; ccdsid "CCDS320.1"; exon_status "KNOWN"; level "2"; protein_id "ENSP00000435579.1"; source "HAVANA"; tag "CCDS";
chr1	HAVANA	exon	28236361	28236452	.	+	.	gene_id "ENSG00000130770.17"; transcript_id "ENST00000497986.5"; gene_type "protein_coding"; gene_status "KNOWN"; gene_name "ATP5IF1"; transcript_type "protein_coding"; transcript_status "KNOWN"; transcript_name "ATP5IF1-204"; exon_number "2"; exon_id "ENSE00002097527.1"; talon_gene "939"; talon_transcript "3428"; talon_exon "17107"; ccdsid "CCDS320.1"; exon_status "KNOWN"; level "2"; protein_id "ENSP00000435579.1"; source "HAVANA"; tag "CCDS";
chr1	HAVANA	exon	28237761	28238105	.	+	.	gene_id "ENSG00000130770.17"; transcript_id "ENST00000497986.5"; gene_type "protein_coding"; gene_status "KNOWN"; gene_name "ATP5IF1"; transcript_type "protein_coding"; transcript_status "KNOWN"; transcript_name "ATP5IF1-204"; exon_number "3"; exon_id "ENSE00001918899.1"; talon_gene "939"; talon_transcript "3428"; talon_exon "17109"; ccdsid "CCDS320.1"; exon_status "KNOWN"; level "2"; protein_id "ENSP00000435579.1"; source "HAVANA"; tag "CCDS";
chr1	HAVANA	transcript	28236133	28238100	.	+	.	gene_id "ENSG00000130770.17"; transcript_id "ENST00000335514.9"; gene_name "ATP5IF1"; gene_status "KNOWN"; gene_type "protein_coding"; transcript_type "protein_coding"; transcript_status "KNOWN"; transcript_name "ATP5IF1-201"; talon_gene "939"; talon_transcript "3429"; ccdsid "CCDS319.1"; havana_transcript "OTTHUMT00000009841.1"; level "2"; protein_id "ENSP00000335203.5"; source "HAVANA"; tag "CCDS"; transcript_support_level "1";
chr1	HAVANA	exon	28236133	28236270	.	+	.	gene_id "ENSG00000130770.17"; transcript_id "ENST00000335514.9"; gene_type "protein_coding"; gene_status "KNOWN"; gene_name "ATP5IF1"; transcript_type "protein_coding"; transcript_status "KNOWN"; transcript_name "ATP5IF1-201"; exon_number "1"; exon_id "ENSE00001815223.1"; talon_gene "939"; talon_transcript "3429"; talon_exon "17110"; ccdsid "CCDS319.1"; exon_status "KNOWN"; level "2"; protein_id "ENSP00000335203.5"; source "HAVANA"; tag "CCDS";
chr1	HAVANA	exon	28236361	28236452	.	+	.	gene_id "ENSG00000130770.17"; transcript_id "ENST00000335514.9"; gene_type "protein_coding"; gene_status "KNOWN"; gene_name "ATP5IF1"; transcript_type "protein_coding"; transcript_status "KNOWN"; transcript_name "ATP5IF1-201"; exon_number "2"; exon_id "ENSE00002097527.1"; talon_gene "939"; talon_transcript "3429"; talon_exon "17107"; ccdsid "CCDS320.1"; exon_status "KNOWN"; level "2"; protein_id "ENSP00000435579.1"; source "HAVANA"; tag "CCDS";
chr1	HAVANA	exon	28237837	28238100	.	+	.	gene_id "ENSG00000130770.17"; transcript_id "ENST00000335514.9"; gene_type "protein_coding"; gene_status "KNOWN"; gene_name "ATP5IF1"; transcript_type "protein_coding"; transcript_status "KNOWN"; transcript_name "ATP5IF1-201"; exon_number "3"; exon_id "ENSE00001153845.6"; talon_gene "939"; talon_transcript "3429"; talon_exon "17112"; ccdsid "CCDS319.1"; exon_status "KNOWN"; level "2"; protein_id "ENSP00000335203.5"; source "HAVANA"; tag "CCDS";
chr1	HAVANA	transcript	28236154	28238098	.	+	.	gene_id "ENSG00000130770.17"; transcript_id "ENST00000465645.1"; gene_name "ATP5IF1"; gene_status "KNOWN"; gene_type "protein_coding"; transcript_type "protein_coding"; transcript_status "KNOWN"; transcript_name "ATP5IF1-202"; talon_gene "939"; talon_transcript "3431"; ccdsid "CCDS44096.1"; havana_transcript "OTTHUMT00000009842.2"; level "2"; protein_id "ENSP00000437337.1"; source "HAVANA"; tag "CCDS"; transcript_support_level "1";
chr1	HAVANA	exon	28236154	28236270	.	+	.	gene_id "ENSG00000130770.17"; transcript_id "ENST00000465645.1"; gene_type "protein_coding"; gene_status "KNOWN"; gene_name "ATP5IF1"; transcript_type "protein_coding"; transcript_status "KNOWN"; transcript_name "ATP5IF1-202"; exon_number "1"; exon_id "ENSE00001897027.1"; talon_gene "939"; talon_transcript "3431"; talon_exon "17116"; ccdsid "CCDS44096.1"; exon_status "KNOWN"; level "2"; protein_id "ENSP00000437337.1"; source "HAVANA"; tag "CCDS";
chr1	HAVANA	exon	28236361	28238098	.	+	.	gene_id "ENSG00000130770.17"; transcript_id "ENST00000465645.1"; gene_type "protein_coding"; gene_status "KNOWN"; gene_name "ATP5IF1"; transcript_type "protein_coding"; transcript_status "KNOWN"; transcript_name "ATP5IF1-202"; exon_number "2"; exon_id "ENSE00001876539.1"; talon_gene "939"; talon_transcript "3431"; talon_exon "17117"; ccdsid "CCDS44096.1"; exon_status "KNOWN"; level "2"; protein_id "ENSP00000437337.1"; source "HAVANA"; tag "CCDS";
chr1	TALON	transcript	28236154	28238098	.	+	.	gene_id "ENSG00000130770.17"; transcript_id "ENCODEHT000381704"; gene_name "ATP5IF1"; gene_status "KNOWN"; gene_type "protein_coding"; transcript_status "NOVEL"; transcript_name "ENCODEHT000381704"; talon_gene "939"; talon_transcript "381704"; ISM-suffix_to_IDs "3429,380799"; ISM-suffix_transcript "TRUE"; ISM_to_IDs "3429,380799"; ISM_transcript "TRUE";
chr1	TALON	exon	28236154	28236452	.	+	.	gene_id "ENSG00000130770.17"; transcript_id "ENCODEHT000381704"; gene_type "protein_coding"; gene_status "KNOWN"; gene_name "ATP5IF1"; transcript_status "NOVEL"; transcript_name "ENCODEHT000381704"; exon_number "1"; exon_id "1145477"; talon_gene "939"; talon_transcript "381704"; talon_exon "1145477"; exon_status "NOVEL";
chr1	TALON	exon	28237837	28238098	.	+	.	gene_id "ENSG00000130770.17"; transcript_id "ENCODEHT000381704"; gene_type "protein_coding"; gene_status "KNOWN"; gene_name "ATP5IF1"; transcript_status "NOVEL"; transcript_name "ENCODEHT000381704"; exon_number "2"; exon_id "1145478"; talon_gene "939"; talon_transcript "381704"; talon_exon "1145478"; exon_status "NOVEL";
chr1	HAVANA	gene	28239509	28241453	.	-	.	gene_id "ENSG00000270605.1"; gene_name "AL353622.1"; gene_status "KNOWN"; gene_type "antisense"; talon_gene "940"; havana_gene "OTTHUMG00000185161.1"; level "2";
chr1	HAVANA	transcript	28239509	28241453	.	-	.	gene_id "ENSG00000270605.1"; transcript_id "ENST00000604716.1"; gene_name "AL353622.1"; gene_status "KNOWN"; gene_type "antisense"; transcript_type "antisense"; transcript_status "KNOWN"; transcript_name "AL353622.1-201"; talon_gene "940"; talon_transcript "3432"; havana_transcript "OTTHUMT00000469689.1"; level "2"; source "HAVANA"; tag "basic"; transcript_support_level "NA";
chr1	HAVANA	exon	28239509	28241453	.	-	.	gene_id "ENSG00000270605.1"; transcript_id "ENST00000604716.1"; gene_type "antisense"; gene_status "KNOWN"; gene_name "AL353622.1"; transcript_type "antisense"; transcript_status "KNOWN"; transcript_name "AL353622.1-201"; exon_number "1"; exon_id "ENSE00003524220.1"; talon_gene "940"; talon_transcript "3432"; talon_exon "17118"; exon_status "KNOWN"; level "2"; source "HAVANA"; tag "basic";
chr1	HAVANA	gene	28259527	28282491	.	+	.	gene_id "ENSG00000130766.4"; gene_name "SESN2"; gene_status "KNOWN"; gene_type "protein_coding"; talon_gene "942"; havana_gene "OTTHUMG00000003532.1"; level "2";
chr1	HAVANA	transcript	28259527	28282491	.	+	.	gene_id "ENSG00000130766.4"; transcript_id "ENST00000253063.3"; gene_name "SESN2"; gene_status "KNOWN"; gene_type "protein_coding"; transcript_type "protein_coding"; transcript_status "KNOWN"; transcript_name "SESN2-201"; talon_gene "942"; talon_transcript "3434"; ccdsid "CCDS321.1"; havana_transcript "OTTHUMT00000009840.1"; level "2"; protein_id "ENSP00000253063.3"; source "HAVANA"; tag "CCDS"; transcript_support_level "1";
chr1	HAVANA	exon	28259527	28259937	.	+	.	gene_id "ENSG00000130766.4"; transcript_id "ENST00000253063.3"; gene_type "protein_coding"; gene_status "KNOWN"; gene_name "SESN2"; transcript_type "protein_coding"; transcript_status "KNOWN"; transcript_name "SESN2-201"; exon_number "1"; exon_id "ENSE00001037175.4"; talon_gene "942"; talon_transcript "3434"; talon_exon "17120"; ccdsid "CCDS321.1"; exon_status "KNOWN"; level "2"; protein_id "ENSP00000253063.3"; source "HAVANA"; tag "CCDS";
chr1	HAVANA	exon	28269183	28269248	.	+	.	gene_id "ENSG00000130766.4"; transcript_id "ENST00000253063.3"; gene_type "protein_coding"; gene_status "KNOWN"; gene_name "SESN2"; transcript_type "protein_coding"; transcript_status "KNOWN"; transcript_name "SESN2-201"; exon_number "2"; exon_id "ENSE00000896283.1"; talon_gene "942"; talon_transcript "3434"; talon_exon "17122"; ccdsid "CCDS321.1"; exon_status "KNOWN"; level "2"; protein_id "ENSP00000253063.3"; source "HAVANA"; tag "CCDS";
chr1	HAVANA	exon	28271674	28271871	.	+	.	gene_id "ENSG00000130766.4"; transcript_id "ENST00000253063.3"; gene_type "protein_coding"; gene_status "KNOWN"; gene_name "SESN2"; transcript_type "protein_coding"; transcript_status "KNOWN"; transcript_name "SESN2-201"; exon_number "3"; exon_id "ENSE00000896282.1"; talon_gene "942"; talon_transcript "3434"; talon_exon "17124"; ccdsid "CCDS321.1"; exon_status "KNOWN"; level "2"; protein_id "ENSP00000253063.3"; source "HAVANA"; tag "CCDS";
chr1	HAVANA	exon	28272284	28272466	.	+	.	gene_id "ENSG00000130766.4"; transcript_id "ENST00000253063.3"; gene_type "protein_coding"; gene_status "KNOWN"; gene_name "SESN2"; transcript_type "protein_coding"; transcript_status "KNOWN"; transcript_name "SESN2-201"; exon_number "4"; exon_id "ENSE00000896281.1"; talon_gene "942"; talon_transcript "3434"; talon_exon "17126"; ccdsid "CCDS321.1"; exon_status "KNOWN"; level "2"; protein_id "ENSP00000253063.3"; source "HAVANA"; tag "CCDS";
chr1	HAVANA	exon	28272581	28272793	.	+	.	gene_id "ENSG00000130766.4"; transcript_id "ENST00000253063.3"; gene_type "protein_coding"; gene_status "KNOWN"; gene_name "SESN2"; transcript_type "protein_coding"; transcript_status "KNOWN"; transcript_name "SESN2-201"; exon_number "5"; exon_id "ENSE00000896280.1"; talon_gene "942"; talon_transcript "3434"; talon_exon "17128"; ccdsid "CCDS321.1"; exon_status "KNOWN"; level "2"; protein_id "ENSP00000253063.3"; source "HAVANA"; tag "CCDS";
chr1	HAVANA	exon	28273358	28273508	.	+	.	gene_id "ENSG00000130766.4"; transcript_id "ENST00000253063.3"; gene_type "protein_coding"; gene_status "KNOWN"; gene_name "SESN2"; transcript_type "protein_coding"; transcript_status "KNOWN"; transcript_name "SESN2-201"; exon_number "6"; exon_id "ENSE00000896279.1"; talon_gene "942"; talon_transcript "3434"; talon_exon "17130"; ccdsid "CCDS321.1"; exon_status "KNOWN"; level "2"; protein_id "ENSP00000253063.3"; source "HAVANA"; tag "CCDS";
chr1	HAVANA	exon	28274040	28274158	.	+	.	gene_id "ENSG00000130766.4"; transcript_id "ENST00000253063.3"; gene_type "protein_coding"; gene_status "KNOWN"; gene_name "SESN2"; transcript_type "protein_coding"; transcript_status "KNOWN"; transcript_name "SESN2-201"; exon_number "7"; exon_id "ENSE00000896278.1"; talon_gene "942"; talon_transcript "3434"; talon_exon "17132"; ccdsid "CCDS321.1"; exon_status "KNOWN"; level "2"; protein_id "ENSP00000253063.3"; source "HAVANA"; tag "CCDS";
chr1	HAVANA	exon	28274825	28275015	.	+	.	gene_id "ENSG00000130766.4"; transcript_id "ENST00000253063.3"; gene_type "protein_coding"; gene_status "KNOWN"; gene_name "SESN2"; transcript_type "protein_coding"; transcript_status "KNOWN"; transcript_name "SESN2-201"; exon_number "8"; exon_id "ENSE00000896277.1"; talon_gene "942"; talon_transcript "3434"; talon_exon "17134"; ccdsid "CCDS321.1"; exon_status "KNOWN"; level "2"; protein_id "ENSP00000253063.3"; source "HAVANA"; tag "CCDS";
chr1	HAVANA	exon	28279097	28279241	.	+	.	gene_id "ENSG00000130766.4"; transcript_id "ENST00000253063.3"; gene_type "protein_coding"; gene_status "KNOWN"; gene_name "SESN2"; transcript_type "protein_coding"; transcript_status "KNOWN"; transcript_name "SESN2-201"; exon_number "9"; exon_id "ENSE00000896276.1"; talon_gene "942"; talon_transcript "3434"; talon_exon "17136"; ccdsid "CCDS321.1"; exon_status "KNOWN"; level "2"; protein_id "ENSP00000253063.3"; source "HAVANA"; tag "CCDS";
chr1	HAVANA	exon	28280716	28282491	.	+	.	gene_id "ENSG00000130766.4"; transcript_id "ENST00000253063.3"; gene_type "protein_coding"; gene_status "KNOWN"; gene_name "SESN2"; transcript_type "protein_coding"; transcript_status "KNOWN"; transcript_name "SESN2-201"; exon_number "10"; exon_id "ENSE00000956207.6"; talon_gene "942"; talon_transcript "3434"; talon_exon "17138"; ccdsid "CCDS321.1"; exon_status "KNOWN"; level "2"; protein_id "ENSP00000253063.3"; source "HAVANA"; tag "CCDS";
chr1	TALON	transcript	28280716	28282491	.	+	.	gene_id "ENSG00000130766.4"; transcript_id "ENCODEHT000381811"; gene_name "SESN2"; gene_status "KNOWN"; gene_type "protein_coding"; transcript_status "NOVEL"; transcript_name "ENCODEHT000381811"; talon_gene "942"; talon_transcript "381811"; ISM_to_IDs "3434,381764,381771,381776,381782,381787,381789,381790,381799"; ISM_transcript "TRUE";
chr1	HAVANA	exon	28280716	28282491	.	+	.	gene_id "ENSG00000130766.4"; transcript_id "ENCODEHT000381811"; gene_type "protein_coding"; gene_status "KNOWN"; gene_name "SESN2"; transcript_status "NOVEL"; transcript_name "ENCODEHT000381811"; exon_number "1"; exon_id "ENSE00000956207.6"; talon_gene "942"; talon_transcript "381811"; talon_exon "17138"; ccdsid "CCDS321.1"; exon_status "KNOWN"; level "2"; protein_id "ENSP00000253063.3"; source "HAVANA"; tag "CCDS";
chr1	HAVANA	gene	28329038	28335967	.	+	.	gene_id "ENSG00000130772.13"; gene_name "MED18"; gene_status "KNOWN"; gene_type "protein_coding"; talon_gene "943"; havana_gene "OTTHUMG00000003537.2"; level "2";
chr1	HAVANA	transcript	28329038	28335967	.	+	.	gene_id "ENSG00000130772.13"; transcript_id "ENST00000373842.8"; gene_name "MED18"; gene_status "KNOWN"; gene_type "protein_coding"; transcript_type "protein_coding"; transcript_status "KNOWN"; transcript_name "MED18-201"; talon_gene "943"; talon_transcript "3436"; ccdsid "CCDS322.1"; havana_transcript "OTTHUMT00000009856.2"; level "2"; protein_id "ENSP00000362948.4"; source "HAVANA"; tag "CCDS"; transcript_support_level "2";
chr1	HAVANA	exon	28329038	28329180	.	+	.	gene_id "ENSG00000130772.13"; transcript_id "ENST00000373842.8"; gene_type "protein_coding"; gene_status "KNOWN"; gene_name "MED18"; transcript_type "protein_coding"; transcript_status "KNOWN"; transcript_name "MED18-201"; exon_number "1"; exon_id "ENSE00001207949.3"; talon_gene "943"; talon_transcript "3436"; talon_exon "17144"; ccdsid "CCDS322.1"; exon_status "KNOWN"; level "2"; protein_id "ENSP00000362948.4"; source "HAVANA"; tag "CCDS";
chr1	ENSEMBL	exon	28330597	28330735	.	+	.	gene_id "ENSG00000130772.13"; transcript_id "ENST00000373842.8"; gene_type "protein_coding"; gene_status "KNOWN"; gene_name "MED18"; transcript_type "protein_coding"; transcript_status "KNOWN"; transcript_name "MED18-201"; exon_number "2"; exon_id "ENSE00003557417.1"; talon_gene "943"; talon_transcript "3436"; talon_exon "17141"; ccdsid "CCDS322.1"; exon_status "KNOWN"; level "3"; protein_id "ENSP00000381963.2"; source "ENSEMBL"; tag "CCDS";
chr1	HAVANA	exon	28334417	28335967	.	+	.	gene_id "ENSG00000130772.13"; transcript_id "ENST00000373842.8"; gene_type "protein_coding"; gene_status "KNOWN"; gene_name "MED18"; transcript_type "protein_coding"; transcript_status "KNOWN"; transcript_name "MED18-201"; exon_number "3"; exon_id "ENSE00001866153.2"; talon_gene "943"; talon_transcript "3436"; talon_exon "17146"; ccdsid "CCDS322.1"; exon_status "KNOWN"; level "2"; protein_id "ENSP00000362948.4"; source "HAVANA"; tag "CCDS";
chr1	HAVANA	gene	28508792	28538983	.	+	.	gene_id "ENSG00000180198.16"; gene_name "RCC1"; gene_status "KNOWN"; gene_type "protein_coding"; talon_gene "948"; havana_gene "OTTHUMG00000003645.13"; level "1"; tag "overlapping_locus";
chr1	TALON	transcript	28508792	28509633	.	+	.	gene_id "ENSG00000180198.16"; transcript_id "ENCODEHT000382376"; gene_name "RCC1"; gene_status "KNOWN"; gene_type "protein_coding"; transcript_status "NOVEL"; transcript_name "ENCODEHT000382376"; talon_gene "948"; talon_transcript "382376"; ISM_to_IDs "382281,382284"; ISM_transcript "TRUE";
chr1	TALON	exon	28508792	28509633	.	+	.	gene_id "ENSG00000180198.16"; transcript_id "ENCODEHT000382376"; gene_type "protein_coding"; gene_status "KNOWN"; gene_name "RCC1"; transcript_status "NOVEL"; transcript_name "ENCODEHT000382376"; exon_number "1"; exon_id "1146104"; talon_gene "948"; talon_transcript "382376"; talon_exon "1146104"; exon_status "NOVEL";
chr1	HAVANA	transcript	28518136	28538983	.	+	.	gene_id "ENSG00000180198.16"; transcript_id "ENST00000373832.5"; gene_name "RCC1"; gene_status "KNOWN"; gene_type "protein_coding"; transcript_type "protein_coding"; transcript_status "KNOWN"; transcript_name "RCC1-202"; talon_gene "948"; talon_transcript "3458"; ccdsid "CCDS323.1"; havana_transcript "OTTHUMT00000010321.1"; level "2"; protein_id "ENSP00000362938.1"; source "HAVANA"; tag "CCDS"; transcript_support_level "1";
chr1	HAVANA	exon	28518136	28518308	.	+	.	gene_id "ENSG00000180198.16"; transcript_id "ENST00000373832.5"; gene_type "protein_coding"; gene_status "KNOWN"; gene_name "RCC1"; transcript_type "protein_coding"; transcript_status "KNOWN"; transcript_name "RCC1-202"; exon_number "1"; exon_id "ENSE00001461688.1"; talon_gene "948"; talon_transcript "3458"; talon_exon "17267"; ccdsid "CCDS323.1"; exon_status "KNOWN"; level "2"; protein_id "ENSP00000362938.1"; source "HAVANA"; tag "CCDS";
chr1	HAVANA	exon	28529858	28529939	.	+	.	gene_id "ENSG00000180198.16"; transcript_id "ENST00000373832.5"; gene_type "protein_coding"; gene_status "KNOWN"; gene_name "RCC1"; transcript_type "protein_coding"; transcript_status "KNOWN"; transcript_name "RCC1-202"; exon_number "2"; exon_id "ENSE00003621347.1"; talon_gene "948"; talon_transcript "3458"; talon_exon "17227"; ccdsid "CCDS323.1"; exon_status "KNOWN"; level "2"; protein_id "ENSP00000497402.1"; source "HAVANA"; tag "basic";
chr1	HAVANA	exon	28531803	28531990	.	+	.	gene_id "ENSG00000180198.16"; transcript_id "ENST00000373832.5"; gene_type "protein_coding"; gene_status "KNOWN"; gene_name "RCC1"; transcript_type "protein_coding"; transcript_status "KNOWN"; transcript_name "RCC1-202"; exon_number "3"; exon_id "ENSE00001273582.1"; talon_gene "948"; talon_transcript "3458"; talon_exon "17229"; ccdsid "CCDS323.1"; exon_status "KNOWN"; level "2"; protein_id "ENSP00000497402.1"; source "HAVANA"; tag "basic";
chr1	HAVANA	exon	28532171	28532350	.	+	.	gene_id "ENSG00000180198.16"; transcript_id "ENST00000373832.5"; gene_type "protein_coding"; gene_status "KNOWN"; gene_name "RCC1"; transcript_type "protein_coding"; transcript_status "KNOWN"; transcript_name "RCC1-202"; exon_number "4"; exon_id "ENSE00003695605.1"; talon_gene "948"; talon_transcript "3458"; talon_exon "17231"; ccdsid "CCDS323.1"; exon_status "KNOWN"; level "2"; protein_id "ENSP00000497402.1"; source "HAVANA"; tag "basic";
chr1	HAVANA	exon	28535050	28535146	.	+	.	gene_id "ENSG00000180198.16"; transcript_id "ENST00000373832.5"; gene_type "protein_coding"; gene_status "KNOWN"; gene_name "RCC1"; transcript_type "protein_coding"; transcript_status "KNOWN"; transcript_name "RCC1-202"; exon_number "5"; exon_id "ENSE00003696436.1"; talon_gene "948"; talon_transcript "3458"; talon_exon "17233"; ccdsid "CCDS323.1"; exon_status "KNOWN"; level "2"; protein_id "ENSP00000497402.1"; source "HAVANA"; tag "basic";
chr1	HAVANA	exon	28535258	28535380	.	+	.	gene_id "ENSG00000180198.16"; transcript_id "ENST00000373832.5"; gene_type "protein_coding"; gene_status "KNOWN"; gene_name "RCC1"; transcript_type "protein_coding"; transcript_status "KNOWN"; transcript_name "RCC1-202"; exon_number "6"; exon_id "ENSE00003700481.1"; talon_gene "948"; talon_transcript "3458"; talon_exon "17235"; ccdsid "CCDS323.1"; exon_status "KNOWN"; level "2"; protein_id "ENSP00000497402.1"; source "HAVANA"; tag "basic";
chr1	HAVANA	exon	28535871	28536026	.	+	.	gene_id "ENSG00000180198.16"; transcript_id "ENST00000373832.5"; gene_type "protein_coding"; gene_status "KNOWN"; gene_name "RCC1"; transcript_type "protein_coding"; transcript_status "KNOWN"; transcript_name "RCC1-202"; exon_number "7"; exon_id "ENSE00003789268.1"; talon_gene "948"; talon_transcript "3458"; talon_exon "17237"; ccdsid "CCDS323.1"; exon_status "KNOWN"; level "2"; protein_id "ENSP00000497402.1"; source "HAVANA"; tag "basic";
chr1	HAVANA	exon	28536262	28536381	.	+	.	gene_id "ENSG00000180198.16"; transcript_id "ENST00000373832.5"; gene_type "protein_coding"; gene_status "KNOWN"; gene_name "RCC1"; transcript_type "protein_coding"; transcript_status "KNOWN"; transcript_name "RCC1-202"; exon_number "8"; exon_id "ENSE00001273554.1"; talon_gene "948"; talon_transcript "3458"; talon_exon "17239"; ccdsid "CCDS323.1"; exon_status "KNOWN"; level "2"; protein_id "ENSP00000497402.1"; source "HAVANA"; tag "basic";
chr1	HAVANA	exon	28536747	28536899	.	+	.	gene_id "ENSG00000180198.16"; transcript_id "ENST00000373832.5"; gene_type "protein_coding"; gene_status "KNOWN"; gene_name "RCC1"; transcript_type "protein_coding"; transcript_status "KNOWN"; transcript_name "RCC1-202"; exon_number "9"; exon_id "ENSE00003467600.1"; talon_gene "948"; talon_transcript "3458"; talon_exon "17241"; ccdsid "CCDS323.1"; exon_status "KNOWN"; level "2"; protein_id "ENSP00000497402.1"; source "HAVANA"; tag "basic";
chr1	HAVANA	exon	28537832	28538983	.	+	.	gene_id "ENSG00000180198.16"; transcript_id "ENST00000373832.5"; gene_type "protein_coding"; gene_status "KNOWN"; gene_name "RCC1"; transcript_type "protein_coding"; transcript_status "KNOWN"; transcript_name "RCC1-202"; exon_number "10"; exon_id "ENSE00001461687.1"; talon_gene "948"; talon_transcript "3458"; talon_exon "17269"; ccdsid "CCDS323.1"; exon_status "KNOWN"; level "2"; protein_id "ENSP00000362938.1"; source "HAVANA"; tag "CCDS";
chr1	HAVANA	transcript	28518257	28538164	.	+	.	gene_id "ENSG00000180198.16"; transcript_id "ENST00000373831.7"; gene_name "RCC1"; gene_status "KNOWN"; gene_type "protein_coding"; transcript_type "protein_coding"; transcript_status "KNOWN"; transcript_name "RCC1-201"; talon_gene "948"; talon_transcript "3459"; ccdsid "CCDS41295.1"; havana_transcript "OTTHUMT00000010324.2"; level "2"; protein_id "ENSP00000362937.3"; source "HAVANA"; tag "CCDS"; transcript_support_level "1";
chr1	HAVANA	exon	28518257	28518308	.	+	.	gene_id "ENSG00000180198.16"; transcript_id "ENST00000373831.7"; gene_type "protein_coding"; gene_status "KNOWN"; gene_name "RCC1"; transcript_type "protein_coding"; transcript_status "KNOWN"; transcript_name "RCC1-201"; exon_number "1"; exon_id "ENSE00001842363.1"; talon_gene "948"; talon_transcript "3459"; talon_exon "17270"; ccdsid "CCDS41295.1"; exon_status "KNOWN"; level "2"; protein_id "ENSP00000362937.3"; source "HAVANA"; tag "CCDS";
chr1	HAVANA	exon	28529858	28529939	.	+	.	gene_id "ENSG00000180198.16"; transcript_id "ENST00000373831.7"; gene_type "protein_coding"; gene_status "KNOWN"; gene_name "RCC1"; transcript_type "protein_coding"; transcript_status "KNOWN"; transcript_name "RCC1-201"; exon_number "2"; exon_id "ENSE00003621347.1"; talon_gene "948"; talon_transcript "3459"; talon_exon "17227"; ccdsid "CCDS323.1"; exon_status "KNOWN"; level "2"; protein_id "ENSP00000497402.1"; source "HAVANA"; tag "basic";
chr1	HAVANA	exon	28530523	28530615	.	+	.	gene_id "ENSG00000180198.16"; transcript_id "ENST00000373831.7"; gene_type "protein_coding"; gene_status "KNOWN"; gene_name "RCC1"; transcript_type "protein_coding"; transcript_status "KNOWN"; transcript_name "RCC1-201"; exon_number "3"; exon_id "ENSE00001461685.1"; talon_gene "948"; talon_transcript "3459"; talon_exon "17249"; ccdsid "CCDS41295.1"; exon_status "KNOWN"; level "2"; protein_id "ENSP00000497402.1"; source "HAVANA"; tag "basic";
chr1	HAVANA	exon	28531803	28531990	.	+	.	gene_id "ENSG00000180198.16"; transcript_id "ENST00000373831.7"; gene_type "protein_coding"; gene_status "KNOWN"; gene_name "RCC1"; transcript_type "protein_coding"; transcript_status "KNOWN"; transcript_name "RCC1-201"; exon_number "4"; exon_id "ENSE00001273582.1"; talon_gene "948"; talon_transcript "3459"; talon_exon "17229"; ccdsid "CCDS323.1"; exon_status "KNOWN"; level "2"; protein_id "ENSP00000497402.1"; source "HAVANA"; tag "basic";
chr1	HAVANA	exon	28532171	28532350	.	+	.	gene_id "ENSG00000180198.16"; transcript_id "ENST00000373831.7"; gene_type "protein_coding"; gene_status "KNOWN"; gene_name "RCC1"; transcript_type "protein_coding"; transcript_status "KNOWN"; transcript_name "RCC1-201"; exon_number "5"; exon_id "ENSE00003695605.1"; talon_gene "948"; talon_transcript "3459"; talon_exon "17231"; ccdsid "CCDS323.1"; exon_status "KNOWN"; level "2"; protein_id "ENSP00000497402.1"; source "HAVANA"; tag "basic";
chr1	HAVANA	exon	28535050	28535146	.	+	.	gene_id "ENSG00000180198.16"; transcript_id "ENST00000373831.7"; gene_type "protein_coding"; gene_status "KNOWN"; gene_name "RCC1"; transcript_type "protein_coding"; transcript_status "KNOWN"; transcript_name "RCC1-201"; exon_number "6"; exon_id "ENSE00003696436.1"; talon_gene "948"; talon_transcript "3459"; talon_exon "17233"; ccdsid "CCDS323.1"; exon_status "KNOWN"; level "2"; protein_id "ENSP00000497402.1"; source "HAVANA"; tag "basic";
chr1	HAVANA	exon	28535258	28535380	.	+	.	gene_id "ENSG00000180198.16"; transcript_id "ENST00000373831.7"; gene_type "protein_coding"; gene_status "KNOWN"; gene_name "RCC1"; transcript_type "protein_coding"; transcript_status "KNOWN"; transcript_name "RCC1-201"; exon_number "7"; exon_id "ENSE00003700481.1"; talon_gene "948"; talon_transcript "3459"; talon_exon "17235"; ccdsid "CCDS323.1"; exon_status "KNOWN"; level "2"; protein_id "ENSP00000497402.1"; source "HAVANA"; tag "basic";
chr1	HAVANA	exon	28535871	28536026	.	+	.	gene_id "ENSG00000180198.16"; transcript_id "ENST00000373831.7"; gene_type "protein_coding"; gene_status "KNOWN"; gene_name "RCC1"; transcript_type "protein_coding"; transcript_status "KNOWN"; transcript_name "RCC1-201"; exon_number "8"; exon_id "ENSE00003789268.1"; talon_gene "948"; talon_transcript "3459"; talon_exon "17237"; ccdsid "CCDS323.1"; exon_status "KNOWN"; level "2"; protein_id "ENSP00000497402.1"; source "HAVANA"; tag "basic";
chr1	HAVANA	exon	28536262	28536381	.	+	.	gene_id "ENSG00000180198.16"; transcript_id "ENST00000373831.7"; gene_type "protein_coding"; gene_status "KNOWN"; gene_name "RCC1"; transcript_type "protein_coding"; transcript_status "KNOWN"; transcript_name "RCC1-201"; exon_number "9"; exon_id "ENSE00001273554.1"; talon_gene "948"; talon_transcript "3459"; talon_exon "17239"; ccdsid "CCDS323.1"; exon_status "KNOWN"; level "2"; protein_id "ENSP00000497402.1"; source "HAVANA"; tag "basic";
chr1	HAVANA	exon	28536747	28536899	.	+	.	gene_id "ENSG00000180198.16"; transcript_id "ENST00000373831.7"; gene_type "protein_coding"; gene_status "KNOWN"; gene_name "RCC1"; transcript_type "protein_coding"; transcript_status "KNOWN"; transcript_name "RCC1-201"; exon_number "10"; exon_id "ENSE00003467600.1"; talon_gene "948"; talon_transcript "3459"; talon_exon "17241"; ccdsid "CCDS323.1"; exon_status "KNOWN"; level "2"; protein_id "ENSP00000497402.1"; source "HAVANA"; tag "basic";
chr1	HAVANA	exon	28537832	28538164	.	+	.	gene_id "ENSG00000180198.16"; transcript_id "ENST00000373831.7"; gene_type "protein_coding"; gene_status "KNOWN"; gene_name "RCC1"; transcript_type "protein_coding"; transcript_status "KNOWN"; transcript_name "RCC1-201"; exon_number "11"; exon_id "ENSE00001919328.1"; talon_gene "948"; talon_transcript "3459"; talon_exon "17271"; ccdsid "CCDS41295.1"; exon_status "KNOWN"; level "2"; protein_id "ENSP00000362937.3"; source "HAVANA"; tag "CCDS";
chr1	TALON	transcript	28529858	28538164	.	+	.	gene_id "ENSG00000180198.16"; transcript_id "ENCODEHT000382531"; gene_name "RCC1"; gene_status "KNOWN"; gene_type "protein_coding"; transcript_status "NOVEL"; transcript_name "ENCODEHT000382531"; talon_gene "948"; talon_transcript "382531"; ISM-suffix_to_IDs "3452,3456,3458,381901,381934,382130,382266,382298,382326,382352,382388,382415,382416,382465,382528"; ISM-suffix_transcript "TRUE"; ISM_to_IDs "3452,3456,3458,381901,381934,382130,382266,382298,382326,382352,382388,382415,382416,382465,382528"; ISM_transcript "TRUE";
chr1	HAVANA	exon	28529858	28529939	.	+	.	gene_id "ENSG00000180198.16"; transcript_id "ENCODEHT000382531"; gene_type "protein_coding"; gene_status "KNOWN"; gene_name "RCC1"; transcript_status "NOVEL"; transcript_name "ENCODEHT000382531"; exon_number "1"; exon_id "ENSE00003621347.1"; talon_gene "948"; talon_transcript "382531"; talon_exon "17227"; ccdsid "CCDS323.1"; exon_status "KNOWN"; level "2"; protein_id "ENSP00000497402.1"; source "HAVANA"; tag "basic";
chr1	HAVANA	exon	28531803	28531990	.	+	.	gene_id "ENSG00000180198.16"; transcript_id "ENCODEHT000382531"; gene_type "protein_coding"; gene_status "KNOWN"; gene_name "RCC1"; transcript_status "NOVEL"; transcript_name "ENCODEHT000382531"; exon_number "2"; exon_id "ENSE00001273582.1"; talon_gene "948"; talon_transcript "382531"; talon_exon "17229"; ccdsid "CCDS323.1"; exon_status "KNOWN"; level "2"; protein_id "ENSP00000497402.1"; source "HAVANA"; tag "basic";
chr1	HAVANA	exon	28532171	28532350	.	+	.	gene_id "ENSG00000180198.16"; transcript_id "ENCODEHT000382531"; gene_type "protein_coding"; gene_status "KNOWN"; gene_name "RCC1"; transcript_status "NOVEL"; transcript_name "ENCODEHT000382531"; exon_number "3"; exon_id "ENSE00003695605.1"; talon_gene "948"; talon_transcript "382531"; talon_exon "17231"; ccdsid "CCDS323.1"; exon_status "KNOWN"; level "2"; protein_id "ENSP00000497402.1"; source "HAVANA"; tag "basic";
chr1	HAVANA	exon	28535050	28535146	.	+	.	gene_id "ENSG00000180198.16"; transcript_id "ENCODEHT000382531"; gene_type "protein_coding"; gene_status "KNOWN"; gene_name "RCC1"; transcript_status "NOVEL"; transcript_name "ENCODEHT000382531"; exon_number "4"; exon_id "ENSE00003696436.1"; talon_gene "948"; talon_transcript "382531"; talon_exon "17233"; ccdsid "CCDS323.1"; exon_status "KNOWN"; level "2"; protein_id "ENSP00000497402.1"; source "HAVANA"; tag "basic";
chr1	HAVANA	exon	28535258	28535380	.	+	.	gene_id "ENSG00000180198.16"; transcript_id "ENCODEHT000382531"; gene_type "protein_coding"; gene_status "KNOWN"; gene_name "RCC1"; transcript_status "NOVEL"; transcript_name "ENCODEHT000382531"; exon_number "5"; exon_id "ENSE00003700481.1"; talon_gene "948"; talon_transcript "382531"; talon_exon "17235"; ccdsid "CCDS323.1"; exon_status "KNOWN"; level "2"; protein_id "ENSP00000497402.1"; source "HAVANA"; tag "basic";
chr1	HAVANA	exon	28535871	28536026	.	+	.	gene_id "ENSG00000180198.16"; transcript_id "ENCODEHT000382531"; gene_type "protein_coding"; gene_status "KNOWN"; gene_name "RCC1"; transcript_status "NOVEL"; transcript_name "ENCODEHT000382531"; exon_number "6"; exon_id "ENSE00003789268.1"; talon_gene "948"; talon_transcript "382531"; talon_exon "17237"; ccdsid "CCDS323.1"; exon_status "KNOWN"; level "2"; protein_id "ENSP00000497402.1"; source "HAVANA"; tag "basic";
chr1	HAVANA	exon	28536262	28536381	.	+	.	gene_id "ENSG00000180198.16"; transcript_id "ENCODEHT000382531"; gene_type "protein_coding"; gene_status "KNOWN"; gene_name "RCC1"; transcript_status "NOVEL"; transcript_name "ENCODEHT000382531"; exon_number "7"; exon_id "ENSE00001273554.1"; talon_gene "948"; talon_transcript "382531"; talon_exon "17239"; ccdsid "CCDS323.1"; exon_status "KNOWN"; level "2"; protein_id "ENSP00000497402.1"; source "HAVANA"; tag "basic";
chr1	HAVANA	exon	28536747	28536899	.	+	.	gene_id "ENSG00000180198.16"; transcript_id "ENCODEHT000382531"; gene_type "protein_coding"; gene_status "KNOWN"; gene_name "RCC1"; transcript_status "NOVEL"; transcript_name "ENCODEHT000382531"; exon_number "8"; exon_id "ENSE00003467600.1"; talon_gene "948"; talon_transcript "382531"; talon_exon "17241"; ccdsid "CCDS323.1"; exon_status "KNOWN"; level "2"; protein_id "ENSP00000497402.1"; source "HAVANA"; tag "basic";
chr1	HAVANA	exon	28537832	28538164	.	+	.	gene_id "ENSG00000180198.16"; transcript_id "ENCODEHT000382531"; gene_type "protein_coding"; gene_status "KNOWN"; gene_name "RCC1"; transcript_status "NOVEL"; transcript_name "ENCODEHT000382531"; exon_number "9"; exon_id "ENSE00001919328.1"; talon_gene "948"; talon_transcript "382531"; talon_exon "17271"; ccdsid "CCDS41295.1"; exon_status "KNOWN"; level "2"; protein_id "ENSP00000362937.3"; source "HAVANA"; tag "CCDS";
chr1	HAVANA	transcript	28536093	28537898	.	+	.	gene_id "ENSG00000180198.16"; transcript_id "ENST00000478232.1"; gene_name "RCC1"; gene_status "KNOWN"; gene_type "protein_coding"; transcript_type "retained_intron"; transcript_status "KNOWN"; transcript_name "RCC1-211"; talon_gene "948"; talon_transcript "3464"; havana_transcript "OTTHUMT00000092194.2"; level "2"; source "HAVANA"; transcript_support_level "2";
chr1	HAVANA	exon	28536093	28536381	.	+	.	gene_id "ENSG00000180198.16"; transcript_id "ENST00000478232.1"; gene_type "protein_coding"; gene_status "KNOWN"; gene_name "RCC1"; transcript_type "retained_intron"; transcript_status "KNOWN"; transcript_name "RCC1-211"; exon_number "1"; exon_id "ENSE00001909338.1"; talon_gene "948"; talon_transcript "3464"; talon_exon "17286"; exon_status "KNOWN"; level "2"; source "HAVANA";
chr1	HAVANA	exon	28536747	28536899	.	+	.	gene_id "ENSG00000180198.16"; transcript_id "ENST00000478232.1"; gene_type "protein_coding"; gene_status "KNOWN"; gene_name "RCC1"; transcript_type "retained_intron"; transcript_status "KNOWN"; transcript_name "RCC1-211"; exon_number "2"; exon_id "ENSE00003467600.1"; talon_gene "948"; talon_transcript "3464"; talon_exon "17241"; ccdsid "CCDS323.1"; exon_status "KNOWN"; level "2"; protein_id "ENSP00000497402.1"; source "HAVANA"; tag "basic";
chr1	HAVANA	exon	28537832	28537898	.	+	.	gene_id "ENSG00000180198.16"; transcript_id "ENST00000478232.1"; gene_type "protein_coding"; gene_status "KNOWN"; gene_name "RCC1"; transcript_type "retained_intron"; transcript_status "KNOWN"; transcript_name "RCC1-211"; exon_number "3"; exon_id "ENSE00001958569.1"; talon_gene "948"; talon_transcript "3464"; talon_exon "17287"; exon_status "KNOWN"; level "2"; source "HAVANA";
chr1	TALON	transcript	28537832	28538983	.	+	.	gene_id "ENSG00000180198.16"; transcript_id "ENCODEHT000382586"; gene_name "RCC1"; gene_status "KNOWN"; gene_type "protein_coding"; transcript_status "NOVEL"; transcript_name "ENCODEHT000382586"; talon_gene "948"; talon_transcript "382586"; ISM_to_IDs "3458,381909,381933,381934,382130,382189,382266,382326,382352,382415,382417,382419,382429,382455,382465,382487,382493,382497,382509,382527,382533,382535,382537,382538,382543,382552,382554,382560,382576"; ISM_transcript "TRUE";
chr1	HAVANA	exon	28537832	28538983	.	+	.	gene_id "ENSG00000180198.16"; transcript_id "ENCODEHT000382586"; gene_type "protein_coding"; gene_status "KNOWN"; gene_name "RCC1"; transcript_status "NOVEL"; transcript_name "ENCODEHT000382586"; exon_number "1"; exon_id "ENSE00001461687.1"; talon_gene "948"; talon_transcript "382586"; talon_exon "17269"; ccdsid "CCDS323.1"; exon_status "KNOWN"; level "2"; protein_id "ENSP00000362938.1"; source "HAVANA"; tag "CCDS";
chr1	HAVANA	gene	28505980	28509633	.	+	.	gene_id "ENSG00000242125.3"; gene_name "SNHG3"; gene_status "KNOWN"; gene_type "processed_transcript"; talon_gene "949"; havana_gene "OTTHUMG00000003657.2"; level "2"; tag "overlapping_locus";
chr1	HAVANA	transcript	28505980	28510892	.	+	.	gene_id "ENSG00000242125.3"; transcript_id "ENST00000413987.1"; gene_name "SNHG3"; gene_status "KNOWN"; gene_type "processed_transcript"; transcript_type "lincRNA"; transcript_status "KNOWN"; transcript_name "SNHG3-201"; talon_gene "949"; talon_transcript "3465"; havana_transcript "OTTHUMT00000474593.1"; level "2"; source "HAVANA"; tag "basic"; transcript_support_level "1";
chr1	HAVANA	exon	28505980	28506084	.	+	.	gene_id "ENSG00000242125.3"; transcript_id "ENST00000413987.1"; gene_type "processed_transcript"; gene_status "KNOWN"; gene_name "SNHG3"; transcript_type "lincRNA"; transcript_status "KNOWN"; transcript_name "SNHG3-201"; exon_number "1"; exon_id "ENSE00003838005.1"; talon_gene "949"; talon_transcript "3465"; talon_exon "17244"; exon_status "KNOWN"; level "2"; protein_id "ENSP00000497402.1"; source "HAVANA"; tag "basic";
chr1	HAVANA	exon	28508128	28508160	.	+	.	gene_id "ENSG00000242125.3"; transcript_id "ENST00000413987.1"; gene_type "processed_transcript"; gene_status "KNOWN"; gene_name "SNHG3"; transcript_type "lincRNA"; transcript_status "KNOWN"; transcript_name "SNHG3-201"; exon_number "2"; exon_id "ENSE00003478538.1"; talon_gene "949"; talon_transcript "3465"; talon_exon "17223"; ccdsid "CCDS323.1"; exon_status "KNOWN"; level "2"; protein_id "ENSP00000497402.1"; source "HAVANA"; tag "basic";
chr1	HAVANA	exon	28508830	28510892	.	+	.	gene_id "ENSG00000242125.3"; transcript_id "ENST00000413987.1"; gene_type "processed_transcript"; gene_status "KNOWN"; gene_name "SNHG3"; transcript_type "lincRNA"; transcript_status "KNOWN"; transcript_name "SNHG3-201"; exon_number "3"; exon_id "ENSE00001756047.1"; talon_gene "949"; talon_transcript "3465"; talon_exon "17288"; exon_status "KNOWN"; level "2"; source "HAVANA"; tag "basic";
chr1	HAVANA	transcript	28506351	28509633	.	+	.	gene_id "ENSG00000242125.3"; transcript_id "ENST00000437681.1"; gene_name "SNHG3"; gene_status "KNOWN"; gene_type "processed_transcript"; transcript_type "retained_intron"; transcript_status "KNOWN"; transcript_name "SNHG3-202"; talon_gene "949"; talon_transcript "3467"; havana_transcript "OTTHUMT00000010374.1"; level "2"; source "HAVANA"; transcript_support_level "2";
chr1	HAVANA	exon	28506351	28508160	.	+	.	gene_id "ENSG00000242125.3"; transcript_id "ENST00000437681.1"; gene_type "processed_transcript"; gene_status "KNOWN"; gene_name "SNHG3"; transcript_type "retained_intron"; transcript_status "KNOWN"; transcript_name "SNHG3-202"; exon_number "1"; exon_id "ENSE00001658285.1"; talon_gene "949"; talon_transcript "3467"; talon_exon "17291"; exon_status "KNOWN"; level "2"; source "HAVANA";
chr1	HAVANA	exon	28508830	28509633	.	+	.	gene_id "ENSG00000242125.3"; transcript_id "ENST00000437681.1"; gene_type "processed_transcript"; gene_status "KNOWN"; gene_name "SNHG3"; transcript_type "retained_intron"; transcript_status "KNOWN"; transcript_name "SNHG3-202"; exon_number "2"; exon_id "ENSE00001777813.1"; talon_gene "949"; talon_transcript "3467"; talon_exon "17292"; exon_status "KNOWN"; level "2"; source "HAVANA";
chr1	ENSEMBL	gene	28507366	28507571	.	+	.	gene_id "ENSG00000274266.1"; gene_name "SNORA73A"; gene_status "KNOWN"; gene_type "snoRNA"; talon_gene "950"; level "3";
chr1	ENSEMBL	transcript	28507366	28507571	.	+	.	gene_id "ENSG00000274266.1"; transcript_id "ENST00000364938.1"; gene_name "SNORA73A"; gene_status "KNOWN"; gene_type "snoRNA"; transcript_type "snoRNA"; transcript_status "KNOWN"; transcript_name "SNORA73A-201"; talon_gene "950"; talon_transcript "3468"; level "3"; source "ENSEMBL"; tag "basic"; transcript_support_level "NA";
chr1	ENSEMBL	exon	28507366	28507571	.	+	.	gene_id "ENSG00000274266.1"; transcript_id "ENST00000364938.1"; gene_type "snoRNA"; gene_status "KNOWN"; gene_name "SNORA73A"; transcript_type "snoRNA"; transcript_status "KNOWN"; transcript_name "SNORA73A-201"; exon_number "1"; exon_id "ENSE00001439701.1"; talon_gene "950"; talon_transcript "3468"; talon_exon "17293"; exon_status "KNOWN"; level "3"; source "ENSEMBL"; tag "basic";
chr1	ENSEMBL	gene	28508559	28508762	.	+	.	gene_id "ENSG00000200087.1"; gene_name "SNORA73B"; gene_status "KNOWN"; gene_type "snoRNA"; talon_gene "951"; level "3";
chr1	ENSEMBL	transcript	28508559	28508762	.	+	.	gene_id "ENSG00000200087.1"; transcript_id "ENST00000363217.1"; gene_name "SNORA73B"; gene_status "KNOWN"; gene_type "snoRNA"; transcript_type "snoRNA"; transcript_status "KNOWN"; transcript_name "SNORA73B-201"; talon_gene "951"; talon_transcript "3469"; level "3"; source "ENSEMBL"; tag "basic"; transcript_support_level "NA";
chr1	ENSEMBL	exon	28508559	28508762	.	+	.	gene_id "ENSG00000200087.1"; transcript_id "ENST00000363217.1"; gene_type "snoRNA"; gene_status "KNOWN"; gene_name "SNORA73B"; transcript_type "snoRNA"; transcript_status "KNOWN"; transcript_name "SNORA73B-201"; exon_number "1"; exon_id "ENSE00001437980.1"; talon_gene "951"; talon_transcript "3469"; talon_exon "17294"; exon_status "KNOWN"; level "3"; source "ENSEMBL"; tag "basic";
chr1	HAVANA	gene	28544460	28546542	.	+	.	gene_id "ENSG00000279443.1"; gene_name "AL513497.1"; gene_status "KNOWN"; gene_type "TEC"; talon_gene "953"; havana_gene "OTTHUMG00000175791.1"; level "2";
chr1	HAVANA	transcript	28544460	28546542	.	+	.	gene_id "ENSG00000279443.1"; transcript_id "ENST00000624273.1"; gene_name "AL513497.1"; gene_status "KNOWN"; gene_type "TEC"; transcript_type "TEC"; transcript_status "KNOWN"; transcript_name "AL513497.1-201"; talon_gene "953"; talon_transcript "3471"; havana_transcript "OTTHUMT00000431079.1"; level "2"; source "HAVANA"; tag "basic"; transcript_support_level "NA";
chr1	HAVANA	exon	28544460	28546542	.	+	.	gene_id "ENSG00000279443.1"; transcript_id "ENST00000624273.1"; gene_type "TEC"; gene_status "KNOWN"; gene_name "AL513497.1"; transcript_type "TEC"; transcript_status "KNOWN"; transcript_name "AL513497.1-201"; exon_number "1"; exon_id "ENSE00003759185.1"; talon_gene "953"; talon_transcript "3471"; talon_exon "17298"; exon_status "KNOWN"; level "2"; source "HAVANA"; tag "basic";
chr1	HAVANA	gene	28553085	28578545	.	+	.	gene_id "ENSG00000180098.9"; gene_name "TRNAU1AP"; gene_status "KNOWN"; gene_type "protein_coding"; talon_gene "954"; havana_gene "OTTHUMG00000003653.2"; level "2";
chr1	HAVANA	transcript	28553085	28578545	.	+	.	gene_id "ENSG00000180098.9"; transcript_id "ENST00000373830.4"; gene_name "TRNAU1AP"; gene_status "KNOWN"; gene_type "protein_coding"; transcript_type "protein_coding"; transcript_status "KNOWN"; transcript_name "TRNAU1AP-201"; talon_gene "954"; talon_transcript "3472"; ccdsid "CCDS324.1"; havana_transcript "OTTHUMT00000010346.2"; level "2"; protein_id "ENSP00000362936.3"; source "HAVANA"; tag "CCDS"; transcript_support_level "1";
chr1	HAVANA	exon	28553085	28553137	.	+	.	gene_id "ENSG00000180098.9"; transcript_id "ENST00000373830.4"; gene_type "protein_coding"; gene_status "KNOWN"; gene_name "TRNAU1AP"; transcript_type "protein_coding"; transcript_status "KNOWN"; transcript_name "TRNAU1AP-201"; exon_number "1"; exon_id "ENSE00001461683.3"; talon_gene "954"; talon_transcript "3472"; talon_exon "17299"; ccdsid "CCDS324.1"; exon_status "KNOWN"; level "2"; protein_id "ENSP00000362936.3"; source "HAVANA"; tag "CCDS";
chr1	HAVANA	exon	28553640	28553737	.	+	.	gene_id "ENSG00000180098.9"; transcript_id "ENST00000373830.4"; gene_type "protein_coding"; gene_status "KNOWN"; gene_name "TRNAU1AP"; transcript_type "protein_coding"; transcript_status "KNOWN"; transcript_name "TRNAU1AP-201"; exon_number "2"; exon_id "ENSE00003562857.1"; talon_gene "954"; talon_transcript "3472"; talon_exon "17301"; ccdsid "CCDS324.1"; exon_status "KNOWN"; level "2"; protein_id "ENSP00000362936.3"; source "HAVANA"; tag "CCDS";
chr1	HAVANA	exon	28560633	28560732	.	+	.	gene_id "ENSG00000180098.9"; transcript_id "ENST00000373830.4"; gene_type "protein_coding"; gene_status "KNOWN"; gene_name "TRNAU1AP"; transcript_type "protein_coding"; transcript_status "KNOWN"; transcript_name "TRNAU1AP-201"; exon_number "3"; exon_id "ENSE00003563422.1"; talon_gene "954"; talon_transcript "3472"; talon_exon "17303"; ccdsid "CCDS324.1"; exon_status "KNOWN"; level "2"; protein_id "ENSP00000362936.3"; source "HAVANA"; tag "CCDS";
chr1	HAVANA	exon	28561346	28561398	.	+	.	gene_id "ENSG00000180098.9"; transcript_id "ENST00000373830.4"; gene_type "protein_coding"; gene_status "KNOWN"; gene_name "TRNAU1AP"; transcript_type "protein_coding"; transcript_status "KNOWN"; transcript_name "TRNAU1AP-201"; exon_number "4"; exon_id "ENSE00003527369.1"; talon_gene "954"; talon_transcript "3472"; talon_exon "17305"; ccdsid "CCDS324.1"; exon_status "KNOWN"; level "2"; protein_id "ENSP00000362936.3"; source "HAVANA"; tag "CCDS";
chr1	HAVANA	exon	28564703	28564834	.	+	.	gene_id "ENSG00000180098.9"; transcript_id "ENST00000373830.4"; gene_type "protein_coding"; gene_status "KNOWN"; gene_name "TRNAU1AP"; transcript_type "protein_coding"; transcript_status "KNOWN"; transcript_name "TRNAU1AP-201"; exon_number "5"; exon_id "ENSE00003493152.1"; talon_gene "954"; talon_transcript "3472"; talon_exon "17307"; ccdsid "CCDS324.1"; exon_status "KNOWN"; level "2"; protein_id "ENSP00000362936.3"; source "HAVANA"; tag "CCDS";
chr1	HAVANA	exon	28567294	28567413	.	+	.	gene_id "ENSG00000180098.9"; transcript_id "ENST00000373830.4"; gene_type "protein_coding"; gene_status "KNOWN"; gene_name "TRNAU1AP"; transcript_type "protein_coding"; transcript_status "KNOWN"; transcript_name "TRNAU1AP-201"; exon_number "6"; exon_id "ENSE00003546516.1"; talon_gene "954"; talon_transcript "3472"; talon_exon "17309"; ccdsid "CCDS324.1"; exon_status "KNOWN"; level "2"; protein_id "ENSP00000362936.3"; source "HAVANA"; tag "CCDS";
chr1	HAVANA	exon	28571176	28571338	.	+	.	gene_id "ENSG00000180098.9"; transcript_id "ENST00000373830.4"; gene_type "protein_coding"; gene_status "KNOWN"; gene_name "TRNAU1AP"; transcript_type "protein_coding"; transcript_status "KNOWN"; transcript_name "TRNAU1AP-201"; exon_number "7"; exon_id "ENSE00003463532.1"; talon_gene "954"; talon_transcript "3472"; talon_exon "17311"; ccdsid "CCDS324.1"; exon_status "KNOWN"; level "2"; protein_id "ENSP00000362936.3"; source "HAVANA"; tag "CCDS";
chr1	HAVANA	exon	28571867	28571900	.	+	.	gene_id "ENSG00000180098.9"; transcript_id "ENST00000373830.4"; gene_type "protein_coding"; gene_status "KNOWN"; gene_name "TRNAU1AP"; transcript_type "protein_coding"; transcript_status "KNOWN"; transcript_name "TRNAU1AP-201"; exon_number "8"; exon_id "ENSE00003602986.1"; talon_gene "954"; talon_transcript "3472"; talon_exon "17313"; ccdsid "CCDS324.1"; exon_status "KNOWN"; level "2"; protein_id "ENSP00000362936.3"; source "HAVANA"; tag "CCDS";
chr1	HAVANA	exon	28577500	28578545	.	+	.	gene_id "ENSG00000180098.9"; transcript_id "ENST00000373830.4"; gene_type "protein_coding"; gene_status "KNOWN"; gene_name "TRNAU1AP"; transcript_type "protein_coding"; transcript_status "KNOWN"; transcript_name "TRNAU1AP-201"; exon_number "9"; exon_id "ENSE00001461682.4"; talon_gene "954"; talon_transcript "3472"; talon_exon "17315"; ccdsid "CCDS324.1"; exon_status "KNOWN"; level "2"; protein_id "ENSP00000362936.3"; source "HAVANA"; tag "CCDS";
chr1	HAVANA	gene	28578538	28583132	.	-	.	gene_id "ENSG00000197989.14"; gene_name "SNHG12"; gene_status "KNOWN"; gene_type "antisense"; talon_gene "955"; havana_gene "OTTHUMG00000003654.4"; level "2"; tag "ncRNA_host";
chr1	HAVANA	transcript	28578538	28581010	.	-	.	gene_id "ENSG00000197989.14"; transcript_id "ENST00000464612.5"; gene_name "SNHG12"; gene_status "KNOWN"; gene_type "antisense"; transcript_type "retained_intron"; transcript_status "KNOWN"; transcript_name "SNHG12-204"; talon_gene "955"; talon_transcript "3482"; havana_transcript "OTTHUMT00000010362.1"; level "2"; source "HAVANA"; transcript_support_level "1";
chr1	HAVANA	exon	28580560	28581010	.	-	.	gene_id "ENSG00000197989.14"; transcript_id "ENST00000464612.5"; gene_type "antisense"; gene_status "KNOWN"; gene_name "SNHG12"; transcript_type "retained_intron"; transcript_status "KNOWN"; transcript_name "SNHG12-204"; exon_number "1"; exon_id "ENSE00001910819.1"; talon_gene "955"; talon_transcript "3482"; talon_exon "17342"; exon_status "KNOWN"; level "2"; source "HAVANA";
chr1	HAVANA	exon	28579912	28579981	.	-	.	gene_id "ENSG00000197989.14"; transcript_id "ENST00000464612.5"; gene_type "antisense"; gene_status "KNOWN"; gene_name "SNHG12"; transcript_type "retained_intron"; transcript_status "KNOWN"; transcript_name "SNHG12-204"; exon_number "2"; exon_id "ENSE00001841658.1"; talon_gene "955"; talon_transcript "3482"; talon_exon "17344"; exon_status "KNOWN"; level "2"; source "HAVANA"; tag "basic";
chr1	HAVANA	exon	28579533	28579587	.	-	.	gene_id "ENSG00000197989.14"; transcript_id "ENST00000464612.5"; gene_type "antisense"; gene_status "KNOWN"; gene_name "SNHG12"; transcript_type "retained_intron"; transcript_status "KNOWN"; transcript_name "SNHG12-204"; exon_number "3"; exon_id "ENSE00001882723.1"; talon_gene "955"; talon_transcript "3482"; talon_exon "17346"; exon_status "KNOWN"; level "2"; source "HAVANA"; tag "basic";
chr1	HAVANA	exon	28578538	28578680	.	-	.	gene_id "ENSG00000197989.14"; transcript_id "ENST00000464612.5"; gene_type "antisense"; gene_status "KNOWN"; gene_name "SNHG12"; transcript_type "retained_intron"; transcript_status "KNOWN"; transcript_name "SNHG12-204"; exon_number "4"; exon_id "ENSE00001874333.1"; talon_gene "955"; talon_transcript "3482"; talon_exon "17348"; exon_status "KNOWN"; level "2"; source "HAVANA"; tag "basic";
chr1	HAVANA	transcript	28578538	28581695	.	-	.	gene_id "ENSG00000197989.14"; transcript_id "ENST00000531126.6"; gene_name "SNHG12"; gene_status "KNOWN"; gene_type "antisense"; transcript_type "antisense"; transcript_status "KNOWN"; transcript_name "SNHG12-212"; talon_gene "955"; talon_transcript "3483"; havana_transcript "OTTHUMT00000010366.2"; level "2"; source "HAVANA"; tag "basic"; transcript_support_level "1";
chr1	HAVANA	exon	28581590	28581695	.	-	.	gene_id "ENSG00000197989.14"; transcript_id "ENST00000531126.6"; gene_type "antisense"; gene_status "KNOWN"; gene_name "SNHG12"; transcript_type "antisense"; transcript_status "KNOWN"; transcript_name "SNHG12-212"; exon_number "1"; exon_id "ENSE00001865976.2"; talon_gene "955"; talon_transcript "3483"; talon_exon "17349"; exon_status "KNOWN"; level "2"; source "HAVANA"; tag "basic";
chr1	HAVANA	exon	28581111	28581229	.	-	.	gene_id "ENSG00000197989.14"; transcript_id "ENST00000531126.6"; gene_type "antisense"; gene_status "KNOWN"; gene_name "SNHG12"; transcript_type "antisense"; transcript_status "KNOWN"; transcript_name "SNHG12-212"; exon_number "2"; exon_id "ENSE00001415324.1"; talon_gene "955"; talon_transcript "3483"; talon_exon "17351"; exon_status "KNOWN"; level "2"; source "HAVANA"; tag "basic";
chr1	HAVANA	exon	28580560	28580646	.	-	.	gene_id "ENSG00000197989.14"; transcript_id "ENST00000531126.6"; gene_type "antisense"; gene_status "KNOWN"; gene_name "SNHG12"; transcript_type "antisense"; transcript_status "KNOWN"; transcript_name "SNHG12-212"; exon_number "3"; exon_id "ENSE00002297015.1"; talon_gene "955"; talon_transcript "3483"; talon_exon "17353"; exon_status "KNOWN"; level "2"; source "HAVANA"; tag "basic";
chr1	HAVANA	exon	28579942	28579981	.	-	.	gene_id "ENSG00000197989.14"; transcript_id "ENST00000531126.6"; gene_type "antisense"; gene_status "KNOWN"; gene_name "SNHG12"; transcript_type "antisense"; transcript_status "KNOWN"; transcript_name "SNHG12-212"; exon_number "4"; exon_id "ENSE00001843904.1"; talon_gene "955"; talon_transcript "3483"; talon_exon "17354"; exon_status "KNOWN"; level "2"; source "HAVANA"; tag "basic";
chr1	HAVANA	exon	28579533	28579587	.	-	.	gene_id "ENSG00000197989.14"; transcript_id "ENST00000531126.6"; gene_type "antisense"; gene_status "KNOWN"; gene_name "SNHG12"; transcript_type "antisense"; transcript_status "KNOWN"; transcript_name "SNHG12-212"; exon_number "5"; exon_id "ENSE00001882723.1"; talon_gene "955"; talon_transcript "3483"; talon_exon "17346"; exon_status "KNOWN"; level "2"; source "HAVANA"; tag "basic";
chr1	HAVANA	exon	28578538	28578680	.	-	.	gene_id "ENSG00000197989.14"; transcript_id "ENST00000531126.6"; gene_type "antisense"; gene_status "KNOWN"; gene_name "SNHG12"; transcript_type "antisense"; transcript_status "KNOWN"; transcript_name "SNHG12-212"; exon_number "6"; exon_id "ENSE00001874333.1"; talon_gene "955"; talon_transcript "3483"; talon_exon "17348"; exon_status "KNOWN"; level "2"; source "HAVANA"; tag "basic";
chr1	HAVANA	transcript	28578538	28581873	.	-	.	gene_id "ENSG00000197989.14"; transcript_id "ENST00000461832.2"; gene_name "SNHG12"; gene_status "KNOWN"; gene_type "antisense"; transcript_type "retained_intron"; transcript_status "KNOWN"; transcript_name "SNHG12-202"; talon_gene "955"; talon_transcript "3487"; havana_transcript "OTTHUMT00000092197.2"; level "2"; source "HAVANA"; transcript_support_level "2";
chr1	HAVANA	exon	28581590	28581873	.	-	.	gene_id "ENSG00000197989.14"; transcript_id "ENST00000461832.2"; gene_type "antisense"; gene_status "KNOWN"; gene_name "SNHG12"; transcript_type "retained_intron"; transcript_status "KNOWN"; transcript_name "SNHG12-202"; exon_number "1"; exon_id "ENSE00003832657.1"; talon_gene "955"; talon_transcript "3487"; talon_exon "17362"; exon_status "KNOWN"; level "2"; source "HAVANA";
chr1	HAVANA	exon	28581111	28581229	.	-	.	gene_id "ENSG00000197989.14"; transcript_id "ENST00000461832.2"; gene_type "antisense"; gene_status "KNOWN"; gene_name "SNHG12"; transcript_type "retained_intron"; transcript_status "KNOWN"; transcript_name "SNHG12-202"; exon_number "2"; exon_id "ENSE00001415324.1"; talon_gene "955"; talon_transcript "3487"; talon_exon "17351"; exon_status "KNOWN"; level "2"; source "HAVANA"; tag "basic";
chr1	HAVANA	exon	28580560	28580646	.	-	.	gene_id "ENSG00000197989.14"; transcript_id "ENST00000461832.2"; gene_type "antisense"; gene_status "KNOWN"; gene_name "SNHG12"; transcript_type "retained_intron"; transcript_status "KNOWN"; transcript_name "SNHG12-202"; exon_number "3"; exon_id "ENSE00002297015.1"; talon_gene "955"; talon_transcript "3487"; talon_exon "17353"; exon_status "KNOWN"; level "2"; source "HAVANA"; tag "basic";
chr1	HAVANA	exon	28579533	28579981	.	-	.	gene_id "ENSG00000197989.14"; transcript_id "ENST00000461832.2"; gene_type "antisense"; gene_status "KNOWN"; gene_name "SNHG12"; transcript_type "retained_intron"; transcript_status "KNOWN"; transcript_name "SNHG12-202"; exon_number "4"; exon_id "ENSE00001931510.1"; talon_gene "955"; talon_transcript "3487"; talon_exon "17364"; exon_status "KNOWN"; level "2"; source "HAVANA";
chr1	HAVANA	exon	28578538	28578680	.	-	.	gene_id "ENSG00000197989.14"; transcript_id "ENST00000461832.2"; gene_type "antisense"; gene_status "KNOWN"; gene_name "SNHG12"; transcript_type "retained_intron"; transcript_status "KNOWN"; transcript_name "SNHG12-202"; exon_number "5"; exon_id "ENSE00001874333.1"; talon_gene "955"; talon_transcript "3487"; talon_exon "17348"; exon_status "KNOWN"; level "2"; source "HAVANA"; tag "basic";
chr1	HAVANA	transcript	28578538	28581878	.	-	.	gene_id "ENSG00000197989.14"; transcript_id "ENST00000470977.6"; gene_name "SNHG12"; gene_status "KNOWN"; gene_type "antisense"; transcript_type "retained_intron"; transcript_status "KNOWN"; transcript_name "SNHG12-205"; talon_gene "955"; talon_transcript "3488"; havana_transcript "OTTHUMT00000010358.2"; level "2"; source "HAVANA"; transcript_support_level "1";
chr1	HAVANA	exon	28581590	28581878	.	-	.	gene_id "ENSG00000197989.14"; transcript_id "ENST00000470977.6"; gene_type "antisense"; gene_status "KNOWN"; gene_name "SNHG12"; transcript_type "retained_intron"; transcript_status "KNOWN"; transcript_name "SNHG12-205"; exon_number "1"; exon_id "ENSE00001915234.2"; talon_gene "955"; talon_transcript "3488"; talon_exon "17365"; exon_status "KNOWN"; level "2"; source "HAVANA";
chr1	HAVANA	exon	28581094	28581229	.	-	.	gene_id "ENSG00000197989.14"; transcript_id "ENST00000470977.6"; gene_type "antisense"; gene_status "KNOWN"; gene_name "SNHG12"; transcript_type "retained_intron"; transcript_status "KNOWN"; transcript_name "SNHG12-205"; exon_number "2"; exon_id "ENSE00001897137.1"; talon_gene "955"; talon_transcript "3488"; talon_exon "17366"; exon_status "KNOWN"; level "2"; source "HAVANA"; tag "basic";
chr1	HAVANA	exon	28580560	28580646	.	-	.	gene_id "ENSG00000197989.14"; transcript_id "ENST00000470977.6"; gene_type "antisense"; gene_status "KNOWN"; gene_name "SNHG12"; transcript_type "retained_intron"; transcript_status "KNOWN"; transcript_name "SNHG12-205"; exon_number "3"; exon_id "ENSE00002297015.1"; talon_gene "955"; talon_transcript "3488"; talon_exon "17353"; exon_status "KNOWN"; level "2"; source "HAVANA"; tag "basic";
chr1	HAVANA	exon	28579533	28579981	.	-	.	gene_id "ENSG00000197989.14"; transcript_id "ENST00000470977.6"; gene_type "antisense"; gene_status "KNOWN"; gene_name "SNHG12"; transcript_type "retained_intron"; transcript_status "KNOWN"; transcript_name "SNHG12-205"; exon_number "4"; exon_id "ENSE00001931510.1"; talon_gene "955"; talon_transcript "3488"; talon_exon "17364"; exon_status "KNOWN"; level "2"; source "HAVANA";
chr1	HAVANA	exon	28578538	28578680	.	-	.	gene_id "ENSG00000197989.14"; transcript_id "ENST00000470977.6"; gene_type "antisense"; gene_status "KNOWN"; gene_name "SNHG12"; transcript_type "retained_intron"; transcript_status "KNOWN"; transcript_name "SNHG12-205"; exon_number "5"; exon_id "ENSE00001874333.1"; talon_gene "955"; talon_transcript "3488"; talon_exon "17348"; exon_status "KNOWN"; level "2"; source "HAVANA"; tag "basic";
chr1	HAVANA	transcript	28578538	28582986	.	-	.	gene_id "ENSG00000197989.14"; transcript_id "ENST00000648127.1"; gene_name "SNHG12"; gene_status "KNOWN"; gene_type "antisense"; transcript_type "antisense"; transcript_status "KNOWN"; transcript_name "SNHG12-213"; talon_gene "955"; talon_transcript "3489"; havana_transcript "OTTHUMT00000010356.2"; level "2"; source "HAVANA"; tag "basic";
chr1	HAVANA	exon	28581590	28582986	.	-	.	gene_id "ENSG00000197989.14"; transcript_id "ENST00000648127.1"; gene_type "antisense"; gene_status "KNOWN"; gene_name "SNHG12"; transcript_type "antisense"; transcript_status "KNOWN"; transcript_name "SNHG12-213"; exon_number "1"; exon_id "ENSE00003832467.1"; talon_gene "955"; talon_transcript "3489"; talon_exon "17368"; exon_status "KNOWN"; level "2"; source "HAVANA"; tag "basic";
chr1	HAVANA	exon	28581111	28581229	.	-	.	gene_id "ENSG00000197989.14"; transcript_id "ENST00000648127.1"; gene_type "antisense"; gene_status "KNOWN"; gene_name "SNHG12"; transcript_type "antisense"; transcript_status "KNOWN"; transcript_name "SNHG12-213"; exon_number "2"; exon_id "ENSE00001415324.1"; talon_gene "955"; talon_transcript "3489"; talon_exon "17351"; exon_status "KNOWN"; level "2"; source "HAVANA"; tag "basic";
chr1	HAVANA	exon	28580560	28580646	.	-	.	gene_id "ENSG00000197989.14"; transcript_id "ENST00000648127.1"; gene_type "antisense"; gene_status "KNOWN"; gene_name "SNHG12"; transcript_type "antisense"; transcript_status "KNOWN"; transcript_name "SNHG12-213"; exon_number "3"; exon_id "ENSE00002297015.1"; talon_gene "955"; talon_transcript "3489"; talon_exon "17353"; exon_status "KNOWN"; level "2"; source "HAVANA"; tag "basic";
chr1	HAVANA	exon	28579912	28579981	.	-	.	gene_id "ENSG00000197989.14"; transcript_id "ENST00000648127.1"; gene_type "antisense"; gene_status "KNOWN"; gene_name "SNHG12"; transcript_type "antisense"; transcript_status "KNOWN"; transcript_name "SNHG12-213"; exon_number "4"; exon_id "ENSE00001841658.1"; talon_gene "955"; talon_transcript "3489"; talon_exon "17344"; exon_status "KNOWN"; level "2"; source "HAVANA"; tag "basic";
chr1	HAVANA	exon	28579533	28579587	.	-	.	gene_id "ENSG00000197989.14"; transcript_id "ENST00000648127.1"; gene_type "antisense"; gene_status "KNOWN"; gene_name "SNHG12"; transcript_type "antisense"; transcript_status "KNOWN"; transcript_name "SNHG12-213"; exon_number "5"; exon_id "ENSE00001882723.1"; talon_gene "955"; talon_transcript "3489"; talon_exon "17346"; exon_status "KNOWN"; level "2"; source "HAVANA"; tag "basic";
chr1	HAVANA	exon	28578538	28578680	.	-	.	gene_id "ENSG00000197989.14"; transcript_id "ENST00000648127.1"; gene_type "antisense"; gene_status "KNOWN"; gene_name "SNHG12"; transcript_type "antisense"; transcript_status "KNOWN"; transcript_name "SNHG12-213"; exon_number "6"; exon_id "ENSE00001874333.1"; talon_gene "955"; talon_transcript "3489"; talon_exon "17348"; exon_status "KNOWN"; level "2"; source "HAVANA"; tag "basic";
chr1	HAVANA	transcript	28578539	28581871	.	-	.	gene_id "ENSG00000197989.14"; transcript_id "ENST00000474814.1"; gene_name "SNHG12"; gene_status "KNOWN"; gene_type "antisense"; transcript_type "retained_intron"; transcript_status "KNOWN"; transcript_name "SNHG12-206"; talon_gene "955"; talon_transcript "3491"; havana_transcript "OTTHUMT00000010359.1"; level "2"; source "HAVANA"; transcript_support_level "2";
chr1	HAVANA	exon	28580560	28581871	.	-	.	gene_id "ENSG00000197989.14"; transcript_id "ENST00000474814.1"; gene_type "antisense"; gene_status "KNOWN"; gene_name "SNHG12"; transcript_type "retained_intron"; transcript_status "KNOWN"; transcript_name "SNHG12-206"; exon_number "1"; exon_id "ENSE00001821362.1"; talon_gene "955"; talon_transcript "3491"; talon_exon "17371"; exon_status "KNOWN"; level "2"; source "HAVANA";
chr1	HAVANA	exon	28579533	28579981	.	-	.	gene_id "ENSG00000197989.14"; transcript_id "ENST00000474814.1"; gene_type "antisense"; gene_status "KNOWN"; gene_name "SNHG12"; transcript_type "retained_intron"; transcript_status "KNOWN"; transcript_name "SNHG12-206"; exon_number "2"; exon_id "ENSE00001931510.1"; talon_gene "955"; talon_transcript "3491"; talon_exon "17364"; exon_status "KNOWN"; level "2"; source "HAVANA";
chr1	HAVANA	exon	28578539	28578680	.	-	.	gene_id "ENSG00000197989.14"; transcript_id "ENST00000474814.1"; gene_type "antisense"; gene_status "KNOWN"; gene_name "SNHG12"; transcript_type "retained_intron"; transcript_status "KNOWN"; transcript_name "SNHG12-206"; exon_number "3"; exon_id "ENSE00001271041.5"; talon_gene "955"; talon_transcript "3491"; talon_exon "17370"; exon_status "KNOWN"; level "2"; source "HAVANA"; tag "basic";
chr1	HAVANA	transcript	28578546	28581818	.	-	.	gene_id "ENSG00000197989.14"; transcript_id "ENST00000483436.5"; gene_name "SNHG12"; gene_status "KNOWN"; gene_type "antisense"; transcript_type "antisense"; transcript_status "KNOWN"; transcript_name "SNHG12-210"; talon_gene "955"; talon_transcript "3493"; havana_transcript "OTTHUMT00000010365.3"; level "2"; source "HAVANA"; tag "basic"; transcript_support_level "3";
chr1	HAVANA	exon	28581590	28581818	.	-	.	gene_id "ENSG00000197989.14"; transcript_id "ENST00000483436.5"; gene_type "antisense"; gene_status "KNOWN"; gene_name "SNHG12"; transcript_type "antisense"; transcript_status "KNOWN"; transcript_name "SNHG12-210"; exon_number "1"; exon_id "ENSE00001848915.1"; talon_gene "955"; talon_transcript "3493"; talon_exon "17375"; exon_status "KNOWN"; level "2"; source "HAVANA"; tag "basic";
chr1	HAVANA	exon	28581094	28581229	.	-	.	gene_id "ENSG00000197989.14"; transcript_id "ENST00000483436.5"; gene_type "antisense"; gene_status "KNOWN"; gene_name "SNHG12"; transcript_type "antisense"; transcript_status "KNOWN"; transcript_name "SNHG12-210"; exon_number "2"; exon_id "ENSE00001897137.1"; talon_gene "955"; talon_transcript "3493"; talon_exon "17366"; exon_status "KNOWN"; level "2"; source "HAVANA"; tag "basic";
chr1	HAVANA	exon	28580560	28580646	.	-	.	gene_id "ENSG00000197989.14"; transcript_id "ENST00000483436.5"; gene_type "antisense"; gene_status "KNOWN"; gene_name "SNHG12"; transcript_type "antisense"; transcript_status "KNOWN"; transcript_name "SNHG12-210"; exon_number "3"; exon_id "ENSE00002297015.1"; talon_gene "955"; talon_transcript "3493"; talon_exon "17353"; exon_status "KNOWN"; level "2"; source "HAVANA"; tag "basic";
chr1	HAVANA	exon	28579942	28579981	.	-	.	gene_id "ENSG00000197989.14"; transcript_id "ENST00000483436.5"; gene_type "antisense"; gene_status "KNOWN"; gene_name "SNHG12"; transcript_type "antisense"; transcript_status "KNOWN"; transcript_name "SNHG12-210"; exon_number "4"; exon_id "ENSE00001843904.1"; talon_gene "955"; talon_transcript "3493"; talon_exon "17354"; exon_status "KNOWN"; level "2"; source "HAVANA"; tag "basic";
chr1	HAVANA	exon	28579533	28579587	.	-	.	gene_id "ENSG00000197989.14"; transcript_id "ENST00000483436.5"; gene_type "antisense"; gene_status "KNOWN"; gene_name "SNHG12"; transcript_type "antisense"; transcript_status "KNOWN"; transcript_name "SNHG12-210"; exon_number "5"; exon_id "ENSE00001882723.1"; talon_gene "955"; talon_transcript "3493"; talon_exon "17346"; exon_status "KNOWN"; level "2"; source "HAVANA"; tag "basic";
chr1	HAVANA	exon	28578546	28578680	.	-	.	gene_id "ENSG00000197989.14"; transcript_id "ENST00000483436.5"; gene_type "antisense"; gene_status "KNOWN"; gene_name "SNHG12"; transcript_type "antisense"; transcript_status "KNOWN"; transcript_name "SNHG12-210"; exon_number "6"; exon_id "ENSE00001908376.1"; talon_gene "955"; talon_transcript "3493"; talon_exon "17376"; exon_status "KNOWN"; level "2"; source "HAVANA"; tag "basic";
chr1	HAVANA	transcript	28581135	28583132	.	-	.	gene_id "ENSG00000197989.14"; transcript_id "ENST00000648327.1"; gene_name "SNHG12"; gene_status "KNOWN"; gene_type "antisense"; transcript_type "retained_intron"; transcript_status "KNOWN"; transcript_name "SNHG12-215"; talon_gene "955"; talon_transcript "3498"; havana_transcript "OTTHUMT00000498078.1"; level "2"; source "HAVANA";
chr1	HAVANA	exon	28581135	28583132	.	-	.	gene_id "ENSG00000197989.14"; transcript_id "ENST00000648327.1"; gene_type "antisense"; gene_status "KNOWN"; gene_name "SNHG12"; transcript_type "retained_intron"; transcript_status "KNOWN"; transcript_name "SNHG12-215"; exon_number "1"; exon_id "ENSE00003839560.1"; talon_gene "955"; talon_transcript "3498"; talon_exon "17385"; exon_status "KNOWN"; level "2"; source "HAVANA";
chr1	ENSEMBL	gene	28578749	28578822	.	-	.	gene_id "ENSG00000221539.1"; gene_name "SNORD99"; gene_status "KNOWN"; gene_type "snoRNA"; talon_gene "956"; level "3";
chr1	ENSEMBL	transcript	28578749	28578822	.	-	.	gene_id "ENSG00000221539.1"; transcript_id "ENST00000408612.1"; gene_name "SNORD99"; gene_status "KNOWN"; gene_type "snoRNA"; transcript_type "snoRNA"; transcript_status "KNOWN"; transcript_name "SNORD99-201"; talon_gene "956"; talon_transcript "3499"; level "3"; source "ENSEMBL"; tag "basic"; transcript_support_level "NA";
chr1	ENSEMBL	exon	28578749	28578822	.	-	.	gene_id "ENSG00000221539.1"; transcript_id "ENST00000408612.1"; gene_type "snoRNA"; gene_status "KNOWN"; gene_name "SNORD99"; transcript_type "snoRNA"; transcript_status "KNOWN"; transcript_name "SNORD99-201"; exon_number "1"; exon_id "ENSE00001565247.1"; talon_gene "956"; talon_transcript "3499"; talon_exon "17386"; exon_status "KNOWN"; level "3"; source "ENSEMBL"; tag "basic";
chr1	ENSEMBL	gene	28579764	28579893	.	-	.	gene_id "ENSG00000278274.1"; gene_name "SNORA61"; gene_status "KNOWN"; gene_type "snoRNA"; talon_gene "957"; level "3";
chr1	ENSEMBL	transcript	28579764	28579893	.	-	.	gene_id "ENSG00000278274.1"; transcript_id "ENST00000384581.1"; gene_name "SNORA61"; gene_status "KNOWN"; gene_type "snoRNA"; transcript_type "snoRNA"; transcript_status "KNOWN"; transcript_name "SNORA61-201"; talon_gene "957"; talon_transcript "3500"; level "3"; source "ENSEMBL"; tag "basic"; transcript_support_level "NA";
chr1	ENSEMBL	exon	28579764	28579893	.	-	.	gene_id "ENSG00000278274.1"; transcript_id "ENST00000384581.1"; gene_type "snoRNA"; gene_status "KNOWN"; gene_name "SNORA61"; transcript_type "snoRNA"; transcript_status "KNOWN"; transcript_name "SNORA61-201"; exon_number "1"; exon_id "ENSE00001499589.1"; talon_gene "957"; talon_transcript "3500"; talon_exon "17387"; exon_status "KNOWN"; level "3"; source "ENSEMBL"; tag "basic";
chr1	ENSEMBL	gene	28580381	28580512	.	-	.	gene_id "ENSG00000273544.1"; gene_name "SNORA44"; gene_status "KNOWN"; gene_type "snoRNA"; talon_gene "958"; level "3";
chr1	ENSEMBL	transcript	28580381	28580512	.	-	.	gene_id "ENSG00000273544.1"; transcript_id "ENST00000384584.1"; gene_name "SNORA44"; gene_status "KNOWN"; gene_type "snoRNA"; transcript_type "snoRNA"; transcript_status "KNOWN"; transcript_name "SNORA44-201"; talon_gene "958"; talon_transcript "3501"; level "3"; source "ENSEMBL"; tag "basic"; transcript_support_level "NA";
chr1	ENSEMBL	exon	28580381	28580512	.	-	.	gene_id "ENSG00000273544.1"; transcript_id "ENST00000384584.1"; gene_type "snoRNA"; gene_status "KNOWN"; gene_name "SNORA44"; transcript_type "snoRNA"; transcript_status "KNOWN"; transcript_name "SNORA44-201"; exon_number "1"; exon_id "ENSE00001499592.1"; talon_gene "958"; talon_transcript "3501"; talon_exon "17388"; exon_status "KNOWN"; level "3"; source "ENSEMBL"; tag "basic";
chr1	HAVANA	gene	28602850	28643066	.	-	.	gene_id "ENSG00000120656.11"; gene_name "TAF12"; gene_status "KNOWN"; gene_type "protein_coding"; talon_gene "961"; havana_gene "OTTHUMG00000003655.1"; level "2";
chr1	HAVANA	transcript	28602850	28643066	.	-	.	gene_id "ENSG00000120656.11"; transcript_id "ENST00000373824.8"; gene_name "TAF12"; gene_status "KNOWN"; gene_type "protein_coding"; transcript_type "protein_coding"; transcript_status "KNOWN"; transcript_name "TAF12-202"; talon_gene "961"; talon_transcript "3505"; ccdsid "CCDS326.1"; havana_transcript "OTTHUMT00000010368.1"; level "2"; protein_id "ENSP00000362930.4"; source "HAVANA"; tag "CCDS"; transcript_support_level "1";
chr1	HAVANA	exon	28642992	28643066	.	-	.	gene_id "ENSG00000120656.11"; transcript_id "ENST00000373824.8"; gene_type "protein_coding"; gene_status "KNOWN"; gene_name "TAF12"; transcript_type "protein_coding"; transcript_status "KNOWN"; transcript_name "TAF12-202"; exon_number "1"; exon_id "ENSE00001815287.1"; talon_gene "961"; talon_transcript "3505"; talon_exon "17400"; ccdsid "CCDS326.1"; exon_status "KNOWN"; level "2"; protein_id "ENSP00000362930.4"; source "HAVANA"; tag "CCDS";
chr1	HAVANA	exon	28621914	28622165	.	-	.	gene_id "ENSG00000120656.11"; transcript_id "ENST00000373824.8"; gene_type "protein_coding"; gene_status "KNOWN"; gene_name "TAF12"; transcript_type "protein_coding"; transcript_status "KNOWN"; transcript_name "TAF12-202"; exon_number "2"; exon_id "ENSE00003652543.1"; talon_gene "961"; talon_transcript "3505"; talon_exon "17402"; ccdsid "CCDS326.1"; exon_status "KNOWN"; level "2"; protein_id "ENSP00000362930.4"; source "HAVANA"; tag "CCDS";
chr1	HAVANA	exon	28617953	28618030	.	-	.	gene_id "ENSG00000120656.11"; transcript_id "ENST00000373824.8"; gene_type "protein_coding"; gene_status "KNOWN"; gene_name "TAF12"; transcript_type "protein_coding"; transcript_status "KNOWN"; transcript_name "TAF12-202"; exon_number "3"; exon_id "ENSE00003537450.1"; talon_gene "961"; talon_transcript "3505"; talon_exon "17391"; ccdsid "CCDS326.1"; exon_status "KNOWN"; level "2"; protein_id "ENSP00000362930.4"; source "HAVANA"; tag "CCDS";
chr1	HAVANA	exon	28613247	28613361	.	-	.	gene_id "ENSG00000120656.11"; transcript_id "ENST00000373824.8"; gene_type "protein_coding"; gene_status "KNOWN"; gene_name "TAF12"; transcript_type "protein_coding"; transcript_status "KNOWN"; transcript_name "TAF12-202"; exon_number "4"; exon_id "ENSE00003612289.1"; talon_gene "961"; talon_transcript "3505"; talon_exon "17393"; ccdsid "CCDS326.1"; exon_status "KNOWN"; level "2"; protein_id "ENSP00000362930.4"; source "HAVANA"; tag "CCDS";
chr1	HAVANA	exon	28605372	28605460	.	-	.	gene_id "ENSG00000120656.11"; transcript_id "ENST00000373824.8"; gene_type "protein_coding"; gene_status "KNOWN"; gene_name "TAF12"; transcript_type "protein_coding"; transcript_status "KNOWN"; transcript_name "TAF12-202"; exon_number "5"; exon_id "ENSE00003563812.1"; talon_gene "961"; talon_transcript "3505"; talon_exon "17395"; ccdsid "CCDS326.1"; exon_status "KNOWN"; level "2"; protein_id "ENSP00000362930.4"; source "HAVANA"; tag "CCDS";
chr1	HAVANA	exon	28602850	28603574	.	-	.	gene_id "ENSG00000120656.11"; transcript_id "ENST00000373824.8"; gene_type "protein_coding"; gene_status "KNOWN"; gene_name "TAF12"; transcript_type "protein_coding"; transcript_status "KNOWN"; transcript_name "TAF12-202"; exon_number "6"; exon_id "ENSE00001842420.1"; talon_gene "961"; talon_transcript "3505"; talon_exon "17405"; ccdsid "CCDS326.1"; exon_status "KNOWN"; level "2"; protein_id "ENSP00000362930.4"; source "HAVANA"; tag "CCDS";
chr1	HAVANA	gene	28592495	28594300	.	+	.	gene_id "ENSG00000188060.7"; gene_name "RAB42"; gene_status "KNOWN"; gene_type "protein_coding"; talon_gene "962"; havana_gene "OTTHUMG00000003656.2"; level "2";
chr1	HAVANA	transcript	28592495	28594300	.	+	.	gene_id "ENSG00000188060.7"; transcript_id "ENST00000465518.2"; gene_name "RAB42"; gene_status "KNOWN"; gene_type "protein_coding"; transcript_type "protein_coding"; transcript_status "KNOWN"; transcript_name "RAB42-202"; talon_gene "962"; talon_transcript "3509"; havana_transcript "OTTHUMT00000010372.2"; level "2"; protein_id "ENSP00000491546.1"; source "HAVANA"; tag "appris_principal_1"; transcript_support_level "2";
chr1	HAVANA	exon	28592495	28592744	.	+	.	gene_id "ENSG00000188060.7"; transcript_id "ENST00000465518.2"; gene_type "protein_coding"; gene_status "KNOWN"; gene_name "RAB42"; transcript_type "protein_coding"; transcript_status "KNOWN"; transcript_name "RAB42-202"; exon_number "1"; exon_id "ENSE00001897753.2"; talon_gene "962"; talon_transcript "3509"; talon_exon "17416"; exon_status "KNOWN"; level "2"; protein_id "ENSP00000491546.1"; source "HAVANA"; tag "appris_principal_1";
chr1	HAVANA	exon	28593694	28594300	.	+	.	gene_id "ENSG00000188060.7"; transcript_id "ENST00000465518.2"; gene_type "protein_coding"; gene_status "KNOWN"; gene_name "RAB42"; transcript_type "protein_coding"; transcript_status "KNOWN"; transcript_name "RAB42-202"; exon_number "2"; exon_id "ENSE00001763496.2"; talon_gene "962"; talon_transcript "3509"; talon_exon "17418"; exon_status "KNOWN"; level "2"; protein_id "ENSP00000491546.1"; source "HAVANA"; tag "appris_principal_1";
chr1	HAVANA	gene	28668732	28714886	.	+	.	gene_id "ENSG00000162419.12"; gene_name "GMEB1"; gene_status "KNOWN"; gene_type "protein_coding"; talon_gene "966"; havana_gene "OTTHUMG00000003647.2"; level "2"; tag "ncRNA_host";
chr1	HAVANA	transcript	28668732	28719353	.	+	.	gene_id "ENSG00000162419.12"; transcript_id "ENST00000373816.5"; gene_name "GMEB1"; gene_status "KNOWN"; gene_type "protein_coding"; transcript_type "protein_coding"; transcript_status "KNOWN"; transcript_name "GMEB1-203"; talon_gene "966"; talon_transcript "3514"; ccdsid "CCDS328.1"; havana_transcript "OTTHUMT00000010331.1"; level "2"; protein_id "ENSP00000362922.1"; source "HAVANA"; tag "CCDS"; transcript_support_level "2";
chr1	HAVANA	exon	28668732	28668839	.	+	.	gene_id "ENSG00000162419.12"; transcript_id "ENST00000373816.5"; gene_type "protein_coding"; gene_status "KNOWN"; gene_name "GMEB1"; transcript_type "protein_coding"; transcript_status "KNOWN"; transcript_name "GMEB1-203"; exon_number "1"; exon_id "ENSE00001204758.1"; talon_gene "966"; talon_transcript "3514"; talon_exon "17427"; ccdsid "CCDS328.1"; exon_status "KNOWN"; level "2"; protein_id "ENSP00000362922.1"; source "HAVANA"; tag "CCDS";
chr1	HAVANA	exon	28683583	28683740	.	+	.	gene_id "ENSG00000162419.12"; transcript_id "ENST00000373816.5"; gene_type "protein_coding"; gene_status "KNOWN"; gene_name "GMEB1"; transcript_type "protein_coding"; transcript_status "KNOWN"; transcript_name "GMEB1-203"; exon_number "2"; exon_id "ENSE00001204768.3"; talon_gene "966"; talon_transcript "3514"; talon_exon "17429"; ccdsid "CCDS328.1"; exon_status "KNOWN"; level "2"; protein_id "ENSP00000362922.1"; source "HAVANA"; tag "CCDS";
chr1	HAVANA	exon	28690104	28690186	.	+	.	gene_id "ENSG00000162419.12"; transcript_id "ENST00000373816.5"; gene_type "protein_coding"; gene_status "KNOWN"; gene_name "GMEB1"; transcript_type "protein_coding"; transcript_status "KNOWN"; transcript_name "GMEB1-203"; exon_number "3"; exon_id "ENSE00001436096.1"; talon_gene "966"; talon_transcript "3514"; talon_exon "17431"; ccdsid "CCDS328.1"; exon_status "KNOWN"; level "2"; protein_id "ENSP00000362922.1"; source "HAVANA"; tag "CCDS";
chr1	HAVANA	exon	28691585	28691709	.	+	.	gene_id "ENSG00000162419.12"; transcript_id "ENST00000373816.5"; gene_type "protein_coding"; gene_status "KNOWN"; gene_name "GMEB1"; transcript_type "protein_coding"; transcript_status "KNOWN"; transcript_name "GMEB1-203"; exon_number "4"; exon_id "ENSE00003664454.1"; talon_gene "966"; talon_transcript "3514"; talon_exon "17433"; ccdsid "CCDS328.1"; exon_status "KNOWN"; level "2"; protein_id "ENSP00000362922.1"; source "HAVANA"; tag "CCDS";
chr1	HAVANA	exon	28692942	28693045	.	+	.	gene_id "ENSG00000162419.12"; transcript_id "ENST00000373816.5"; gene_type "protein_coding"; gene_status "KNOWN"; gene_name "GMEB1"; transcript_type "protein_coding"; transcript_status "KNOWN"; transcript_name "GMEB1-203"; exon_number "5"; exon_id "ENSE00003615771.1"; talon_gene "966"; talon_transcript "3514"; talon_exon "17435"; ccdsid "CCDS328.1"; exon_status "KNOWN"; level "2"; protein_id "ENSP00000362922.1"; source "HAVANA"; tag "CCDS";
chr1	HAVANA	exon	28696927	28697084	.	+	.	gene_id "ENSG00000162419.12"; transcript_id "ENST00000373816.5"; gene_type "protein_coding"; gene_status "KNOWN"; gene_name "GMEB1"; transcript_type "protein_coding"; transcript_status "KNOWN"; transcript_name "GMEB1-203"; exon_number "6"; exon_id "ENSE00003671890.1"; talon_gene "966"; talon_transcript "3514"; talon_exon "17437"; ccdsid "CCDS328.1"; exon_status "KNOWN"; level "2"; protein_id "ENSP00000362922.1"; source "HAVANA"; tag "CCDS";
chr1	HAVANA	exon	28702438	28702569	.	+	.	gene_id "ENSG00000162419.12"; transcript_id "ENST00000373816.5"; gene_type "protein_coding"; gene_status "KNOWN"; gene_name "GMEB1"; transcript_type "protein_coding"; transcript_status "KNOWN"; transcript_name "GMEB1-203"; exon_number "7"; exon_id "ENSE00003627684.1"; talon_gene "966"; talon_transcript "3514"; talon_exon "17439"; ccdsid "CCDS328.1"; exon_status "KNOWN"; level "2"; protein_id "ENSP00000362922.1"; source "HAVANA"; tag "CCDS";
chr1	HAVANA	exon	28704192	28704329	.	+	.	gene_id "ENSG00000162419.12"; transcript_id "ENST00000373816.5"; gene_type "protein_coding"; gene_status "KNOWN"; gene_name "GMEB1"; transcript_type "protein_coding"; transcript_status "KNOWN"; transcript_name "GMEB1-203"; exon_number "8"; exon_id "ENSE00003580428.1"; talon_gene "966"; talon_transcript "3514"; talon_exon "17441"; ccdsid "CCDS328.1"; exon_status "KNOWN"; level "2"; protein_id "ENSP00000362922.1"; source "HAVANA"; tag "CCDS";
chr1	HAVANA	exon	28710520	28710642	.	+	.	gene_id "ENSG00000162419.12"; transcript_id "ENST00000373816.5"; gene_type "protein_coding"; gene_status "KNOWN"; gene_name "GMEB1"; transcript_type "protein_coding"; transcript_status "KNOWN"; transcript_name "GMEB1-203"; exon_number "9"; exon_id "ENSE00003468817.1"; talon_gene "966"; talon_transcript "3514"; talon_exon "17443"; ccdsid "CCDS328.1"; exon_status "KNOWN"; level "2"; protein_id "ENSP00000362922.1"; source "HAVANA"; tag "CCDS";
chr1	HAVANA	exon	28714073	28719353	.	+	.	gene_id "ENSG00000162419.12"; transcript_id "ENST00000373816.5"; gene_type "protein_coding"; gene_status "KNOWN"; gene_name "GMEB1"; transcript_type "protein_coding"; transcript_status "KNOWN"; transcript_name "GMEB1-203"; exon_number "10"; exon_id "ENSE00001461655.1"; talon_gene "966"; talon_transcript "3514"; talon_exon "17445"; ccdsid "CCDS328.1"; exon_status "KNOWN"; level "2"; protein_id "ENSP00000362922.1"; source "HAVANA"; tag "CCDS";
chr1	HAVANA	transcript	28668778	28714886	.	+	.	gene_id "ENSG00000162419.12"; transcript_id "ENST00000361872.8"; gene_name "GMEB1"; gene_status "KNOWN"; gene_type "protein_coding"; transcript_type "protein_coding"; transcript_status "KNOWN"; transcript_name "GMEB1-202"; talon_gene "966"; talon_transcript "3515"; ccdsid "CCDS328.1"; havana_transcript "OTTHUMT00000010332.1"; level "2"; protein_id "ENSP00000355186.4"; source "HAVANA"; tag "CCDS"; transcript_support_level "1";
chr1	HAVANA	exon	28668778	28668839	.	+	.	gene_id "ENSG00000162419.12"; transcript_id "ENST00000361872.8"; gene_type "protein_coding"; gene_status "KNOWN"; gene_name "GMEB1"; transcript_type "protein_coding"; transcript_status "KNOWN"; transcript_name "GMEB1-202"; exon_number "1"; exon_id "ENSE00001900972.1"; talon_gene "966"; talon_transcript "3515"; talon_exon "17446"; ccdsid "CCDS328.1"; exon_status "KNOWN"; level "2"; protein_id "ENSP00000355186.4"; source "HAVANA"; tag "CCDS";
chr1	HAVANA	exon	28683586	28683740	.	+	.	gene_id "ENSG00000162419.12"; transcript_id "ENST00000361872.8"; gene_type "protein_coding"; gene_status "KNOWN"; gene_name "GMEB1"; transcript_type "protein_coding"; transcript_status "KNOWN"; transcript_name "GMEB1-202"; exon_number "2"; exon_id "ENSE00001461648.1"; talon_gene "966"; talon_transcript "3515"; talon_exon "17448"; ccdsid "CCDS328.1"; exon_status "KNOWN"; level "2"; protein_id "ENSP00000355186.4"; source "HAVANA"; tag "CCDS";
chr1	HAVANA	exon	28690104	28690186	.	+	.	gene_id "ENSG00000162419.12"; transcript_id "ENST00000361872.8"; gene_type "protein_coding"; gene_status "KNOWN"; gene_name "GMEB1"; transcript_type "protein_coding"; transcript_status "KNOWN"; transcript_name "GMEB1-202"; exon_number "3"; exon_id "ENSE00001436096.1"; talon_gene "966"; talon_transcript "3515"; talon_exon "17431"; ccdsid "CCDS328.1"; exon_status "KNOWN"; level "2"; protein_id "ENSP00000362922.1"; source "HAVANA"; tag "CCDS";
chr1	HAVANA	exon	28691585	28691709	.	+	.	gene_id "ENSG00000162419.12"; transcript_id "ENST00000361872.8"; gene_type "protein_coding"; gene_status "KNOWN"; gene_name "GMEB1"; transcript_type "protein_coding"; transcript_status "KNOWN"; transcript_name "GMEB1-202"; exon_number "4"; exon_id "ENSE00003664454.1"; talon_gene "966"; talon_transcript "3515"; talon_exon "17433"; ccdsid "CCDS328.1"; exon_status "KNOWN"; level "2"; protein_id "ENSP00000362922.1"; source "HAVANA"; tag "CCDS";
chr1	HAVANA	exon	28692942	28693045	.	+	.	gene_id "ENSG00000162419.12"; transcript_id "ENST00000361872.8"; gene_type "protein_coding"; gene_status "KNOWN"; gene_name "GMEB1"; transcript_type "protein_coding"; transcript_status "KNOWN"; transcript_name "GMEB1-202"; exon_number "5"; exon_id "ENSE00003615771.1"; talon_gene "966"; talon_transcript "3515"; talon_exon "17435"; ccdsid "CCDS328.1"; exon_status "KNOWN"; level "2"; protein_id "ENSP00000362922.1"; source "HAVANA"; tag "CCDS";
chr1	HAVANA	exon	28696927	28697084	.	+	.	gene_id "ENSG00000162419.12"; transcript_id "ENST00000361872.8"; gene_type "protein_coding"; gene_status "KNOWN"; gene_name "GMEB1"; transcript_type "protein_coding"; transcript_status "KNOWN"; transcript_name "GMEB1-202"; exon_number "6"; exon_id "ENSE00003671890.1"; talon_gene "966"; talon_transcript "3515"; talon_exon "17437"; ccdsid "CCDS328.1"; exon_status "KNOWN"; level "2"; protein_id "ENSP00000362922.1"; source "HAVANA"; tag "CCDS";
chr1	HAVANA	exon	28702438	28702569	.	+	.	gene_id "ENSG00000162419.12"; transcript_id "ENST00000361872.8"; gene_type "protein_coding"; gene_status "KNOWN"; gene_name "GMEB1"; transcript_type "protein_coding"; transcript_status "KNOWN"; transcript_name "GMEB1-202"; exon_number "7"; exon_id "ENSE00003627684.1"; talon_gene "966"; talon_transcript "3515"; talon_exon "17439"; ccdsid "CCDS328.1"; exon_status "KNOWN"; level "2"; protein_id "ENSP00000362922.1"; source "HAVANA"; tag "CCDS";
chr1	HAVANA	exon	28704192	28704329	.	+	.	gene_id "ENSG00000162419.12"; transcript_id "ENST00000361872.8"; gene_type "protein_coding"; gene_status "KNOWN"; gene_name "GMEB1"; transcript_type "protein_coding"; transcript_status "KNOWN"; transcript_name "GMEB1-202"; exon_number "8"; exon_id "ENSE00003580428.1"; talon_gene "966"; talon_transcript "3515"; talon_exon "17441"; ccdsid "CCDS328.1"; exon_status "KNOWN"; level "2"; protein_id "ENSP00000362922.1"; source "HAVANA"; tag "CCDS";
chr1	HAVANA	exon	28710520	28710642	.	+	.	gene_id "ENSG00000162419.12"; transcript_id "ENST00000361872.8"; gene_type "protein_coding"; gene_status "KNOWN"; gene_name "GMEB1"; transcript_type "protein_coding"; transcript_status "KNOWN"; transcript_name "GMEB1-202"; exon_number "9"; exon_id "ENSE00003468817.1"; talon_gene "966"; talon_transcript "3515"; talon_exon "17443"; ccdsid "CCDS328.1"; exon_status "KNOWN"; level "2"; protein_id "ENSP00000362922.1"; source "HAVANA"; tag "CCDS";
chr1	HAVANA	exon	28714073	28714886	.	+	.	gene_id "ENSG00000162419.12"; transcript_id "ENST00000361872.8"; gene_type "protein_coding"; gene_status "KNOWN"; gene_name "GMEB1"; transcript_type "protein_coding"; transcript_status "KNOWN"; transcript_name "GMEB1-202"; exon_number "10"; exon_id "ENSE00001931388.1"; talon_gene "966"; talon_transcript "3515"; talon_exon "17449"; ccdsid "CCDS328.1"; exon_status "KNOWN"; level "2"; protein_id "ENSP00000355186.4"; source "HAVANA"; tag "CCDS";
chr1	HAVANA	gene	28736759	28769774	.	+	.	gene_id "ENSG00000198492.15"; gene_name "YTHDF2"; gene_status "KNOWN"; gene_type "protein_coding"; talon_gene "968"; havana_gene "OTTHUMG00000003648.5"; level "1";
chr1	HAVANA	transcript	28736759	28769775	.	+	.	gene_id "ENSG00000198492.15"; transcript_id "ENST00000373812.7"; gene_name "YTHDF2"; gene_status "KNOWN"; gene_type "protein_coding"; transcript_type "protein_coding"; transcript_status "KNOWN"; transcript_name "YTHDF2-201"; talon_gene "968"; talon_transcript "3521"; ccdsid "CCDS41296.1"; havana_transcript "OTTHUMT00000010335.1"; level "2"; protein_id "ENSP00000362918.3"; source "HAVANA"; tag "CCDS"; transcript_support_level "1";
chr1	HAVANA	exon	28736759	28737147	.	+	.	gene_id "ENSG00000198492.15"; transcript_id "ENST00000373812.7"; gene_type "protein_coding"; gene_status "KNOWN"; gene_name "YTHDF2"; transcript_type "protein_coding"; transcript_status "KNOWN"; transcript_name "YTHDF2-201"; exon_number "1"; exon_id "ENSE00001546244.2"; talon_gene "968"; talon_transcript "3521"; talon_exon "17469"; ccdsid "CCDS41296.1"; exon_status "KNOWN"; level "2"; protein_id "ENSP00000362918.3"; source "HAVANA"; tag "CCDS";
chr1	ENSEMBL	exon	28737658	28737682	.	+	.	gene_id "ENSG00000198492.15"; transcript_id "ENST00000373812.7"; gene_type "protein_coding"; gene_status "KNOWN"; gene_name "YTHDF2"; transcript_type "protein_coding"; transcript_status "KNOWN"; transcript_name "YTHDF2-201"; exon_number "2"; exon_id "ENSE00003524053.1"; talon_gene "968"; talon_transcript "3521"; talon_exon "17461"; ccdsid "CCDS41296.1"; exon_status "KNOWN"; level "3"; protein_id "ENSP00000444660.1"; source "ENSEMBL"; tag "CCDS";
chr1	ENSEMBL	exon	28738259	28738338	.	+	.	gene_id "ENSG00000198492.15"; transcript_id "ENST00000373812.7"; gene_type "protein_coding"; gene_status "KNOWN"; gene_name "YTHDF2"; transcript_type "protein_coding"; transcript_status "KNOWN"; transcript_name "YTHDF2-201"; exon_number "3"; exon_id "ENSE00003547472.1"; talon_gene "968"; talon_transcript "3521"; talon_exon "17463"; ccdsid "CCDS41296.1"; exon_status "KNOWN"; level "3"; protein_id "ENSP00000444660.1"; source "ENSEMBL"; tag "CCDS";
chr1	HAVANA	exon	28742403	28743986	.	+	.	gene_id "ENSG00000198492.15"; transcript_id "ENST00000373812.7"; gene_type "protein_coding"; gene_status "KNOWN"; gene_name "YTHDF2"; transcript_type "protein_coding"; transcript_status "KNOWN"; transcript_name "YTHDF2-201"; exon_number "4"; exon_id "ENSE00003490348.1"; talon_gene "968"; talon_transcript "3521"; talon_exon "17466"; ccdsid "CCDS41296.1"; exon_status "KNOWN"; level "2"; protein_id "ENSP00000362918.3"; source "HAVANA"; tag "CCDS";
chr1	HAVANA	exon	28768929	28769775	.	+	.	gene_id "ENSG00000198492.15"; transcript_id "ENST00000373812.7"; gene_type "protein_coding"; gene_status "KNOWN"; gene_name "YTHDF2"; transcript_type "protein_coding"; transcript_status "KNOWN"; transcript_name "YTHDF2-201"; exon_number "5"; exon_id "ENSE00001065066.3"; talon_gene "968"; talon_transcript "3521"; talon_exon "17470"; ccdsid "CCDS41296.1"; exon_status "KNOWN"; level "2"; protein_id "ENSP00000362918.3"; source "HAVANA"; tag "CCDS";
chr1	HAVANA	transcript	28736950	28769125	.	+	.	gene_id "ENSG00000198492.15"; transcript_id "ENST00000478283.5"; gene_name "YTHDF2"; gene_status "KNOWN"; gene_type "protein_coding"; transcript_type "processed_transcript"; transcript_status "KNOWN"; transcript_name "YTHDF2-206"; talon_gene "968"; talon_transcript "3523"; havana_transcript "OTTHUMT00000010336.2"; level "2"; source "HAVANA"; transcript_support_level "1";
chr1	HAVANA	exon	28736950	28737682	.	+	.	gene_id "ENSG00000198492.15"; transcript_id "ENST00000478283.5"; gene_type "protein_coding"; gene_status "KNOWN"; gene_name "YTHDF2"; transcript_type "processed_transcript"; transcript_status "KNOWN"; transcript_name "YTHDF2-206"; exon_number "1"; exon_id "ENSE00001864097.1"; talon_gene "968"; talon_transcript "3523"; talon_exon "17473"; exon_status "KNOWN"; level "2"; source "HAVANA";
chr1	ENSEMBL	exon	28738259	28738338	.	+	.	gene_id "ENSG00000198492.15"; transcript_id "ENST00000478283.5"; gene_type "protein_coding"; gene_status "KNOWN"; gene_name "YTHDF2"; transcript_type "processed_transcript"; transcript_status "KNOWN"; transcript_name "YTHDF2-206"; exon_number "2"; exon_id "ENSE00003547472.1"; talon_gene "968"; talon_transcript "3523"; talon_exon "17463"; ccdsid "CCDS41296.1"; exon_status "KNOWN"; level "3"; protein_id "ENSP00000444660.1"; source "ENSEMBL"; tag "CCDS";
chr1	HAVANA	exon	28742403	28743986	.	+	.	gene_id "ENSG00000198492.15"; transcript_id "ENST00000478283.5"; gene_type "protein_coding"; gene_status "KNOWN"; gene_name "YTHDF2"; transcript_type "processed_transcript"; transcript_status "KNOWN"; transcript_name "YTHDF2-206"; exon_number "3"; exon_id "ENSE00003490348.1"; talon_gene "968"; talon_transcript "3523"; talon_exon "17466"; ccdsid "CCDS41296.1"; exon_status "KNOWN"; level "2"; protein_id "ENSP00000362918.3"; source "HAVANA"; tag "CCDS";
chr1	HAVANA	exon	28768929	28769125	.	+	.	gene_id "ENSG00000198492.15"; transcript_id "ENST00000478283.5"; gene_type "protein_coding"; gene_status "KNOWN"; gene_name "YTHDF2"; transcript_type "processed_transcript"; transcript_status "KNOWN"; transcript_name "YTHDF2-206"; exon_number "4"; exon_id "ENSE00001869676.1"; talon_gene "968"; talon_transcript "3523"; talon_exon "17474"; exon_status "KNOWN"; level "2"; source "HAVANA";
chr1	TALON	transcript	28742403	28769125	.	+	.	gene_id "ENSG00000198492.15"; transcript_id "ENCODEHT000386448"; gene_name "YTHDF2"; gene_status "KNOWN"; gene_type "protein_coding"; transcript_status "NOVEL"; transcript_name "ENCODEHT000386448"; talon_gene "968"; talon_transcript "386448"; ISM-suffix_to_IDs "3520,3521,3522,3523,383089,383090,383093,383111,383276,383325,383346,383363,383367,383855,384449,384560,384886,385282,385407,385422,385455,385967,386427,386431,386432"; ISM-suffix_transcript "TRUE"; ISM_to_IDs "3520,3521,3522,3523,383089,383090,383093,383111,383276,383325,383346,383363,383367,383855,384449,384560,384886,385282,385407,385422,385455,385967,386427,386431,386432"; ISM_transcript "TRUE";
chr1	HAVANA	exon	28742403	28743986	.	+	.	gene_id "ENSG00000198492.15"; transcript_id "ENCODEHT000386448"; gene_type "protein_coding"; gene_status "KNOWN"; gene_name "YTHDF2"; transcript_status "NOVEL"; transcript_name "ENCODEHT000386448"; exon_number "1"; exon_id "ENSE00003490348.1"; talon_gene "968"; talon_transcript "386448"; talon_exon "17466"; ccdsid "CCDS41296.1"; exon_status "KNOWN"; level "2"; protein_id "ENSP00000362918.3"; source "HAVANA"; tag "CCDS";
chr1	HAVANA	exon	28768929	28769125	.	+	.	gene_id "ENSG00000198492.15"; transcript_id "ENCODEHT000386448"; gene_type "protein_coding"; gene_status "KNOWN"; gene_name "YTHDF2"; transcript_status "NOVEL"; transcript_name "ENCODEHT000386448"; exon_number "2"; exon_id "ENSE00001869676.1"; talon_gene "968"; talon_transcript "386448"; talon_exon "17474"; exon_status "KNOWN"; level "2"; source "HAVANA";
chr1	TALON	transcript	28768929	28769774	.	+	.	gene_id "ENSG00000198492.15"; transcript_id "ENCODEHT000386620"; gene_name "YTHDF2"; gene_status "KNOWN"; gene_type "protein_coding"; transcript_status "NOVEL"; transcript_name "ENCODEHT000386620"; talon_gene "968"; talon_transcript "386620"; ISM_to_IDs "3520,383109,383276,384560,385282,386427,386585"; ISM_transcript "TRUE";
chr1	ENSEMBL	exon	28768929	28769774	.	+	.	gene_id "ENSG00000198492.15"; transcript_id "ENCODEHT000386620"; gene_type "protein_coding"; gene_status "KNOWN"; gene_name "YTHDF2"; transcript_status "NOVEL"; transcript_name "ENCODEHT000386620"; exon_number "1"; exon_id "ENSE00002203829.1"; talon_gene "968"; talon_transcript "386620"; talon_exon "17468"; ccdsid "CCDS41296.1"; exon_status "KNOWN"; level "3"; protein_id "ENSP00000444660.1"; source "ENSEMBL"; tag "CCDS";
chr1	HAVANA	gene	28982278	28982608	.	-	.	gene_id "ENSG00000225616.2"; gene_name "AL138785.1"; gene_status "KNOWN"; gene_type "processed_pseudogene"; talon_gene "973"; havana_gene "OTTHUMG00000003659.2"; level "1"; tag "pseudo_consens";
chr1	HAVANA	transcript	28982278	28982608	.	-	.	gene_id "ENSG00000225616.2"; transcript_id "ENST00000425821.2"; gene_name "AL138785.1"; gene_status "KNOWN"; gene_type "processed_pseudogene"; transcript_type "processed_pseudogene"; transcript_status "KNOWN"; transcript_name "AL138785.1-201"; talon_gene "973"; talon_transcript "3573"; havana_transcript "OTTHUMT00000010378.2"; level "1"; ont "PGO:0000004"; source "HAVANA"; tag "basic"; transcript_support_level "NA";
chr1	HAVANA	exon	28982278	28982608	.	-	.	gene_id "ENSG00000225616.2"; transcript_id "ENST00000425821.2"; gene_type "processed_pseudogene"; gene_status "KNOWN"; gene_name "AL138785.1"; transcript_type "processed_pseudogene"; transcript_status "KNOWN"; transcript_name "AL138785.1-201"; exon_number "1"; exon_id "ENSE00001621724.2"; talon_gene "973"; talon_transcript "3573"; talon_exon "17656"; exon_status "KNOWN"; level "1"; ont "PGO:0000004"; source "HAVANA"; tag "basic";
chr1	HAVANA	gene	29147743	29181987	.	-	.	gene_id "ENSG00000116350.16"; gene_name "SRSF4"; gene_status "KNOWN"; gene_type "protein_coding"; talon_gene "978"; havana_gene "OTTHUMG00000003663.6"; level "2"; tag "ncRNA_host";
chr1	HAVANA	transcript	29147743	29181987	.	-	.	gene_id "ENSG00000116350.16"; transcript_id "ENST00000373795.6"; gene_name "SRSF4"; gene_status "KNOWN"; gene_type "protein_coding"; transcript_type "protein_coding"; transcript_status "KNOWN"; transcript_name "SRSF4-201"; talon_gene "978"; talon_transcript "3579"; ccdsid "CCDS333.1"; havana_transcript "OTTHUMT00000010392.1"; level "2"; protein_id "ENSP00000362900.4"; source "HAVANA"; tag "CCDS"; transcript_support_level "1";
chr1	HAVANA	exon	29181646	29181987	.	-	.	gene_id "ENSG00000116350.16"; transcript_id "ENST00000373795.6"; gene_type "protein_coding"; gene_status "KNOWN"; gene_name "SRSF4"; transcript_type "protein_coding"; transcript_status "KNOWN"; transcript_name "SRSF4-201"; exon_number "1"; exon_id "ENSE00001911200.1"; talon_gene "978"; talon_transcript "3579"; talon_exon "17670"; ccdsid "CCDS333.1"; exon_status "KNOWN"; level "2"; protein_id "ENSP00000362900.4"; source "HAVANA"; tag "CCDS";
chr1	HAVANA	exon	29160375	29160517	.	-	.	gene_id "ENSG00000116350.16"; transcript_id "ENST00000373795.6"; gene_type "protein_coding"; gene_status "KNOWN"; gene_name "SRSF4"; transcript_type "protein_coding"; transcript_status "KNOWN"; transcript_name "SRSF4-201"; exon_number "2"; exon_id "ENSE00003642524.1"; talon_gene "978"; talon_transcript "3579"; talon_exon "17672"; ccdsid "CCDS333.1"; exon_status "KNOWN"; level "2"; protein_id "ENSP00000362900.4"; source "HAVANA"; tag "CCDS";
chr1	HAVANA	exon	29159374	29159486	.	-	.	gene_id "ENSG00000116350.16"; transcript_id "ENST00000373795.6"; gene_type "protein_coding"; gene_status "KNOWN"; gene_name "SRSF4"; transcript_type "protein_coding"; transcript_status "KNOWN"; transcript_name "SRSF4-201"; exon_number "3"; exon_id "ENSE00003573522.1"; talon_gene "978"; talon_transcript "3579"; talon_exon "17674"; ccdsid "CCDS333.1"; exon_status "KNOWN"; level "2"; protein_id "ENSP00000362900.4"; source "HAVANA"; tag "CCDS";
chr1	HAVANA	exon	29154696	29154910	.	-	.	gene_id "ENSG00000116350.16"; transcript_id "ENST00000373795.6"; gene_type "protein_coding"; gene_status "KNOWN"; gene_name "SRSF4"; transcript_type "protein_coding"; transcript_status "KNOWN"; transcript_name "SRSF4-201"; exon_number "4"; exon_id "ENSE00003643122.1"; talon_gene "978"; talon_transcript "3579"; talon_exon "17676"; ccdsid "CCDS333.1"; exon_status "KNOWN"; level "2"; protein_id "ENSP00000362900.4"; source "HAVANA"; tag "CCDS";
chr1	HAVANA	exon	29150103	29150192	.	-	.	gene_id "ENSG00000116350.16"; transcript_id "ENST00000373795.6"; gene_type "protein_coding"; gene_status "KNOWN"; gene_name "SRSF4"; transcript_type "protein_coding"; transcript_status "KNOWN"; transcript_name "SRSF4-201"; exon_number "5"; exon_id "ENSE00001042695.1"; talon_gene "978"; talon_transcript "3579"; talon_exon "17678"; ccdsid "CCDS333.1"; exon_status "KNOWN"; level "2"; protein_id "ENSP00000362900.4"; source "HAVANA"; tag "CCDS";
chr1	HAVANA	exon	29147743	29149226	.	-	.	gene_id "ENSG00000116350.16"; transcript_id "ENST00000373795.6"; gene_type "protein_coding"; gene_status "KNOWN"; gene_name "SRSF4"; transcript_type "protein_coding"; transcript_status "KNOWN"; transcript_name "SRSF4-201"; exon_number "6"; exon_id "ENSE00001461590.4"; talon_gene "978"; talon_transcript "3579"; talon_exon "17680"; ccdsid "CCDS333.1"; exon_status "KNOWN"; level "2"; protein_id "ENSP00000362900.4"; source "HAVANA"; tag "CCDS";
chr1	HAVANA	gene	29192873	29216029	.	-	.	gene_id "ENSG00000116353.15"; gene_name "MECR"; gene_status "KNOWN"; gene_type "protein_coding"; talon_gene "980"; havana_gene "OTTHUMG00000059082.4"; level "2";
chr1	HAVANA	transcript	29192873	29230924	.	-	.	gene_id "ENSG00000116353.15"; transcript_id "ENST00000373791.7"; gene_name "MECR"; gene_status "KNOWN"; gene_type "protein_coding"; transcript_type "protein_coding"; transcript_status "KNOWN"; transcript_name "MECR-202"; talon_gene "980"; talon_transcript "3588"; ccdsid "CCDS30660.1"; havana_transcript "OTTHUMT00000130741.1"; level "2"; protein_id "ENSP00000362896.3"; source "HAVANA"; tag "CCDS"; transcript_support_level "2";
chr1	HAVANA	exon	29230731	29230924	.	-	.	gene_id "ENSG00000116353.15"; transcript_id "ENST00000373791.7"; gene_type "protein_coding"; gene_status "KNOWN"; gene_name "MECR"; transcript_type "protein_coding"; transcript_status "KNOWN"; transcript_name "MECR-202"; exon_number "1"; exon_id "ENSE00001889974.1"; talon_gene "980"; talon_transcript "3588"; talon_exon "17712"; ccdsid "CCDS30660.1"; exon_status "KNOWN"; level "2"; protein_id "ENSP00000362896.3"; source "HAVANA"; tag "CCDS";
chr1	HAVANA	exon	29216588	29216812	.	-	.	gene_id "ENSG00000116353.15"; transcript_id "ENST00000373791.7"; gene_type "protein_coding"; gene_status "KNOWN"; gene_name "MECR"; transcript_type "protein_coding"; transcript_status "KNOWN"; transcript_name "MECR-202"; exon_number "2"; exon_id "ENSE00003616183.1"; talon_gene "980"; talon_transcript "3588"; talon_exon "17714"; ccdsid "CCDS30660.1"; exon_status "KNOWN"; level "2"; protein_id "ENSP00000362896.3"; source "HAVANA"; tag "CCDS";
chr1	HAVANA	exon	29216005	29216136	.	-	.	gene_id "ENSG00000116353.15"; transcript_id "ENST00000373791.7"; gene_type "protein_coding"; gene_status "KNOWN"; gene_name "MECR"; transcript_type "protein_coding"; transcript_status "KNOWN"; transcript_name "MECR-202"; exon_number "3"; exon_id "ENSE00003614856.1"; talon_gene "980"; talon_transcript "3588"; talon_exon "17716"; ccdsid "CCDS30660.1"; exon_status "KNOWN"; level "2"; protein_id "ENSP00000362896.3"; source "HAVANA"; tag "CCDS";
chr1	HAVANA	exon	29206762	29206905	.	-	.	gene_id "ENSG00000116353.15"; transcript_id "ENST00000373791.7"; gene_type "protein_coding"; gene_status "KNOWN"; gene_name "MECR"; transcript_type "protein_coding"; transcript_status "KNOWN"; transcript_name "MECR-202"; exon_number "4"; exon_id "ENSE00003657858.1"; talon_gene "980"; talon_transcript "3588"; talon_exon "17718"; ccdsid "CCDS30660.1"; exon_status "KNOWN"; level "2"; protein_id "ENSP00000362896.3"; source "HAVANA"; tag "CCDS";
chr1	HAVANA	exon	29203131	29203233	.	-	.	gene_id "ENSG00000116353.15"; transcript_id "ENST00000373791.7"; gene_type "protein_coding"; gene_status "KNOWN"; gene_name "MECR"; transcript_type "protein_coding"; transcript_status "KNOWN"; transcript_name "MECR-202"; exon_number "5"; exon_id "ENSE00003576980.1"; talon_gene "980"; talon_transcript "3588"; talon_exon "17720"; ccdsid "CCDS30660.1"; exon_status "KNOWN"; level "2"; protein_id "ENSP00000362896.3"; source "HAVANA"; tag "CCDS";
chr1	HAVANA	exon	29201943	29202045	.	-	.	gene_id "ENSG00000116353.15"; transcript_id "ENST00000373791.7"; gene_type "protein_coding"; gene_status "KNOWN"; gene_name "MECR"; transcript_type "protein_coding"; transcript_status "KNOWN"; transcript_name "MECR-202"; exon_number "6"; exon_id "ENSE00003514783.1"; talon_gene "980"; talon_transcript "3588"; talon_exon "17722"; ccdsid "CCDS30660.1"; exon_status "KNOWN"; level "2"; protein_id "ENSP00000362896.3"; source "HAVANA"; tag "CCDS";
chr1	HAVANA	exon	29200516	29200589	.	-	.	gene_id "ENSG00000116353.15"; transcript_id "ENST00000373791.7"; gene_type "protein_coding"; gene_status "KNOWN"; gene_name "MECR"; transcript_type "protein_coding"; transcript_status "KNOWN"; transcript_name "MECR-202"; exon_number "7"; exon_id "ENSE00003555300.1"; talon_gene "980"; talon_transcript "3588"; talon_exon "17724"; ccdsid "CCDS30660.1"; exon_status "KNOWN"; level "2"; protein_id "ENSP00000362896.3"; source "HAVANA"; tag "CCDS";
chr1	HAVANA	exon	29196198	29196258	.	-	.	gene_id "ENSG00000116353.15"; transcript_id "ENST00000373791.7"; gene_type "protein_coding"; gene_status "KNOWN"; gene_name "MECR"; transcript_type "protein_coding"; transcript_status "KNOWN"; transcript_name "MECR-202"; exon_number "8"; exon_id "ENSE00003606944.1"; talon_gene "980"; talon_transcript "3588"; talon_exon "17726"; ccdsid "CCDS30660.1"; exon_status "KNOWN"; level "2"; protein_id "ENSP00000362896.3"; source "HAVANA"; tag "CCDS";
chr1	HAVANA	exon	29195941	29196013	.	-	.	gene_id "ENSG00000116353.15"; transcript_id "ENST00000373791.7"; gene_type "protein_coding"; gene_status "KNOWN"; gene_name "MECR"; transcript_type "protein_coding"; transcript_status "KNOWN"; transcript_name "MECR-202"; exon_number "9"; exon_id "ENSE00003671182.1"; talon_gene "980"; talon_transcript "3588"; talon_exon "17728"; ccdsid "CCDS30660.1"; exon_status "KNOWN"; level "2"; protein_id "ENSP00000362896.3"; source "HAVANA"; tag "CCDS";
chr1	HAVANA	exon	29192873	29194179	.	-	.	gene_id "ENSG00000116353.15"; transcript_id "ENST00000373791.7"; gene_type "protein_coding"; gene_status "KNOWN"; gene_name "MECR"; transcript_type "protein_coding"; transcript_status "KNOWN"; transcript_name "MECR-202"; exon_number "10"; exon_id "ENSE00001711082.1"; talon_gene "980"; talon_transcript "3588"; talon_exon "17730"; ccdsid "CCDS30660.1"; exon_status "KNOWN"; level "2"; protein_id "ENSP00000362896.3"; source "HAVANA"; tag "CCDS";
chr1	HAVANA	transcript	29193817	29200589	.	-	.	gene_id "ENSG00000116353.15"; transcript_id "ENST00000483435.5"; gene_name "MECR"; gene_status "KNOWN"; gene_type "protein_coding"; transcript_type "processed_transcript"; transcript_status "KNOWN"; transcript_name "MECR-214"; talon_gene "980"; talon_transcript "3590"; havana_transcript "OTTHUMT00000130755.1"; level "2"; source "HAVANA"; transcript_support_level "2";
chr1	HAVANA	exon	29200516	29200589	.	-	.	gene_id "ENSG00000116353.15"; transcript_id "ENST00000483435.5"; gene_type "protein_coding"; gene_status "KNOWN"; gene_name "MECR"; transcript_type "processed_transcript"; transcript_status "KNOWN"; transcript_name "MECR-214"; exon_number "1"; exon_id "ENSE00003555300.1"; talon_gene "980"; talon_transcript "3590"; talon_exon "17724"; ccdsid "CCDS30660.1"; exon_status "KNOWN"; level "2"; protein_id "ENSP00000362896.3"; source "HAVANA"; tag "CCDS";
chr1	HAVANA	exon	29196198	29196258	.	-	.	gene_id "ENSG00000116353.15"; transcript_id "ENST00000483435.5"; gene_type "protein_coding"; gene_status "KNOWN"; gene_name "MECR"; transcript_type "processed_transcript"; transcript_status "KNOWN"; transcript_name "MECR-214"; exon_number "2"; exon_id "ENSE00003606944.1"; talon_gene "980"; talon_transcript "3590"; talon_exon "17726"; ccdsid "CCDS30660.1"; exon_status "KNOWN"; level "2"; protein_id "ENSP00000362896.3"; source "HAVANA"; tag "CCDS";
chr1	HAVANA	exon	29195941	29196013	.	-	.	gene_id "ENSG00000116353.15"; transcript_id "ENST00000483435.5"; gene_type "protein_coding"; gene_status "KNOWN"; gene_name "MECR"; transcript_type "processed_transcript"; transcript_status "KNOWN"; transcript_name "MECR-214"; exon_number "3"; exon_id "ENSE00003671182.1"; talon_gene "980"; talon_transcript "3590"; talon_exon "17728"; ccdsid "CCDS30660.1"; exon_status "KNOWN"; level "2"; protein_id "ENSP00000362896.3"; source "HAVANA"; tag "CCDS";
chr1	HAVANA	exon	29193817	29194179	.	-	.	gene_id "ENSG00000116353.15"; transcript_id "ENST00000483435.5"; gene_type "protein_coding"; gene_status "KNOWN"; gene_name "MECR"; transcript_type "processed_transcript"; transcript_status "KNOWN"; transcript_name "MECR-214"; exon_number "4"; exon_id "ENSE00003575751.1"; talon_gene "980"; talon_transcript "3590"; talon_exon "17735"; ccdsid "CCDS30659.1"; exon_status "KNOWN"; level "2"; protein_id "ENSP00000263702.6"; source "HAVANA"; tag "CCDS";
chr1	HAVANA	transcript	29193817	29230932	.	-	.	gene_id "ENSG00000116353.15"; transcript_id "ENST00000263702.10"; gene_name "MECR"; gene_status "KNOWN"; gene_type "protein_coding"; transcript_type "protein_coding"; transcript_status "KNOWN"; transcript_name "MECR-201"; talon_gene "980"; talon_transcript "3591"; ccdsid "CCDS30659.1"; havana_transcript "OTTHUMT00000130740.1"; level "2"; protein_id "ENSP00000263702.6"; source "HAVANA"; tag "CCDS"; transcript_support_level "1";
chr1	HAVANA	exon	29230731	29230932	.	-	.	gene_id "ENSG00000116353.15"; transcript_id "ENST00000263702.10"; gene_type "protein_coding"; gene_status "KNOWN"; gene_name "MECR"; transcript_type "protein_coding"; transcript_status "KNOWN"; transcript_name "MECR-201"; exon_number "1"; exon_id "ENSE00001897993.1"; talon_gene "980"; talon_transcript "3591"; talon_exon "17736"; ccdsid "CCDS30659.1"; exon_status "KNOWN"; level "2"; protein_id "ENSP00000263702.6"; source "HAVANA"; tag "CCDS";
chr1	HAVANA	exon	29216588	29216685	.	-	.	gene_id "ENSG00000116353.15"; transcript_id "ENST00000263702.10"; gene_type "protein_coding"; gene_status "KNOWN"; gene_name "MECR"; transcript_type "protein_coding"; transcript_status "KNOWN"; transcript_name "MECR-201"; exon_number "2"; exon_id "ENSE00003541531.1"; talon_gene "980"; talon_transcript "3591"; talon_exon "17738"; ccdsid "CCDS30659.1"; exon_status "KNOWN"; level "2"; protein_id "ENSP00000263702.6"; source "HAVANA"; tag "CCDS";
chr1	HAVANA	exon	29216005	29216136	.	-	.	gene_id "ENSG00000116353.15"; transcript_id "ENST00000263702.10"; gene_type "protein_coding"; gene_status "KNOWN"; gene_name "MECR"; transcript_type "protein_coding"; transcript_status "KNOWN"; transcript_name "MECR-201"; exon_number "3"; exon_id "ENSE00003614856.1"; talon_gene "980"; talon_transcript "3591"; talon_exon "17716"; ccdsid "CCDS30660.1"; exon_status "KNOWN"; level "2"; protein_id "ENSP00000362896.3"; source "HAVANA"; tag "CCDS";
chr1	HAVANA	exon	29206762	29206905	.	-	.	gene_id "ENSG00000116353.15"; transcript_id "ENST00000263702.10"; gene_type "protein_coding"; gene_status "KNOWN"; gene_name "MECR"; transcript_type "protein_coding"; transcript_status "KNOWN"; transcript_name "MECR-201"; exon_number "4"; exon_id "ENSE00003657858.1"; talon_gene "980"; talon_transcript "3591"; talon_exon "17718"; ccdsid "CCDS30660.1"; exon_status "KNOWN"; level "2"; protein_id "ENSP00000362896.3"; source "HAVANA"; tag "CCDS";
chr1	HAVANA	exon	29203131	29203233	.	-	.	gene_id "ENSG00000116353.15"; transcript_id "ENST00000263702.10"; gene_type "protein_coding"; gene_status "KNOWN"; gene_name "MECR"; transcript_type "protein_coding"; transcript_status "KNOWN"; transcript_name "MECR-201"; exon_number "5"; exon_id "ENSE00003576980.1"; talon_gene "980"; talon_transcript "3591"; talon_exon "17720"; ccdsid "CCDS30660.1"; exon_status "KNOWN"; level "2"; protein_id "ENSP00000362896.3"; source "HAVANA"; tag "CCDS";
chr1	HAVANA	exon	29201943	29202045	.	-	.	gene_id "ENSG00000116353.15"; transcript_id "ENST00000263702.10"; gene_type "protein_coding"; gene_status "KNOWN"; gene_name "MECR"; transcript_type "protein_coding"; transcript_status "KNOWN"; transcript_name "MECR-201"; exon_number "6"; exon_id "ENSE00003514783.1"; talon_gene "980"; talon_transcript "3591"; talon_exon "17722"; ccdsid "CCDS30660.1"; exon_status "KNOWN"; level "2"; protein_id "ENSP00000362896.3"; source "HAVANA"; tag "CCDS";
chr1	HAVANA	exon	29200516	29200589	.	-	.	gene_id "ENSG00000116353.15"; transcript_id "ENST00000263702.10"; gene_type "protein_coding"; gene_status "KNOWN"; gene_name "MECR"; transcript_type "protein_coding"; transcript_status "KNOWN"; transcript_name "MECR-201"; exon_number "7"; exon_id "ENSE00003555300.1"; talon_gene "980"; talon_transcript "3591"; talon_exon "17724"; ccdsid "CCDS30660.1"; exon_status "KNOWN"; level "2"; protein_id "ENSP00000362896.3"; source "HAVANA"; tag "CCDS";
chr1	HAVANA	exon	29196198	29196258	.	-	.	gene_id "ENSG00000116353.15"; transcript_id "ENST00000263702.10"; gene_type "protein_coding"; gene_status "KNOWN"; gene_name "MECR"; transcript_type "protein_coding"; transcript_status "KNOWN"; transcript_name "MECR-201"; exon_number "8"; exon_id "ENSE00003606944.1"; talon_gene "980"; talon_transcript "3591"; talon_exon "17726"; ccdsid "CCDS30660.1"; exon_status "KNOWN"; level "2"; protein_id "ENSP00000362896.3"; source "HAVANA"; tag "CCDS";
chr1	HAVANA	exon	29195941	29196013	.	-	.	gene_id "ENSG00000116353.15"; transcript_id "ENST00000263702.10"; gene_type "protein_coding"; gene_status "KNOWN"; gene_name "MECR"; transcript_type "protein_coding"; transcript_status "KNOWN"; transcript_name "MECR-201"; exon_number "9"; exon_id "ENSE00003671182.1"; talon_gene "980"; talon_transcript "3591"; talon_exon "17728"; ccdsid "CCDS30660.1"; exon_status "KNOWN"; level "2"; protein_id "ENSP00000362896.3"; source "HAVANA"; tag "CCDS";
chr1	HAVANA	exon	29193817	29194179	.	-	.	gene_id "ENSG00000116353.15"; transcript_id "ENST00000263702.10"; gene_type "protein_coding"; gene_status "KNOWN"; gene_name "MECR"; transcript_type "protein_coding"; transcript_status "KNOWN"; transcript_name "MECR-201"; exon_number "10"; exon_id "ENSE00003575751.1"; talon_gene "980"; talon_transcript "3591"; talon_exon "17735"; ccdsid "CCDS30659.1"; exon_status "KNOWN"; level "2"; protein_id "ENSP00000263702.6"; source "HAVANA"; tag "CCDS";
chr1	HAVANA	transcript	29194032	29216029	.	-	.	gene_id "ENSG00000116353.15"; transcript_id "ENST00000463412.1"; gene_name "MECR"; gene_status "KNOWN"; gene_type "protein_coding"; transcript_type "nonsense_mediated_decay"; transcript_status "KNOWN"; transcript_name "MECR-205"; talon_gene "980"; talon_transcript "3593"; havana_transcript "OTTHUMT00000130745.3"; level "2"; protein_id "ENSP00000436831.1"; source "HAVANA"; tag "cds_start_NF"; transcript_support_level "5";
chr1	HAVANA	exon	29216005	29216029	.	-	.	gene_id "ENSG00000116353.15"; transcript_id "ENST00000463412.1"; gene_type "protein_coding"; gene_status "KNOWN"; gene_name "MECR"; transcript_type "nonsense_mediated_decay"; transcript_status "KNOWN"; transcript_name "MECR-205"; exon_number "1"; exon_id "ENSE00001898227.1"; talon_gene "980"; talon_transcript "3593"; talon_exon "17742"; exon_status "KNOWN"; level "2"; protein_id "ENSP00000436831.1"; source "HAVANA"; tag "cds_start_NF";
chr1	HAVANA	exon	29206762	29206905	.	-	.	gene_id "ENSG00000116353.15"; transcript_id "ENST00000463412.1"; gene_type "protein_coding"; gene_status "KNOWN"; gene_name "MECR"; transcript_type "nonsense_mediated_decay"; transcript_status "KNOWN"; transcript_name "MECR-205"; exon_number "2"; exon_id "ENSE00003657858.1"; talon_gene "980"; talon_transcript "3593"; talon_exon "17718"; ccdsid "CCDS30660.1"; exon_status "KNOWN"; level "2"; protein_id "ENSP00000362896.3"; source "HAVANA"; tag "CCDS";
chr1	HAVANA	exon	29203131	29203233	.	-	.	gene_id "ENSG00000116353.15"; transcript_id "ENST00000463412.1"; gene_type "protein_coding"; gene_status "KNOWN"; gene_name "MECR"; transcript_type "nonsense_mediated_decay"; transcript_status "KNOWN"; transcript_name "MECR-205"; exon_number "3"; exon_id "ENSE00003576980.1"; talon_gene "980"; talon_transcript "3593"; talon_exon "17720"; ccdsid "CCDS30660.1"; exon_status "KNOWN"; level "2"; protein_id "ENSP00000362896.3"; source "HAVANA"; tag "CCDS";
chr1	HAVANA	exon	29201943	29202045	.	-	.	gene_id "ENSG00000116353.15"; transcript_id "ENST00000463412.1"; gene_type "protein_coding"; gene_status "KNOWN"; gene_name "MECR"; transcript_type "nonsense_mediated_decay"; transcript_status "KNOWN"; transcript_name "MECR-205"; exon_number "4"; exon_id "ENSE00003514783.1"; talon_gene "980"; talon_transcript "3593"; talon_exon "17722"; ccdsid "CCDS30660.1"; exon_status "KNOWN"; level "2"; protein_id "ENSP00000362896.3"; source "HAVANA"; tag "CCDS";
chr1	HAVANA	exon	29200516	29200589	.	-	.	gene_id "ENSG00000116353.15"; transcript_id "ENST00000463412.1"; gene_type "protein_coding"; gene_status "KNOWN"; gene_name "MECR"; transcript_type "nonsense_mediated_decay"; transcript_status "KNOWN"; transcript_name "MECR-205"; exon_number "5"; exon_id "ENSE00003555300.1"; talon_gene "980"; talon_transcript "3593"; talon_exon "17724"; ccdsid "CCDS30660.1"; exon_status "KNOWN"; level "2"; protein_id "ENSP00000362896.3"; source "HAVANA"; tag "CCDS";
chr1	HAVANA	exon	29195941	29196258	.	-	.	gene_id "ENSG00000116353.15"; transcript_id "ENST00000463412.1"; gene_type "protein_coding"; gene_status "KNOWN"; gene_name "MECR"; transcript_type "nonsense_mediated_decay"; transcript_status "KNOWN"; transcript_name "MECR-205"; exon_number "6"; exon_id "ENSE00001855609.1"; talon_gene "980"; talon_transcript "3593"; talon_exon "17743"; exon_status "KNOWN"; level "2"; protein_id "ENSP00000436831.1"; source "HAVANA"; tag "cds_start_NF";
chr1	HAVANA	exon	29194032	29194179	.	-	.	gene_id "ENSG00000116353.15"; transcript_id "ENST00000463412.1"; gene_type "protein_coding"; gene_status "KNOWN"; gene_name "MECR"; transcript_type "nonsense_mediated_decay"; transcript_status "KNOWN"; transcript_name "MECR-205"; exon_number "7"; exon_id "ENSE00001943577.1"; talon_gene "980"; talon_transcript "3593"; talon_exon "17744"; exon_status "KNOWN"; level "2"; protein_id "ENSP00000436831.1"; source "HAVANA"; tag "cds_start_NF";
chr1	HAVANA	gene	30732468	30746229	.	-	.	gene_id "ENSG00000162511.7"; gene_name "LAPTM5"; gene_status "KNOWN"; gene_type "protein_coding"; talon_gene "995"; havana_gene "OTTHUMG00000003707.1"; level "2"; tag "ncRNA_host";
chr1	TALON	transcript	30732468	30742549	.	-	.	gene_id "ENSG00000162511.7"; transcript_id "ENCODEHT000387863"; gene_name "LAPTM5"; gene_status "KNOWN"; gene_type "protein_coding"; transcript_status "NOVEL"; transcript_name "ENCODEHT000387863"; talon_gene "995"; talon_transcript "387863"; ISM-suffix_to_IDs "3636,3637,387589,387604,387650"; ISM-suffix_transcript "TRUE"; ISM_to_IDs "3636,3637,387589,387596,387604,387630,387650,387690,387794"; ISM_transcript "TRUE";
chr1	HAVANA	exon	30742456	30742549	.	-	.	gene_id "ENSG00000162511.7"; transcript_id "ENCODEHT000387863"; gene_type "protein_coding"; gene_status "KNOWN"; gene_name "LAPTM5"; transcript_status "NOVEL"; transcript_name "ENCODEHT000387863"; exon_number "1"; exon_id "ENSE00003514371.1"; talon_gene "995"; talon_transcript "387863"; talon_exon "17972"; ccdsid "CCDS337.1"; exon_status "KNOWN"; level "2"; protein_id "ENSP00000294507.3"; source "HAVANA"; tag "CCDS";
chr1	HAVANA	exon	30741640	30741716	.	-	.	gene_id "ENSG00000162511.7"; transcript_id "ENCODEHT000387863"; gene_type "protein_coding"; gene_status "KNOWN"; gene_name "LAPTM5"; transcript_status "NOVEL"; transcript_name "ENCODEHT000387863"; exon_number "2"; exon_id "ENSE00003459028.1"; talon_gene "995"; talon_transcript "387863"; talon_exon "17974"; ccdsid "CCDS337.1"; exon_status "KNOWN"; level "2"; protein_id "ENSP00000294507.3"; source "HAVANA"; tag "CCDS";
chr1	HAVANA	exon	30739809	30739937	.	-	.	gene_id "ENSG00000162511.7"; transcript_id "ENCODEHT000387863"; gene_type "protein_coding"; gene_status "KNOWN"; gene_name "LAPTM5"; transcript_status "NOVEL"; transcript_name "ENCODEHT000387863"; exon_number "3"; exon_id "ENSE00003550036.1"; talon_gene "995"; talon_transcript "387863"; talon_exon "17976"; ccdsid "CCDS337.1"; exon_status "KNOWN"; level "2"; protein_id "ENSP00000294507.3"; source "HAVANA"; tag "CCDS";
chr1	HAVANA	exon	30738940	30739062	.	-	.	gene_id "ENSG00000162511.7"; transcript_id "ENCODEHT000387863"; gene_type "protein_coding"; gene_status "KNOWN"; gene_name "LAPTM5"; transcript_status "NOVEL"; transcript_name "ENCODEHT000387863"; exon_number "4"; exon_id "ENSE00003482958.1"; talon_gene "995"; talon_transcript "387863"; talon_exon "17978"; ccdsid "CCDS337.1"; exon_status "KNOWN"; level "2"; protein_id "ENSP00000294507.3"; source "HAVANA"; tag "CCDS";
chr1	HAVANA	exon	30737604	30737699	.	-	.	gene_id "ENSG00000162511.7"; transcript_id "ENCODEHT000387863"; gene_type "protein_coding"; gene_status "KNOWN"; gene_name "LAPTM5"; transcript_status "NOVEL"; transcript_name "ENCODEHT000387863"; exon_number "5"; exon_id "ENSE00003472478.1"; talon_gene "995"; talon_transcript "387863"; talon_exon "17980"; ccdsid "CCDS337.1"; exon_status "KNOWN"; level "2"; protein_id "ENSP00000294507.3"; source "HAVANA"; tag "CCDS";
chr1	HAVANA	exon	30735173	30735265	.	-	.	gene_id "ENSG00000162511.7"; transcript_id "ENCODEHT000387863"; gene_type "protein_coding"; gene_status "KNOWN"; gene_name "LAPTM5"; transcript_status "NOVEL"; transcript_name "ENCODEHT000387863"; exon_number "6"; exon_id "ENSE00003563654.1"; talon_gene "995"; talon_transcript "387863"; talon_exon "17982"; ccdsid "CCDS337.1"; exon_status "KNOWN"; level "2"; protein_id "ENSP00000294507.3"; source "HAVANA"; tag "CCDS";
chr1	TALON	exon	30732468	30733917	.	-	.	gene_id "ENSG00000162511.7"; transcript_id "ENCODEHT000387863"; gene_type "protein_coding"; gene_status "KNOWN"; gene_name "LAPTM5"; transcript_status "NOVEL"; transcript_name "ENCODEHT000387863"; exon_number "7"; exon_id "1152169"; talon_gene "995"; talon_transcript "387863"; talon_exon "1152169"; exon_status "NOVEL";
chr1	HAVANA	transcript	30732469	30757820	.	-	.	gene_id "ENSG00000162511.7"; transcript_id "ENST00000294507.3"; gene_name "LAPTM5"; gene_status "KNOWN"; gene_type "protein_coding"; transcript_type "protein_coding"; transcript_status "KNOWN"; transcript_name "LAPTM5-201"; talon_gene "995"; talon_transcript "3636"; ccdsid "CCDS337.1"; havana_transcript "OTTHUMT00000010463.1"; level "2"; protein_id "ENSP00000294507.3"; source "HAVANA"; tag "CCDS"; transcript_support_level "1";
chr1	HAVANA	exon	30757659	30757820	.	-	.	gene_id "ENSG00000162511.7"; transcript_id "ENST00000294507.3"; gene_type "protein_coding"; gene_status "KNOWN"; gene_name "LAPTM5"; transcript_type "protein_coding"; transcript_status "KNOWN"; transcript_name "LAPTM5-201"; exon_number "1"; exon_id "ENSE00001887447.1"; talon_gene "995"; talon_transcript "3636"; talon_exon "17970"; ccdsid "CCDS337.1"; exon_status "KNOWN"; level "2"; protein_id "ENSP00000294507.3"; source "HAVANA"; tag "CCDS";
chr1	HAVANA	exon	30742456	30742549	.	-	.	gene_id "ENSG00000162511.7"; transcript_id "ENST00000294507.3"; gene_type "protein_coding"; gene_status "KNOWN"; gene_name "LAPTM5"; transcript_type "protein_coding"; transcript_status "KNOWN"; transcript_name "LAPTM5-201"; exon_number "2"; exon_id "ENSE00003514371.1"; talon_gene "995"; talon_transcript "3636"; talon_exon "17972"; ccdsid "CCDS337.1"; exon_status "KNOWN"; level "2"; protein_id "ENSP00000294507.3"; source "HAVANA"; tag "CCDS";
chr1	HAVANA	exon	30741640	30741716	.	-	.	gene_id "ENSG00000162511.7"; transcript_id "ENST00000294507.3"; gene_type "protein_coding"; gene_status "KNOWN"; gene_name "LAPTM5"; transcript_type "protein_coding"; transcript_status "KNOWN"; transcript_name "LAPTM5-201"; exon_number "3"; exon_id "ENSE00003459028.1"; talon_gene "995"; talon_transcript "3636"; talon_exon "17974"; ccdsid "CCDS337.1"; exon_status "KNOWN"; level "2"; protein_id "ENSP00000294507.3"; source "HAVANA"; tag "CCDS";
chr1	HAVANA	exon	30739809	30739937	.	-	.	gene_id "ENSG00000162511.7"; transcript_id "ENST00000294507.3"; gene_type "protein_coding"; gene_status "KNOWN"; gene_name "LAPTM5"; transcript_type "protein_coding"; transcript_status "KNOWN"; transcript_name "LAPTM5-201"; exon_number "4"; exon_id "ENSE00003550036.1"; talon_gene "995"; talon_transcript "3636"; talon_exon "17976"; ccdsid "CCDS337.1"; exon_status "KNOWN"; level "2"; protein_id "ENSP00000294507.3"; source "HAVANA"; tag "CCDS";
chr1	HAVANA	exon	30738940	30739062	.	-	.	gene_id "ENSG00000162511.7"; transcript_id "ENST00000294507.3"; gene_type "protein_coding"; gene_status "KNOWN"; gene_name "LAPTM5"; transcript_type "protein_coding"; transcript_status "KNOWN"; transcript_name "LAPTM5-201"; exon_number "5"; exon_id "ENSE00003482958.1"; talon_gene "995"; talon_transcript "3636"; talon_exon "17978"; ccdsid "CCDS337.1"; exon_status "KNOWN"; level "2"; protein_id "ENSP00000294507.3"; source "HAVANA"; tag "CCDS";
chr1	HAVANA	exon	30737604	30737699	.	-	.	gene_id "ENSG00000162511.7"; transcript_id "ENST00000294507.3"; gene_type "protein_coding"; gene_status "KNOWN"; gene_name "LAPTM5"; transcript_type "protein_coding"; transcript_status "KNOWN"; transcript_name "LAPTM5-201"; exon_number "6"; exon_id "ENSE00003472478.1"; talon_gene "995"; talon_transcript "3636"; talon_exon "17980"; ccdsid "CCDS337.1"; exon_status "KNOWN"; level "2"; protein_id "ENSP00000294507.3"; source "HAVANA"; tag "CCDS";
chr1	HAVANA	exon	30735173	30735265	.	-	.	gene_id "ENSG00000162511.7"; transcript_id "ENST00000294507.3"; gene_type "protein_coding"; gene_status "KNOWN"; gene_name "LAPTM5"; transcript_type "protein_coding"; transcript_status "KNOWN"; transcript_name "LAPTM5-201"; exon_number "7"; exon_id "ENSE00003563654.1"; talon_gene "995"; talon_transcript "3636"; talon_exon "17982"; ccdsid "CCDS337.1"; exon_status "KNOWN"; level "2"; protein_id "ENSP00000294507.3"; source "HAVANA"; tag "CCDS";
chr1	HAVANA	exon	30732469	30733917	.	-	.	gene_id "ENSG00000162511.7"; transcript_id "ENST00000294507.3"; gene_type "protein_coding"; gene_status "KNOWN"; gene_name "LAPTM5"; transcript_type "protein_coding"; transcript_status "KNOWN"; transcript_name "LAPTM5-201"; exon_number "8"; exon_id "ENSE00001247745.3"; talon_gene "995"; talon_transcript "3636"; talon_exon "17984"; ccdsid "CCDS337.1"; exon_status "KNOWN"; level "2"; protein_id "ENSP00000294507.3"; source "HAVANA"; tag "CCDS";
chr1	TALON	transcript	30732469	30739937	.	-	.	gene_id "ENSG00000162511.7"; transcript_id "ENCODEHT000387577"; gene_name "LAPTM5"; gene_status "KNOWN"; gene_type "protein_coding"; transcript_status "NOVEL"; transcript_name "ENCODEHT000387577"; talon_gene "995"; talon_transcript "387577"; ISM-suffix_to_IDs "3636,3637"; ISM-suffix_transcript "TRUE"; ISM_to_IDs "3636,3637"; ISM_transcript "TRUE";
chr1	HAVANA	exon	30739809	30739937	.	-	.	gene_id "ENSG00000162511.7"; transcript_id "ENCODEHT000387577"; gene_type "protein_coding"; gene_status "KNOWN"; gene_name "LAPTM5"; transcript_status "NOVEL"; transcript_name "ENCODEHT000387577"; exon_number "1"; exon_id "ENSE00003550036.1"; talon_gene "995"; talon_transcript "387577"; talon_exon "17976"; ccdsid "CCDS337.1"; exon_status "KNOWN"; level "2"; protein_id "ENSP00000294507.3"; source "HAVANA"; tag "CCDS";
chr1	HAVANA	exon	30738940	30739062	.	-	.	gene_id "ENSG00000162511.7"; transcript_id "ENCODEHT000387577"; gene_type "protein_coding"; gene_status "KNOWN"; gene_name "LAPTM5"; transcript_status "NOVEL"; transcript_name "ENCODEHT000387577"; exon_number "2"; exon_id "ENSE00003482958.1"; talon_gene "995"; talon_transcript "387577"; talon_exon "17978"; ccdsid "CCDS337.1"; exon_status "KNOWN"; level "2"; protein_id "ENSP00000294507.3"; source "HAVANA"; tag "CCDS";
chr1	HAVANA	exon	30737604	30737699	.	-	.	gene_id "ENSG00000162511.7"; transcript_id "ENCODEHT000387577"; gene_type "protein_coding"; gene_status "KNOWN"; gene_name "LAPTM5"; transcript_status "NOVEL"; transcript_name "ENCODEHT000387577"; exon_number "3"; exon_id "ENSE00003472478.1"; talon_gene "995"; talon_transcript "387577"; talon_exon "17980"; ccdsid "CCDS337.1"; exon_status "KNOWN"; level "2"; protein_id "ENSP00000294507.3"; source "HAVANA"; tag "CCDS";
chr1	HAVANA	exon	30735173	30735265	.	-	.	gene_id "ENSG00000162511.7"; transcript_id "ENCODEHT000387577"; gene_type "protein_coding"; gene_status "KNOWN"; gene_name "LAPTM5"; transcript_status "NOVEL"; transcript_name "ENCODEHT000387577"; exon_number "4"; exon_id "ENSE00003563654.1"; talon_gene "995"; talon_transcript "387577"; talon_exon "17982"; ccdsid "CCDS337.1"; exon_status "KNOWN"; level "2"; protein_id "ENSP00000294507.3"; source "HAVANA"; tag "CCDS";
chr1	HAVANA	exon	30732469	30733917	.	-	.	gene_id "ENSG00000162511.7"; transcript_id "ENCODEHT000387577"; gene_type "protein_coding"; gene_status "KNOWN"; gene_name "LAPTM5"; transcript_status "NOVEL"; transcript_name "ENCODEHT000387577"; exon_number "5"; exon_id "ENSE00001247745.3"; talon_gene "995"; talon_transcript "387577"; talon_exon "17984"; ccdsid "CCDS337.1"; exon_status "KNOWN"; level "2"; protein_id "ENSP00000294507.3"; source "HAVANA"; tag "CCDS";
chr1	TALON	transcript	30732469	30739062	.	-	.	gene_id "ENSG00000162511.7"; transcript_id "ENCODEHT000387586"; gene_name "LAPTM5"; gene_status "KNOWN"; gene_type "protein_coding"; transcript_status "NOVEL"; transcript_name "ENCODEHT000387586"; talon_gene "995"; talon_transcript "387586"; ISM-suffix_to_IDs "3636,3637,387577"; ISM-suffix_transcript "TRUE"; ISM_to_IDs "3636,3637,387577"; ISM_transcript "TRUE";
chr1	HAVANA	exon	30738940	30739062	.	-	.	gene_id "ENSG00000162511.7"; transcript_id "ENCODEHT000387586"; gene_type "protein_coding"; gene_status "KNOWN"; gene_name "LAPTM5"; transcript_status "NOVEL"; transcript_name "ENCODEHT000387586"; exon_number "1"; exon_id "ENSE00003482958.1"; talon_gene "995"; talon_transcript "387586"; talon_exon "17978"; ccdsid "CCDS337.1"; exon_status "KNOWN"; level "2"; protein_id "ENSP00000294507.3"; source "HAVANA"; tag "CCDS";
chr1	HAVANA	exon	30737604	30737699	.	-	.	gene_id "ENSG00000162511.7"; transcript_id "ENCODEHT000387586"; gene_type "protein_coding"; gene_status "KNOWN"; gene_name "LAPTM5"; transcript_status "NOVEL"; transcript_name "ENCODEHT000387586"; exon_number "2"; exon_id "ENSE00003472478.1"; talon_gene "995"; talon_transcript "387586"; talon_exon "17980"; ccdsid "CCDS337.1"; exon_status "KNOWN"; level "2"; protein_id "ENSP00000294507.3"; source "HAVANA"; tag "CCDS";
chr1	HAVANA	exon	30735173	30735265	.	-	.	gene_id "ENSG00000162511.7"; transcript_id "ENCODEHT000387586"; gene_type "protein_coding"; gene_status "KNOWN"; gene_name "LAPTM5"; transcript_status "NOVEL"; transcript_name "ENCODEHT000387586"; exon_number "3"; exon_id "ENSE00003563654.1"; talon_gene "995"; talon_transcript "387586"; talon_exon "17982"; ccdsid "CCDS337.1"; exon_status "KNOWN"; level "2"; protein_id "ENSP00000294507.3"; source "HAVANA"; tag "CCDS";
chr1	HAVANA	exon	30732469	30733917	.	-	.	gene_id "ENSG00000162511.7"; transcript_id "ENCODEHT000387586"; gene_type "protein_coding"; gene_status "KNOWN"; gene_name "LAPTM5"; transcript_status "NOVEL"; transcript_name "ENCODEHT000387586"; exon_number "4"; exon_id "ENSE00001247745.3"; talon_gene "995"; talon_transcript "387586"; talon_exon "17984"; ccdsid "CCDS337.1"; exon_status "KNOWN"; level "2"; protein_id "ENSP00000294507.3"; source "HAVANA"; tag "CCDS";
chr1	TALON	transcript	30732469	30735265	.	-	.	gene_id "ENSG00000162511.7"; transcript_id "ENCODEHT000387618"; gene_name "LAPTM5"; gene_status "KNOWN"; gene_type "protein_coding"; transcript_status "NOVEL"; transcript_name "ENCODEHT000387618"; talon_gene "995"; talon_transcript "387618"; ISM-suffix_to_IDs "3636,3637,387577,387586,387589,387593,387604"; ISM-suffix_transcript "TRUE"; ISM_to_IDs "3636,3637,387567,387577,387586,387589,387593,387596,387604"; ISM_transcript "TRUE";
chr1	HAVANA	exon	30735173	30735265	.	-	.	gene_id "ENSG00000162511.7"; transcript_id "ENCODEHT000387618"; gene_type "protein_coding"; gene_status "KNOWN"; gene_name "LAPTM5"; transcript_status "NOVEL"; transcript_name "ENCODEHT000387618"; exon_number "1"; exon_id "ENSE00003563654.1"; talon_gene "995"; talon_transcript "387618"; talon_exon "17982"; ccdsid "CCDS337.1"; exon_status "KNOWN"; level "2"; protein_id "ENSP00000294507.3"; source "HAVANA"; tag "CCDS";
chr1	HAVANA	exon	30732469	30733917	.	-	.	gene_id "ENSG00000162511.7"; transcript_id "ENCODEHT000387618"; gene_type "protein_coding"; gene_status "KNOWN"; gene_name "LAPTM5"; transcript_status "NOVEL"; transcript_name "ENCODEHT000387618"; exon_number "2"; exon_id "ENSE00001247745.3"; talon_gene "995"; talon_transcript "387618"; talon_exon "17984"; ccdsid "CCDS337.1"; exon_status "KNOWN"; level "2"; protein_id "ENSP00000294507.3"; source "HAVANA"; tag "CCDS";
chr1	TALON	transcript	30732469	30737699	.	-	.	gene_id "ENSG00000162511.7"; transcript_id "ENCODEHT000387810"; gene_name "LAPTM5"; gene_status "KNOWN"; gene_type "protein_coding"; transcript_status "NOVEL"; transcript_name "ENCODEHT000387810"; talon_gene "995"; talon_transcript "387810"; ISM-prefix_to_IDs "387567"; ISM-prefix_transcript "TRUE"; ISM-suffix_to_IDs "3636,3637,387577,387586,387589,387593,387604,387623,387650"; ISM-suffix_transcript "TRUE"; ISM_to_IDs "3636,3637,387567,387577,387586,387589,387593,387596,387604,387623,387630,387650,387690,387794"; ISM_transcript "TRUE";
chr1	HAVANA	exon	30737604	30737699	.	-	.	gene_id "ENSG00000162511.7"; transcript_id "ENCODEHT000387810"; gene_type "protein_coding"; gene_status "KNOWN"; gene_name "LAPTM5"; transcript_status "NOVEL"; transcript_name "ENCODEHT000387810"; exon_number "1"; exon_id "ENSE00003472478.1"; talon_gene "995"; talon_transcript "387810"; talon_exon "17980"; ccdsid "CCDS337.1"; exon_status "KNOWN"; level "2"; protein_id "ENSP00000294507.3"; source "HAVANA"; tag "CCDS";
chr1	HAVANA	exon	30735173	30735265	.	-	.	gene_id "ENSG00000162511.7"; transcript_id "ENCODEHT000387810"; gene_type "protein_coding"; gene_status "KNOWN"; gene_name "LAPTM5"; transcript_status "NOVEL"; transcript_name "ENCODEHT000387810"; exon_number "2"; exon_id "ENSE00003563654.1"; talon_gene "995"; talon_transcript "387810"; talon_exon "17982"; ccdsid "CCDS337.1"; exon_status "KNOWN"; level "2"; protein_id "ENSP00000294507.3"; source "HAVANA"; tag "CCDS";
chr1	HAVANA	exon	30732469	30733917	.	-	.	gene_id "ENSG00000162511.7"; transcript_id "ENCODEHT000387810"; gene_type "protein_coding"; gene_status "KNOWN"; gene_name "LAPTM5"; transcript_status "NOVEL"; transcript_name "ENCODEHT000387810"; exon_number "3"; exon_id "ENSE00001247745.3"; talon_gene "995"; talon_transcript "387810"; talon_exon "17984"; ccdsid "CCDS337.1"; exon_status "KNOWN"; level "2"; protein_id "ENSP00000294507.3"; source "HAVANA"; tag "CCDS";
chr1	TALON	transcript	30732469	30741716	.	-	.	gene_id "ENSG00000162511.7"; transcript_id "ENCODEHT000387822"; gene_name "LAPTM5"; gene_status "KNOWN"; gene_type "protein_coding"; transcript_status "NOVEL"; transcript_name "ENCODEHT000387822"; talon_gene "995"; talon_transcript "387822"; ISM-suffix_to_IDs "3636,3637,387589,387604,387650"; ISM-suffix_transcript "TRUE"; ISM_to_IDs "3636,3637,387589,387596,387604,387630,387650,387690,387794"; ISM_transcript "TRUE";
chr1	HAVANA	exon	30741640	30741716	.	-	.	gene_id "ENSG00000162511.7"; transcript_id "ENCODEHT000387822"; gene_type "protein_coding"; gene_status "KNOWN"; gene_name "LAPTM5"; transcript_status "NOVEL"; transcript_name "ENCODEHT000387822"; exon_number "1"; exon_id "ENSE00003459028.1"; talon_gene "995"; talon_transcript "387822"; talon_exon "17974"; ccdsid "CCDS337.1"; exon_status "KNOWN"; level "2"; protein_id "ENSP00000294507.3"; source "HAVANA"; tag "CCDS";
chr1	HAVANA	exon	30739809	30739937	.	-	.	gene_id "ENSG00000162511.7"; transcript_id "ENCODEHT000387822"; gene_type "protein_coding"; gene_status "KNOWN"; gene_name "LAPTM5"; transcript_status "NOVEL"; transcript_name "ENCODEHT000387822"; exon_number "2"; exon_id "ENSE00003550036.1"; talon_gene "995"; talon_transcript "387822"; talon_exon "17976"; ccdsid "CCDS337.1"; exon_status "KNOWN"; level "2"; protein_id "ENSP00000294507.3"; source "HAVANA"; tag "CCDS";
chr1	HAVANA	exon	30738940	30739062	.	-	.	gene_id "ENSG00000162511.7"; transcript_id "ENCODEHT000387822"; gene_type "protein_coding"; gene_status "KNOWN"; gene_name "LAPTM5"; transcript_status "NOVEL"; transcript_name "ENCODEHT000387822"; exon_number "3"; exon_id "ENSE00003482958.1"; talon_gene "995"; talon_transcript "387822"; talon_exon "17978"; ccdsid "CCDS337.1"; exon_status "KNOWN"; level "2"; protein_id "ENSP00000294507.3"; source "HAVANA"; tag "CCDS";
chr1	HAVANA	exon	30737604	30737699	.	-	.	gene_id "ENSG00000162511.7"; transcript_id "ENCODEHT000387822"; gene_type "protein_coding"; gene_status "KNOWN"; gene_name "LAPTM5"; transcript_status "NOVEL"; transcript_name "ENCODEHT000387822"; exon_number "4"; exon_id "ENSE00003472478.1"; talon_gene "995"; talon_transcript "387822"; talon_exon "17980"; ccdsid "CCDS337.1"; exon_status "KNOWN"; level "2"; protein_id "ENSP00000294507.3"; source "HAVANA"; tag "CCDS";
chr1	HAVANA	exon	30735173	30735265	.	-	.	gene_id "ENSG00000162511.7"; transcript_id "ENCODEHT000387822"; gene_type "protein_coding"; gene_status "KNOWN"; gene_name "LAPTM5"; transcript_status "NOVEL"; transcript_name "ENCODEHT000387822"; exon_number "5"; exon_id "ENSE00003563654.1"; talon_gene "995"; talon_transcript "387822"; talon_exon "17982"; ccdsid "CCDS337.1"; exon_status "KNOWN"; level "2"; protein_id "ENSP00000294507.3"; source "HAVANA"; tag "CCDS";
chr1	HAVANA	exon	30732469	30733917	.	-	.	gene_id "ENSG00000162511.7"; transcript_id "ENCODEHT000387822"; gene_type "protein_coding"; gene_status "KNOWN"; gene_name "LAPTM5"; transcript_status "NOVEL"; transcript_name "ENCODEHT000387822"; exon_number "6"; exon_id "ENSE00001247745.3"; talon_gene "995"; talon_transcript "387822"; talon_exon "17984"; ccdsid "CCDS337.1"; exon_status "KNOWN"; level "2"; protein_id "ENSP00000294507.3"; source "HAVANA"; tag "CCDS";
chr1	HAVANA	transcript	30733889	30746229	.	-	.	gene_id "ENSG00000162511.7"; transcript_id "ENST00000464569.1"; gene_name "LAPTM5"; gene_status "KNOWN"; gene_type "protein_coding"; transcript_type "processed_transcript"; transcript_status "KNOWN"; transcript_name "LAPTM5-202"; talon_gene "995"; talon_transcript "3637"; havana_transcript "OTTHUMT00000010465.1"; level "2"; source "HAVANA"; transcript_support_level "5";
chr1	HAVANA	exon	30745918	30746229	.	-	.	gene_id "ENSG00000162511.7"; transcript_id "ENST00000464569.1"; gene_type "protein_coding"; gene_status "KNOWN"; gene_name "LAPTM5"; transcript_type "processed_transcript"; transcript_status "KNOWN"; transcript_name "LAPTM5-202"; exon_number "1"; exon_id "ENSE00001921906.1"; talon_gene "995"; talon_transcript "3637"; talon_exon "17985"; exon_status "KNOWN"; level "2"; source "HAVANA";
chr1	HAVANA	exon	30742456	30742549	.	-	.	gene_id "ENSG00000162511.7"; transcript_id "ENST00000464569.1"; gene_type "protein_coding"; gene_status "KNOWN"; gene_name "LAPTM5"; transcript_type "processed_transcript"; transcript_status "KNOWN"; transcript_name "LAPTM5-202"; exon_number "2"; exon_id "ENSE00003514371.1"; talon_gene "995"; talon_transcript "3637"; talon_exon "17972"; ccdsid "CCDS337.1"; exon_status "KNOWN"; level "2"; protein_id "ENSP00000294507.3"; source "HAVANA"; tag "CCDS";
chr1	HAVANA	exon	30741640	30741716	.	-	.	gene_id "ENSG00000162511.7"; transcript_id "ENST00000464569.1"; gene_type "protein_coding"; gene_status "KNOWN"; gene_name "LAPTM5"; transcript_type "processed_transcript"; transcript_status "KNOWN"; transcript_name "LAPTM5-202"; exon_number "3"; exon_id "ENSE00003459028.1"; talon_gene "995"; talon_transcript "3637"; talon_exon "17974"; ccdsid "CCDS337.1"; exon_status "KNOWN"; level "2"; protein_id "ENSP00000294507.3"; source "HAVANA"; tag "CCDS";
chr1	HAVANA	exon	30739809	30739937	.	-	.	gene_id "ENSG00000162511.7"; transcript_id "ENST00000464569.1"; gene_type "protein_coding"; gene_status "KNOWN"; gene_name "LAPTM5"; transcript_type "processed_transcript"; transcript_status "KNOWN"; transcript_name "LAPTM5-202"; exon_number "4"; exon_id "ENSE00003550036.1"; talon_gene "995"; talon_transcript "3637"; talon_exon "17976"; ccdsid "CCDS337.1"; exon_status "KNOWN"; level "2"; protein_id "ENSP00000294507.3"; source "HAVANA"; tag "CCDS";
chr1	HAVANA	exon	30738940	30739062	.	-	.	gene_id "ENSG00000162511.7"; transcript_id "ENST00000464569.1"; gene_type "protein_coding"; gene_status "KNOWN"; gene_name "LAPTM5"; transcript_type "processed_transcript"; transcript_status "KNOWN"; transcript_name "LAPTM5-202"; exon_number "5"; exon_id "ENSE00003482958.1"; talon_gene "995"; talon_transcript "3637"; talon_exon "17978"; ccdsid "CCDS337.1"; exon_status "KNOWN"; level "2"; protein_id "ENSP00000294507.3"; source "HAVANA"; tag "CCDS";
chr1	HAVANA	exon	30737604	30737699	.	-	.	gene_id "ENSG00000162511.7"; transcript_id "ENST00000464569.1"; gene_type "protein_coding"; gene_status "KNOWN"; gene_name "LAPTM5"; transcript_type "processed_transcript"; transcript_status "KNOWN"; transcript_name "LAPTM5-202"; exon_number "6"; exon_id "ENSE00003472478.1"; talon_gene "995"; talon_transcript "3637"; talon_exon "17980"; ccdsid "CCDS337.1"; exon_status "KNOWN"; level "2"; protein_id "ENSP00000294507.3"; source "HAVANA"; tag "CCDS";
chr1	HAVANA	exon	30735173	30735265	.	-	.	gene_id "ENSG00000162511.7"; transcript_id "ENST00000464569.1"; gene_type "protein_coding"; gene_status "KNOWN"; gene_name "LAPTM5"; transcript_type "processed_transcript"; transcript_status "KNOWN"; transcript_name "LAPTM5-202"; exon_number "7"; exon_id "ENSE00003563654.1"; talon_gene "995"; talon_transcript "3637"; talon_exon "17982"; ccdsid "CCDS337.1"; exon_status "KNOWN"; level "2"; protein_id "ENSP00000294507.3"; source "HAVANA"; tag "CCDS";
chr1	HAVANA	exon	30733889	30733917	.	-	.	gene_id "ENSG00000162511.7"; transcript_id "ENST00000464569.1"; gene_type "protein_coding"; gene_status "KNOWN"; gene_name "LAPTM5"; transcript_type "processed_transcript"; transcript_status "KNOWN"; transcript_name "LAPTM5-202"; exon_number "8"; exon_id "ENSE00001905021.1"; talon_gene "995"; talon_transcript "3637"; talon_exon "17987"; exon_status "KNOWN"; level "2"; source "HAVANA";
chr1	HAVANA	gene	31259568	31261077	.	-	.	gene_id "ENSG00000060688.12"; gene_name "SNRNP40"; gene_status "KNOWN"; gene_type "protein_coding"; talon_gene "1009"; havana_gene "OTTHUMG00000003790.2"; level "2"; tag "overlapping_locus";
chr1	HAVANA	transcript	31259568	31296770	.	-	.	gene_id "ENSG00000060688.12"; transcript_id "ENST00000263694.8"; gene_name "SNRNP40"; gene_status "KNOWN"; gene_type "protein_coding"; transcript_type "protein_coding"; transcript_status "KNOWN"; transcript_name "SNRNP40-201"; talon_gene "1009"; talon_transcript "3689"; ccdsid "CCDS340.1"; havana_transcript "OTTHUMT00000010657.2"; level "2"; protein_id "ENSP00000263694.4"; source "HAVANA"; tag "CCDS"; transcript_support_level "1";
chr1	HAVANA	exon	31296611	31296770	.	-	.	gene_id "ENSG00000060688.12"; transcript_id "ENST00000263694.8"; gene_type "protein_coding"; gene_status "KNOWN"; gene_name "SNRNP40"; transcript_type "protein_coding"; transcript_status "KNOWN"; transcript_name "SNRNP40-201"; exon_number "1"; exon_id "ENSE00001830257.1"; talon_gene "1009"; talon_transcript "3689"; talon_exon "18194"; ccdsid "CCDS340.1"; exon_status "KNOWN"; level "2"; protein_id "ENSP00000263694.4"; source "HAVANA"; tag "CCDS";
chr1	HAVANA	exon	31293219	31293348	.	-	.	gene_id "ENSG00000060688.12"; transcript_id "ENST00000263694.8"; gene_type "protein_coding"; gene_status "KNOWN"; gene_name "SNRNP40"; transcript_type "protein_coding"; transcript_status "KNOWN"; transcript_name "SNRNP40-201"; exon_number "2"; exon_id "ENSE00000825237.1"; talon_gene "1009"; talon_transcript "3689"; talon_exon "18196"; ccdsid "CCDS340.1"; exon_status "KNOWN"; level "2"; protein_id "ENSP00000263694.4"; source "HAVANA"; tag "CCDS";
chr1	HAVANA	exon	31291913	31292006	.	-	.	gene_id "ENSG00000060688.12"; transcript_id "ENST00000263694.8"; gene_type "protein_coding"; gene_status "KNOWN"; gene_name "SNRNP40"; transcript_type "protein_coding"; transcript_status "KNOWN"; transcript_name "SNRNP40-201"; exon_number "3"; exon_id "ENSE00000825236.1"; talon_gene "1009"; talon_transcript "3689"; talon_exon "18198"; ccdsid "CCDS340.1"; exon_status "KNOWN"; level "2"; protein_id "ENSP00000263694.4"; source "HAVANA"; tag "CCDS";
chr1	HAVANA	exon	31289254	31289419	.	-	.	gene_id "ENSG00000060688.12"; transcript_id "ENST00000263694.8"; gene_type "protein_coding"; gene_status "KNOWN"; gene_name "SNRNP40"; transcript_type "protein_coding"; transcript_status "KNOWN"; transcript_name "SNRNP40-201"; exon_number "4"; exon_id "ENSE00003662103.1"; talon_gene "1009"; talon_transcript "3689"; talon_exon "18200"; ccdsid "CCDS340.1"; exon_status "KNOWN"; level "2"; protein_id "ENSP00000263694.4"; source "HAVANA"; tag "CCDS";
chr1	HAVANA	exon	31281374	31281496	.	-	.	gene_id "ENSG00000060688.12"; transcript_id "ENST00000263694.8"; gene_type "protein_coding"; gene_status "KNOWN"; gene_name "SNRNP40"; transcript_type "protein_coding"; transcript_status "KNOWN"; transcript_name "SNRNP40-201"; exon_number "5"; exon_id "ENSE00003543542.1"; talon_gene "1009"; talon_transcript "3689"; talon_exon "18202"; ccdsid "CCDS340.1"; exon_status "KNOWN"; level "2"; protein_id "ENSP00000263694.4"; source "HAVANA"; tag "CCDS";
chr1	HAVANA	exon	31271379	31271499	.	-	.	gene_id "ENSG00000060688.12"; transcript_id "ENST00000263694.8"; gene_type "protein_coding"; gene_status "KNOWN"; gene_name "SNRNP40"; transcript_type "protein_coding"; transcript_status "KNOWN"; transcript_name "SNRNP40-201"; exon_number "6"; exon_id "ENSE00003677573.1"; talon_gene "1009"; talon_transcript "3689"; talon_exon "18204"; ccdsid "CCDS340.1"; exon_status "KNOWN"; level "2"; protein_id "ENSP00000263694.4"; source "HAVANA"; tag "CCDS";
chr1	HAVANA	exon	31269158	31269240	.	-	.	gene_id "ENSG00000060688.12"; transcript_id "ENST00000263694.8"; gene_type "protein_coding"; gene_status "KNOWN"; gene_name "SNRNP40"; transcript_type "protein_coding"; transcript_status "KNOWN"; transcript_name "SNRNP40-201"; exon_number "7"; exon_id "ENSE00003547622.1"; talon_gene "1009"; talon_transcript "3689"; talon_exon "18206"; ccdsid "CCDS340.1"; exon_status "KNOWN"; level "2"; protein_id "ENSP00000263694.4"; source "HAVANA"; tag "CCDS";
chr1	HAVANA	exon	31267871	31267932	.	-	.	gene_id "ENSG00000060688.12"; transcript_id "ENST00000263694.8"; gene_type "protein_coding"; gene_status "KNOWN"; gene_name "SNRNP40"; transcript_type "protein_coding"; transcript_status "KNOWN"; transcript_name "SNRNP40-201"; exon_number "8"; exon_id "ENSE00003681572.1"; talon_gene "1009"; talon_transcript "3689"; talon_exon "18208"; ccdsid "CCDS340.1"; exon_status "KNOWN"; level "2"; protein_id "ENSP00000263694.4"; source "HAVANA"; tag "CCDS";
chr1	HAVANA	exon	31261529	31261632	.	-	.	gene_id "ENSG00000060688.12"; transcript_id "ENST00000263694.8"; gene_type "protein_coding"; gene_status "KNOWN"; gene_name "SNRNP40"; transcript_type "protein_coding"; transcript_status "KNOWN"; transcript_name "SNRNP40-201"; exon_number "9"; exon_id "ENSE00003610168.1"; talon_gene "1009"; talon_transcript "3689"; talon_exon "18210"; ccdsid "CCDS340.1"; exon_status "KNOWN"; level "2"; protein_id "ENSP00000263694.4"; source "HAVANA"; tag "CCDS";
chr1	HAVANA	exon	31259568	31260121	.	-	.	gene_id "ENSG00000060688.12"; transcript_id "ENST00000263694.8"; gene_type "protein_coding"; gene_status "KNOWN"; gene_name "SNRNP40"; transcript_type "protein_coding"; transcript_status "KNOWN"; transcript_name "SNRNP40-201"; exon_number "10"; exon_id "ENSE00001219703.7"; talon_gene "1009"; talon_transcript "3689"; talon_exon "18212"; ccdsid "CCDS340.1"; exon_status "KNOWN"; level "2"; protein_id "ENSP00000263694.4"; source "HAVANA"; tag "CCDS";
chr1	HAVANA	transcript	31259673	31261822	.	-	.	gene_id "ENSG00000060688.12"; transcript_id "ENST00000486941.1"; gene_name "SNRNP40"; gene_status "KNOWN"; gene_type "protein_coding"; transcript_type "processed_transcript"; transcript_status "KNOWN"; transcript_name "SNRNP40-205"; talon_gene "1009"; talon_transcript "3690"; havana_transcript "OTTHUMT00000010661.1"; level "2"; source "HAVANA"; transcript_support_level "2";
chr1	HAVANA	exon	31261529	31261822	.	-	.	gene_id "ENSG00000060688.12"; transcript_id "ENST00000486941.1"; gene_type "protein_coding"; gene_status "KNOWN"; gene_name "SNRNP40"; transcript_type "processed_transcript"; transcript_status "KNOWN"; transcript_name "SNRNP40-205"; exon_number "1"; exon_id "ENSE00001813139.1"; talon_gene "1009"; talon_transcript "3690"; talon_exon "18213"; exon_status "KNOWN"; level "2"; source "HAVANA";
chr1	HAVANA	exon	31259673	31260121	.	-	.	gene_id "ENSG00000060688.12"; transcript_id "ENST00000486941.1"; gene_type "protein_coding"; gene_status "KNOWN"; gene_name "SNRNP40"; transcript_type "processed_transcript"; transcript_status "KNOWN"; transcript_name "SNRNP40-205"; exon_number "2"; exon_id "ENSE00001895024.1"; talon_gene "1009"; talon_transcript "3690"; talon_exon "18214"; exon_status "KNOWN"; level "2"; source "HAVANA";
chr1	HAVANA	transcript	31259674	31282483	.	-	.	gene_id "ENSG00000060688.12"; transcript_id "ENST00000489853.1"; gene_name "SNRNP40"; gene_status "KNOWN"; gene_type "protein_coding"; transcript_type "processed_transcript"; transcript_status "KNOWN"; transcript_name "SNRNP40-206"; talon_gene "1009"; talon_transcript "3691"; havana_transcript "OTTHUMT00000010659.1"; level "2"; source "HAVANA"; transcript_support_level "2";
chr1	HAVANA	exon	31281374	31282483	.	-	.	gene_id "ENSG00000060688.12"; transcript_id "ENST00000489853.1"; gene_type "protein_coding"; gene_status "KNOWN"; gene_name "SNRNP40"; transcript_type "processed_transcript"; transcript_status "KNOWN"; transcript_name "SNRNP40-206"; exon_number "1"; exon_id "ENSE00001928425.1"; talon_gene "1009"; talon_transcript "3691"; talon_exon "18215"; exon_status "KNOWN"; level "2"; source "HAVANA";
chr1	HAVANA	exon	31271379	31271499	.	-	.	gene_id "ENSG00000060688.12"; transcript_id "ENST00000489853.1"; gene_type "protein_coding"; gene_status "KNOWN"; gene_name "SNRNP40"; transcript_type "processed_transcript"; transcript_status "KNOWN"; transcript_name "SNRNP40-206"; exon_number "2"; exon_id "ENSE00003677573.1"; talon_gene "1009"; talon_transcript "3691"; talon_exon "18204"; ccdsid "CCDS340.1"; exon_status "KNOWN"; level "2"; protein_id "ENSP00000263694.4"; source "HAVANA"; tag "CCDS";
chr1	HAVANA	exon	31269158	31269240	.	-	.	gene_id "ENSG00000060688.12"; transcript_id "ENST00000489853.1"; gene_type "protein_coding"; gene_status "KNOWN"; gene_name "SNRNP40"; transcript_type "processed_transcript"; transcript_status "KNOWN"; transcript_name "SNRNP40-206"; exon_number "3"; exon_id "ENSE00003547622.1"; talon_gene "1009"; talon_transcript "3691"; talon_exon "18206"; ccdsid "CCDS340.1"; exon_status "KNOWN"; level "2"; protein_id "ENSP00000263694.4"; source "HAVANA"; tag "CCDS";
chr1	HAVANA	exon	31267871	31267932	.	-	.	gene_id "ENSG00000060688.12"; transcript_id "ENST00000489853.1"; gene_type "protein_coding"; gene_status "KNOWN"; gene_name "SNRNP40"; transcript_type "processed_transcript"; transcript_status "KNOWN"; transcript_name "SNRNP40-206"; exon_number "4"; exon_id "ENSE00003681572.1"; talon_gene "1009"; talon_transcript "3691"; talon_exon "18208"; ccdsid "CCDS340.1"; exon_status "KNOWN"; level "2"; protein_id "ENSP00000263694.4"; source "HAVANA"; tag "CCDS";
chr1	HAVANA	exon	31261529	31261632	.	-	.	gene_id "ENSG00000060688.12"; transcript_id "ENST00000489853.1"; gene_type "protein_coding"; gene_status "KNOWN"; gene_name "SNRNP40"; transcript_type "processed_transcript"; transcript_status "KNOWN"; transcript_name "SNRNP40-206"; exon_number "5"; exon_id "ENSE00003610168.1"; talon_gene "1009"; talon_transcript "3691"; talon_exon "18210"; ccdsid "CCDS340.1"; exon_status "KNOWN"; level "2"; protein_id "ENSP00000263694.4"; source "HAVANA"; tag "CCDS";
chr1	HAVANA	exon	31259674	31260121	.	-	.	gene_id "ENSG00000060688.12"; transcript_id "ENST00000489853.1"; gene_type "protein_coding"; gene_status "KNOWN"; gene_name "SNRNP40"; transcript_type "processed_transcript"; transcript_status "KNOWN"; transcript_name "SNRNP40-206"; exon_number "6"; exon_id "ENSE00001819064.1"; talon_gene "1009"; talon_transcript "3691"; talon_exon "18216"; exon_status "KNOWN"; level "2"; source "HAVANA";
chr1	HAVANA	transcript	31259710	31269666	.	-	.	gene_id "ENSG00000060688.12"; transcript_id "ENST00000373720.3"; gene_name "SNRNP40"; gene_status "KNOWN"; gene_type "protein_coding"; transcript_type "protein_coding"; transcript_status "KNOWN"; transcript_name "SNRNP40-202"; talon_gene "1009"; talon_transcript "3692"; havana_transcript "OTTHUMT00000010658.1"; level "2"; protein_id "ENSP00000362825.3"; source "HAVANA"; tag "basic"; transcript_support_level "1";
chr1	HAVANA	exon	31269158	31269666	.	-	.	gene_id "ENSG00000060688.12"; transcript_id "ENST00000373720.3"; gene_type "protein_coding"; gene_status "KNOWN"; gene_name "SNRNP40"; transcript_type "protein_coding"; transcript_status "KNOWN"; transcript_name "SNRNP40-202"; exon_number "1"; exon_id "ENSE00001837394.1"; talon_gene "1009"; talon_transcript "3692"; talon_exon "18217"; exon_status "KNOWN"; level "2"; protein_id "ENSP00000362825.3"; source "HAVANA"; tag "basic";
chr1	HAVANA	exon	31267871	31267932	.	-	.	gene_id "ENSG00000060688.12"; transcript_id "ENST00000373720.3"; gene_type "protein_coding"; gene_status "KNOWN"; gene_name "SNRNP40"; transcript_type "protein_coding"; transcript_status "KNOWN"; transcript_name "SNRNP40-202"; exon_number "2"; exon_id "ENSE00003681572.1"; talon_gene "1009"; talon_transcript "3692"; talon_exon "18208"; ccdsid "CCDS340.1"; exon_status "KNOWN"; level "2"; protein_id "ENSP00000263694.4"; source "HAVANA"; tag "CCDS";
chr1	HAVANA	exon	31261529	31261632	.	-	.	gene_id "ENSG00000060688.12"; transcript_id "ENST00000373720.3"; gene_type "protein_coding"; gene_status "KNOWN"; gene_name "SNRNP40"; transcript_type "protein_coding"; transcript_status "KNOWN"; transcript_name "SNRNP40-202"; exon_number "3"; exon_id "ENSE00003610168.1"; talon_gene "1009"; talon_transcript "3692"; talon_exon "18210"; ccdsid "CCDS340.1"; exon_status "KNOWN"; level "2"; protein_id "ENSP00000263694.4"; source "HAVANA"; tag "CCDS";
chr1	HAVANA	exon	31259710	31260121	.	-	.	gene_id "ENSG00000060688.12"; transcript_id "ENST00000373720.3"; gene_type "protein_coding"; gene_status "KNOWN"; gene_name "SNRNP40"; transcript_type "protein_coding"; transcript_status "KNOWN"; transcript_name "SNRNP40-202"; exon_number "4"; exon_id "ENSE00001811863.1"; talon_gene "1009"; talon_transcript "3692"; talon_exon "18218"; exon_status "KNOWN"; level "2"; protein_id "ENSP00000362825.3"; source "HAVANA"; tag "basic";
chr1	HAVANA	transcript	31259786	31261077	.	-	.	gene_id "ENSG00000060688.12"; transcript_id "ENST00000491106.1"; gene_name "SNRNP40"; gene_status "KNOWN"; gene_type "protein_coding"; transcript_type "processed_transcript"; transcript_status "KNOWN"; transcript_name "SNRNP40-207"; talon_gene "1009"; talon_transcript "3693"; havana_transcript "OTTHUMT00000010660.1"; level "2"; source "HAVANA"; transcript_support_level "2";
chr1	HAVANA	exon	31260955	31261077	.	-	.	gene_id "ENSG00000060688.12"; transcript_id "ENST00000491106.1"; gene_type "protein_coding"; gene_status "KNOWN"; gene_name "SNRNP40"; transcript_type "processed_transcript"; transcript_status "KNOWN"; transcript_name "SNRNP40-207"; exon_number "1"; exon_id "ENSE00001912982.1"; talon_gene "1009"; talon_transcript "3693"; talon_exon "18219"; exon_status "KNOWN"; level "2"; source "HAVANA";
chr1	HAVANA	exon	31259786	31260121	.	-	.	gene_id "ENSG00000060688.12"; transcript_id "ENST00000491106.1"; gene_type "protein_coding"; gene_status "KNOWN"; gene_name "SNRNP40"; transcript_type "processed_transcript"; transcript_status "KNOWN"; transcript_name "SNRNP40-207"; exon_number "2"; exon_id "ENSE00001877732.1"; talon_gene "1009"; talon_transcript "3693"; talon_exon "18221"; exon_status "KNOWN"; level "2"; source "HAVANA";
chr1	HAVANA	gene	31296982	31364936	.	+	.	gene_id "ENSG00000121766.15"; gene_name "ZCCHC17"; gene_status "KNOWN"; gene_type "protein_coding"; talon_gene "1011"; havana_gene "OTTHUMG00000003791.2"; level "2";
chr1	ENSEMBL	transcript	31296982	31364953	.	+	.	gene_id "ENSG00000121766.15"; transcript_id "ENST00000546109.5"; gene_name "ZCCHC17"; gene_status "KNOWN"; gene_type "protein_coding"; transcript_type "protein_coding"; transcript_status "KNOWN"; transcript_name "ZCCHC17-204"; talon_gene "1011"; talon_transcript "3698"; ccdsid "CCDS60061.1"; level "3"; protein_id "ENSP00000444742.1"; source "ENSEMBL"; tag "CCDS"; transcript_support_level "2";
chr1	ENSEMBL	exon	31296982	31297075	.	+	.	gene_id "ENSG00000121766.15"; transcript_id "ENST00000546109.5"; gene_type "protein_coding"; gene_status "KNOWN"; gene_name "ZCCHC17"; transcript_type "protein_coding"; transcript_status "KNOWN"; transcript_name "ZCCHC17-204"; exon_number "1"; exon_id "ENSE00002277444.2"; talon_gene "1011"; talon_transcript "3698"; talon_exon "18226"; ccdsid "CCDS72742.1"; exon_status "KNOWN"; level "3"; protein_id "ENSP00000481299.1"; source "ENSEMBL"; tag "CCDS";
chr1	HAVANA	exon	31310044	31310164	.	+	.	gene_id "ENSG00000121766.15"; transcript_id "ENST00000546109.5"; gene_type "protein_coding"; gene_status "KNOWN"; gene_name "ZCCHC17"; transcript_type "protein_coding"; transcript_status "KNOWN"; transcript_name "ZCCHC17-204"; exon_number "2"; exon_id "ENSE00003633426.1"; talon_gene "1011"; talon_transcript "3698"; talon_exon "18228"; ccdsid "CCDS341.1"; exon_status "KNOWN"; level "2"; protein_id "ENSP00000343557.5"; source "HAVANA"; tag "CCDS";
chr1	HAVANA	exon	31318167	31318236	.	+	.	gene_id "ENSG00000121766.15"; transcript_id "ENST00000546109.5"; gene_type "protein_coding"; gene_status "KNOWN"; gene_name "ZCCHC17"; transcript_type "protein_coding"; transcript_status "KNOWN"; transcript_name "ZCCHC17-204"; exon_number "3"; exon_id "ENSE00003650665.1"; talon_gene "1011"; talon_transcript "3698"; talon_exon "18240"; ccdsid "CCDS60061.1"; exon_status "KNOWN"; level "2"; protein_id "ENSP00000444742.1"; source "HAVANA"; tag "CCDS";
chr1	HAVANA	exon	31319109	31319166	.	+	.	gene_id "ENSG00000121766.15"; transcript_id "ENST00000546109.5"; gene_type "protein_coding"; gene_status "KNOWN"; gene_name "ZCCHC17"; transcript_type "protein_coding"; transcript_status "KNOWN"; transcript_name "ZCCHC17-204"; exon_number "4"; exon_id "ENSE00003474851.1"; talon_gene "1011"; talon_transcript "3698"; talon_exon "18230"; ccdsid "CCDS341.1"; exon_status "KNOWN"; level "2"; protein_id "ENSP00000343557.5"; source "HAVANA"; tag "CCDS";
chr1	HAVANA	exon	31337175	31337275	.	+	.	gene_id "ENSG00000121766.15"; transcript_id "ENST00000546109.5"; gene_type "protein_coding"; gene_status "KNOWN"; gene_name "ZCCHC17"; transcript_type "protein_coding"; transcript_status "KNOWN"; transcript_name "ZCCHC17-204"; exon_number "5"; exon_id "ENSE00003639383.1"; talon_gene "1011"; talon_transcript "3698"; talon_exon "18232"; ccdsid "CCDS341.1"; exon_status "KNOWN"; level "2"; protein_id "ENSP00000343557.5"; source "HAVANA"; tag "CCDS";
chr1	HAVANA	exon	31338957	31339048	.	+	.	gene_id "ENSG00000121766.15"; transcript_id "ENST00000546109.5"; gene_type "protein_coding"; gene_status "KNOWN"; gene_name "ZCCHC17"; transcript_type "protein_coding"; transcript_status "KNOWN"; transcript_name "ZCCHC17-204"; exon_number "6"; exon_id "ENSE00003600538.1"; talon_gene "1011"; talon_transcript "3698"; talon_exon "18234"; ccdsid "CCDS341.1"; exon_status "KNOWN"; level "2"; protein_id "ENSP00000343557.5"; source "HAVANA"; tag "CCDS";
chr1	HAVANA	exon	31346640	31346740	.	+	.	gene_id "ENSG00000121766.15"; transcript_id "ENST00000546109.5"; gene_type "protein_coding"; gene_status "KNOWN"; gene_name "ZCCHC17"; transcript_type "protein_coding"; transcript_status "KNOWN"; transcript_name "ZCCHC17-204"; exon_number "7"; exon_id "ENSE00003576361.1"; talon_gene "1011"; talon_transcript "3698"; talon_exon "18236"; ccdsid "CCDS341.1"; exon_status "KNOWN"; level "2"; protein_id "ENSP00000343557.5"; source "HAVANA"; tag "CCDS";
chr1	HAVANA	exon	31348829	31348974	.	+	.	gene_id "ENSG00000121766.15"; transcript_id "ENST00000546109.5"; gene_type "protein_coding"; gene_status "KNOWN"; gene_name "ZCCHC17"; transcript_type "protein_coding"; transcript_status "KNOWN"; transcript_name "ZCCHC17-204"; exon_number "8"; exon_id "ENSE00000825250.1"; talon_gene "1011"; talon_transcript "3698"; talon_exon "18243"; ccdsid "CCDS341.1"; exon_status "KNOWN"; level "2"; protein_id "ENSP00000343557.5"; source "HAVANA"; tag "CCDS";
chr1	ENSEMBL	exon	31364032	31364953	.	+	.	gene_id "ENSG00000121766.15"; transcript_id "ENST00000546109.5"; gene_type "protein_coding"; gene_status "KNOWN"; gene_name "ZCCHC17"; transcript_type "protein_coding"; transcript_status "KNOWN"; transcript_name "ZCCHC17-204"; exon_number "9"; exon_id "ENSE00003744020.1"; talon_gene "1011"; talon_transcript "3698"; talon_exon "18238"; ccdsid "CCDS72742.1"; exon_status "KNOWN"; level "3"; protein_id "ENSP00000481299.1"; source "ENSEMBL"; tag "CCDS";
chr1	HAVANA	transcript	31296995	31364936	.	+	.	gene_id "ENSG00000121766.15"; transcript_id "ENST00000344147.9"; gene_name "ZCCHC17"; gene_status "KNOWN"; gene_type "protein_coding"; transcript_type "protein_coding"; transcript_status "KNOWN"; transcript_name "ZCCHC17-201"; talon_gene "1011"; talon_transcript "3702"; ccdsid "CCDS341.1"; havana_transcript "OTTHUMT00000010664.1"; level "2"; protein_id "ENSP00000343557.5"; source "HAVANA"; tag "CCDS"; transcript_support_level "1";
chr1	HAVANA	exon	31296995	31297075	.	+	.	gene_id "ENSG00000121766.15"; transcript_id "ENST00000344147.9"; gene_type "protein_coding"; gene_status "KNOWN"; gene_name "ZCCHC17"; transcript_type "protein_coding"; transcript_status "KNOWN"; transcript_name "ZCCHC17-201"; exon_number "1"; exon_id "ENSE00001049256.1"; talon_gene "1011"; talon_transcript "3702"; talon_exon "18249"; ccdsid "CCDS341.1"; exon_status "KNOWN"; level "2"; protein_id "ENSP00000343557.5"; source "HAVANA"; tag "CCDS";
chr1	HAVANA	exon	31310044	31310164	.	+	.	gene_id "ENSG00000121766.15"; transcript_id "ENST00000344147.9"; gene_type "protein_coding"; gene_status "KNOWN"; gene_name "ZCCHC17"; transcript_type "protein_coding"; transcript_status "KNOWN"; transcript_name "ZCCHC17-201"; exon_number "2"; exon_id "ENSE00003633426.1"; talon_gene "1011"; talon_transcript "3702"; talon_exon "18228"; ccdsid "CCDS341.1"; exon_status "KNOWN"; level "2"; protein_id "ENSP00000343557.5"; source "HAVANA"; tag "CCDS";
chr1	HAVANA	exon	31319109	31319166	.	+	.	gene_id "ENSG00000121766.15"; transcript_id "ENST00000344147.9"; gene_type "protein_coding"; gene_status "KNOWN"; gene_name "ZCCHC17"; transcript_type "protein_coding"; transcript_status "KNOWN"; transcript_name "ZCCHC17-201"; exon_number "3"; exon_id "ENSE00003474851.1"; talon_gene "1011"; talon_transcript "3702"; talon_exon "18230"; ccdsid "CCDS341.1"; exon_status "KNOWN"; level "2"; protein_id "ENSP00000343557.5"; source "HAVANA"; tag "CCDS";
chr1	HAVANA	exon	31337175	31337275	.	+	.	gene_id "ENSG00000121766.15"; transcript_id "ENST00000344147.9"; gene_type "protein_coding"; gene_status "KNOWN"; gene_name "ZCCHC17"; transcript_type "protein_coding"; transcript_status "KNOWN"; transcript_name "ZCCHC17-201"; exon_number "4"; exon_id "ENSE00003639383.1"; talon_gene "1011"; talon_transcript "3702"; talon_exon "18232"; ccdsid "CCDS341.1"; exon_status "KNOWN"; level "2"; protein_id "ENSP00000343557.5"; source "HAVANA"; tag "CCDS";
chr1	HAVANA	exon	31338957	31339048	.	+	.	gene_id "ENSG00000121766.15"; transcript_id "ENST00000344147.9"; gene_type "protein_coding"; gene_status "KNOWN"; gene_name "ZCCHC17"; transcript_type "protein_coding"; transcript_status "KNOWN"; transcript_name "ZCCHC17-201"; exon_number "5"; exon_id "ENSE00003600538.1"; talon_gene "1011"; talon_transcript "3702"; talon_exon "18234"; ccdsid "CCDS341.1"; exon_status "KNOWN"; level "2"; protein_id "ENSP00000343557.5"; source "HAVANA"; tag "CCDS";
chr1	HAVANA	exon	31346640	31346740	.	+	.	gene_id "ENSG00000121766.15"; transcript_id "ENST00000344147.9"; gene_type "protein_coding"; gene_status "KNOWN"; gene_name "ZCCHC17"; transcript_type "protein_coding"; transcript_status "KNOWN"; transcript_name "ZCCHC17-201"; exon_number "6"; exon_id "ENSE00003576361.1"; talon_gene "1011"; talon_transcript "3702"; talon_exon "18236"; ccdsid "CCDS341.1"; exon_status "KNOWN"; level "2"; protein_id "ENSP00000343557.5"; source "HAVANA"; tag "CCDS";
chr1	HAVANA	exon	31348829	31348974	.	+	.	gene_id "ENSG00000121766.15"; transcript_id "ENST00000344147.9"; gene_type "protein_coding"; gene_status "KNOWN"; gene_name "ZCCHC17"; transcript_type "protein_coding"; transcript_status "KNOWN"; transcript_name "ZCCHC17-201"; exon_number "7"; exon_id "ENSE00000825250.1"; talon_gene "1011"; talon_transcript "3702"; talon_exon "18243"; ccdsid "CCDS341.1"; exon_status "KNOWN"; level "2"; protein_id "ENSP00000343557.5"; source "HAVANA"; tag "CCDS";
chr1	HAVANA	exon	31364032	31364936	.	+	.	gene_id "ENSG00000121766.15"; transcript_id "ENST00000344147.9"; gene_type "protein_coding"; gene_status "KNOWN"; gene_name "ZCCHC17"; transcript_type "protein_coding"; transcript_status "KNOWN"; transcript_name "ZCCHC17-201"; exon_number "8"; exon_id "ENSE00001461371.1"; talon_gene "1011"; talon_transcript "3702"; talon_exon "18250"; ccdsid "CCDS341.1"; exon_status "KNOWN"; level "2"; protein_id "ENSP00000343557.5"; source "HAVANA"; tag "CCDS";
chr1	HAVANA	transcript	31297008	31364936	.	+	.	gene_id "ENSG00000121766.15"; transcript_id "ENST00000373714.5"; gene_name "ZCCHC17"; gene_status "KNOWN"; gene_type "protein_coding"; transcript_type "protein_coding"; transcript_status "KNOWN"; transcript_name "ZCCHC17-202"; talon_gene "1011"; talon_transcript "3704"; ccdsid "CCDS341.1"; havana_transcript "OTTHUMT00000010665.1"; level "2"; protein_id "ENSP00000362819.1"; source "HAVANA"; tag "CCDS"; transcript_support_level "1";
chr1	HAVANA	exon	31297008	31297213	.	+	.	gene_id "ENSG00000121766.15"; transcript_id "ENST00000373714.5"; gene_type "protein_coding"; gene_status "KNOWN"; gene_name "ZCCHC17"; transcript_type "protein_coding"; transcript_status "KNOWN"; transcript_name "ZCCHC17-202"; exon_number "1"; exon_id "ENSE00001405495.2"; talon_gene "1011"; talon_transcript "3704"; talon_exon "18253"; ccdsid "CCDS341.1"; exon_status "KNOWN"; level "2"; protein_id "ENSP00000362819.1"; source "HAVANA"; tag "CCDS";
chr1	HAVANA	exon	31310044	31310164	.	+	.	gene_id "ENSG00000121766.15"; transcript_id "ENST00000373714.5"; gene_type "protein_coding"; gene_status "KNOWN"; gene_name "ZCCHC17"; transcript_type "protein_coding"; transcript_status "KNOWN"; transcript_name "ZCCHC17-202"; exon_number "2"; exon_id "ENSE00003633426.1"; talon_gene "1011"; talon_transcript "3704"; talon_exon "18228"; ccdsid "CCDS341.1"; exon_status "KNOWN"; level "2"; protein_id "ENSP00000343557.5"; source "HAVANA"; tag "CCDS";
chr1	HAVANA	exon	31319109	31319166	.	+	.	gene_id "ENSG00000121766.15"; transcript_id "ENST00000373714.5"; gene_type "protein_coding"; gene_status "KNOWN"; gene_name "ZCCHC17"; transcript_type "protein_coding"; transcript_status "KNOWN"; transcript_name "ZCCHC17-202"; exon_number "3"; exon_id "ENSE00003474851.1"; talon_gene "1011"; talon_transcript "3704"; talon_exon "18230"; ccdsid "CCDS341.1"; exon_status "KNOWN"; level "2"; protein_id "ENSP00000343557.5"; source "HAVANA"; tag "CCDS";
chr1	HAVANA	exon	31337175	31337275	.	+	.	gene_id "ENSG00000121766.15"; transcript_id "ENST00000373714.5"; gene_type "protein_coding"; gene_status "KNOWN"; gene_name "ZCCHC17"; transcript_type "protein_coding"; transcript_status "KNOWN"; transcript_name "ZCCHC17-202"; exon_number "4"; exon_id "ENSE00003639383.1"; talon_gene "1011"; talon_transcript "3704"; talon_exon "18232"; ccdsid "CCDS341.1"; exon_status "KNOWN"; level "2"; protein_id "ENSP00000343557.5"; source "HAVANA"; tag "CCDS";
chr1	HAVANA	exon	31338957	31339048	.	+	.	gene_id "ENSG00000121766.15"; transcript_id "ENST00000373714.5"; gene_type "protein_coding"; gene_status "KNOWN"; gene_name "ZCCHC17"; transcript_type "protein_coding"; transcript_status "KNOWN"; transcript_name "ZCCHC17-202"; exon_number "5"; exon_id "ENSE00003600538.1"; talon_gene "1011"; talon_transcript "3704"; talon_exon "18234"; ccdsid "CCDS341.1"; exon_status "KNOWN"; level "2"; protein_id "ENSP00000343557.5"; source "HAVANA"; tag "CCDS";
chr1	HAVANA	exon	31346640	31346740	.	+	.	gene_id "ENSG00000121766.15"; transcript_id "ENST00000373714.5"; gene_type "protein_coding"; gene_status "KNOWN"; gene_name "ZCCHC17"; transcript_type "protein_coding"; transcript_status "KNOWN"; transcript_name "ZCCHC17-202"; exon_number "6"; exon_id "ENSE00003576361.1"; talon_gene "1011"; talon_transcript "3704"; talon_exon "18236"; ccdsid "CCDS341.1"; exon_status "KNOWN"; level "2"; protein_id "ENSP00000343557.5"; source "HAVANA"; tag "CCDS";
chr1	HAVANA	exon	31348829	31348974	.	+	.	gene_id "ENSG00000121766.15"; transcript_id "ENST00000373714.5"; gene_type "protein_coding"; gene_status "KNOWN"; gene_name "ZCCHC17"; transcript_type "protein_coding"; transcript_status "KNOWN"; transcript_name "ZCCHC17-202"; exon_number "7"; exon_id "ENSE00000825250.1"; talon_gene "1011"; talon_transcript "3704"; talon_exon "18243"; ccdsid "CCDS341.1"; exon_status "KNOWN"; level "2"; protein_id "ENSP00000343557.5"; source "HAVANA"; tag "CCDS";
chr1	HAVANA	exon	31364032	31364936	.	+	.	gene_id "ENSG00000121766.15"; transcript_id "ENST00000373714.5"; gene_type "protein_coding"; gene_status "KNOWN"; gene_name "ZCCHC17"; transcript_type "protein_coding"; transcript_status "KNOWN"; transcript_name "ZCCHC17-202"; exon_number "8"; exon_id "ENSE00001461371.1"; talon_gene "1011"; talon_transcript "3704"; talon_exon "18250"; ccdsid "CCDS341.1"; exon_status "KNOWN"; level "2"; protein_id "ENSP00000343557.5"; source "HAVANA"; tag "CCDS";
chr1	TALON	transcript	31348829	31364936	.	+	.	gene_id "ENSG00000121766.15"; transcript_id "ENCODEHT000397975"; gene_name "ZCCHC17"; gene_status "KNOWN"; gene_type "protein_coding"; transcript_status "NOVEL"; transcript_name "ENCODEHT000397975"; talon_gene "1011"; talon_transcript "397975"; ISM-suffix_to_IDs "3698,3699,3701,3702,3704,3705,397546,397562,397588,397628,397664,397824,397859,397883,397918,397929,397932,397947,397953,397960,397967,397972"; ISM-suffix_transcript "TRUE"; ISM_to_IDs "3698,3699,3701,3702,3704,3705,397409,397546,397562,397588,397628,397664,397791,397813,397824,397859,397883,397918,397929,397932,397947,397953,397960,397967,397972"; ISM_transcript "TRUE";
chr1	HAVANA	exon	31348829	31348974	.	+	.	gene_id "ENSG00000121766.15"; transcript_id "ENCODEHT000397975"; gene_type "protein_coding"; gene_status "KNOWN"; gene_name "ZCCHC17"; transcript_status "NOVEL"; transcript_name "ENCODEHT000397975"; exon_number "1"; exon_id "ENSE00000825250.1"; talon_gene "1011"; talon_transcript "397975"; talon_exon "18243"; ccdsid "CCDS341.1"; exon_status "KNOWN"; level "2"; protein_id "ENSP00000343557.5"; source "HAVANA"; tag "CCDS";
chr1	HAVANA	exon	31364032	31364936	.	+	.	gene_id "ENSG00000121766.15"; transcript_id "ENCODEHT000397975"; gene_type "protein_coding"; gene_status "KNOWN"; gene_name "ZCCHC17"; transcript_status "NOVEL"; transcript_name "ENCODEHT000397975"; exon_number "2"; exon_id "ENSE00001461371.1"; talon_gene "1011"; talon_transcript "397975"; talon_exon "18250"; ccdsid "CCDS341.1"; exon_status "KNOWN"; level "2"; protein_id "ENSP00000343557.5"; source "HAVANA"; tag "CCDS";
chr1	TALON	transcript	31364032	31364936	.	+	.	gene_id "ENSG00000121766.15"; transcript_id "ENCODEHT000397998"; gene_name "ZCCHC17"; gene_status "KNOWN"; gene_type "protein_coding"; transcript_status "NOVEL"; transcript_name "ENCODEHT000397998"; talon_gene "1011"; talon_transcript "397998"; ISM_to_IDs "3702,3704,397546,397562,397588,397824,397883,397885,397889,397918,397929,397932,397935,397947,397953,397960,397972,397975"; ISM_transcript "TRUE";
chr1	HAVANA	exon	31364032	31364936	.	+	.	gene_id "ENSG00000121766.15"; transcript_id "ENCODEHT000397998"; gene_type "protein_coding"; gene_status "KNOWN"; gene_name "ZCCHC17"; transcript_status "NOVEL"; transcript_name "ENCODEHT000397998"; exon_number "1"; exon_id "ENSE00001461371.1"; talon_gene "1011"; talon_transcript "397998"; talon_exon "18250"; ccdsid "CCDS341.1"; exon_status "KNOWN"; level "2"; protein_id "ENSP00000343557.5"; source "HAVANA"; tag "CCDS";
chr1	HAVANA	gene	31365625	31369590	.	-	.	gene_id "ENSG00000121769.7"; gene_name "FABP3"; gene_status "KNOWN"; gene_type "protein_coding"; talon_gene "1013"; havana_gene "OTTHUMG00000003797.4"; level "2";
chr1	HAVANA	transcript	31365625	31373076	.	-	.	gene_id "ENSG00000121769.7"; transcript_id "ENST00000373713.6"; gene_name "FABP3"; gene_status "KNOWN"; gene_type "protein_coding"; transcript_type "protein_coding"; transcript_status "KNOWN"; transcript_name "FABP3-201"; talon_gene "1013"; talon_transcript "3707"; ccdsid "CCDS342.1"; havana_transcript "OTTHUMT00000010683.1"; level "2"; protein_id "ENSP00000362817.2"; source "HAVANA"; tag "CCDS"; transcript_support_level "1";
chr1	HAVANA	exon	31372942	31373076	.	-	.	gene_id "ENSG00000121769.7"; transcript_id "ENST00000373713.6"; gene_type "protein_coding"; gene_status "KNOWN"; gene_name "FABP3"; transcript_type "protein_coding"; transcript_status "KNOWN"; transcript_name "FABP3-201"; exon_number "1"; exon_id "ENSE00001178232.2"; talon_gene "1013"; talon_transcript "3707"; talon_exon "18265"; ccdsid "CCDS342.1"; exon_status "KNOWN"; level "2"; protein_id "ENSP00000362817.2"; source "HAVANA"; tag "CCDS";
chr1	HAVANA	exon	31369385	31369557	.	-	.	gene_id "ENSG00000121769.7"; transcript_id "ENST00000373713.6"; gene_type "protein_coding"; gene_status "KNOWN"; gene_name "FABP3"; transcript_type "protein_coding"; transcript_status "KNOWN"; transcript_name "FABP3-201"; exon_number "2"; exon_id "ENSE00003503829.1"; talon_gene "1013"; talon_transcript "3707"; talon_exon "18267"; ccdsid "CCDS342.1"; exon_status "KNOWN"; level "2"; protein_id "ENSP00000362817.2"; source "HAVANA"; tag "CCDS";
chr1	HAVANA	exon	31367393	31367494	.	-	.	gene_id "ENSG00000121769.7"; transcript_id "ENST00000373713.6"; gene_type "protein_coding"; gene_status "KNOWN"; gene_name "FABP3"; transcript_type "protein_coding"; transcript_status "KNOWN"; transcript_name "FABP3-201"; exon_number "3"; exon_id "ENSE00003655704.1"; talon_gene "1013"; talon_transcript "3707"; talon_exon "18269"; ccdsid "CCDS342.1"; exon_status "KNOWN"; level "2"; protein_id "ENSP00000362817.2"; source "HAVANA"; tag "CCDS";
chr1	HAVANA	exon	31365625	31365939	.	-	.	gene_id "ENSG00000121769.7"; transcript_id "ENST00000373713.6"; gene_type "protein_coding"; gene_status "KNOWN"; gene_name "FABP3"; transcript_type "protein_coding"; transcript_status "KNOWN"; transcript_name "FABP3-201"; exon_number "4"; exon_id "ENSE00001461361.2"; talon_gene "1013"; talon_transcript "3707"; talon_exon "18271"; ccdsid "CCDS342.1"; exon_status "KNOWN"; level "2"; protein_id "ENSP00000362817.2"; source "HAVANA"; tag "CCDS";
chr1	HAVANA	transcript	31365713	31369590	.	-	.	gene_id "ENSG00000121769.7"; transcript_id "ENST00000497275.5"; gene_name "FABP3"; gene_status "KNOWN"; gene_type "protein_coding"; transcript_type "processed_transcript"; transcript_status "KNOWN"; transcript_name "FABP3-203"; talon_gene "1013"; talon_transcript "3708"; havana_transcript "OTTHUMT00000091362.1"; level "2"; source "HAVANA"; transcript_support_level "2";
chr1	HAVANA	exon	31369385	31369590	.	-	.	gene_id "ENSG00000121769.7"; transcript_id "ENST00000497275.5"; gene_type "protein_coding"; gene_status "KNOWN"; gene_name "FABP3"; transcript_type "processed_transcript"; transcript_status "KNOWN"; transcript_name "FABP3-203"; exon_number "1"; exon_id "ENSE00001922370.1"; talon_gene "1013"; talon_transcript "3708"; talon_exon "18272"; exon_status "KNOWN"; level "2"; source "HAVANA";
chr1	HAVANA	exon	31367393	31367494	.	-	.	gene_id "ENSG00000121769.7"; transcript_id "ENST00000497275.5"; gene_type "protein_coding"; gene_status "KNOWN"; gene_name "FABP3"; transcript_type "processed_transcript"; transcript_status "KNOWN"; transcript_name "FABP3-203"; exon_number "2"; exon_id "ENSE00003655704.1"; talon_gene "1013"; talon_transcript "3708"; talon_exon "18269"; ccdsid "CCDS342.1"; exon_status "KNOWN"; level "2"; protein_id "ENSP00000362817.2"; source "HAVANA"; tag "CCDS";
chr1	HAVANA	exon	31365713	31365939	.	-	.	gene_id "ENSG00000121769.7"; transcript_id "ENST00000497275.5"; gene_type "protein_coding"; gene_status "KNOWN"; gene_name "FABP3"; transcript_type "processed_transcript"; transcript_status "KNOWN"; transcript_name "FABP3-203"; exon_number "3"; exon_id "ENSE00001868635.1"; talon_gene "1013"; talon_transcript "3708"; talon_exon "18273"; exon_status "KNOWN"; level "2"; source "HAVANA";
chr1	HAVANA	gene	31629862	31635260	.	-	.	gene_id "ENSG00000162517.12"; gene_name "PEF1"; gene_status "KNOWN"; gene_type "protein_coding"; talon_gene "1023"; havana_gene "OTTHUMG00000003877.2"; level "2";
chr1	HAVANA	transcript	31629862	31644887	.	-	.	gene_id "ENSG00000162517.12"; transcript_id "ENST00000373703.4"; gene_name "PEF1"; gene_status "KNOWN"; gene_type "protein_coding"; transcript_type "protein_coding"; transcript_status "KNOWN"; transcript_name "PEF1-201"; talon_gene "1023"; talon_transcript "3751"; ccdsid "CCDS345.1"; havana_transcript "OTTHUMT00000011046.1"; level "2"; protein_id "ENSP00000362807.4"; source "HAVANA"; tag "CCDS"; transcript_support_level "1";
chr1	HAVANA	exon	31644841	31644887	.	-	.	gene_id "ENSG00000162517.12"; transcript_id "ENST00000373703.4"; gene_type "protein_coding"; gene_status "KNOWN"; gene_name "PEF1"; transcript_type "protein_coding"; transcript_status "KNOWN"; transcript_name "PEF1-201"; exon_number "1"; exon_id "ENSE00001838580.1"; talon_gene "1023"; talon_transcript "3751"; talon_exon "18475"; ccdsid "CCDS345.1"; exon_status "KNOWN"; level "2"; protein_id "ENSP00000362807.4"; source "HAVANA"; tag "CCDS";
chr1	HAVANA	exon	31635222	31635522	.	-	.	gene_id "ENSG00000162517.12"; transcript_id "ENST00000373703.4"; gene_type "protein_coding"; gene_status "KNOWN"; gene_name "PEF1"; transcript_type "protein_coding"; transcript_status "KNOWN"; transcript_name "PEF1-201"; exon_number "2"; exon_id "ENSE00003635225.1"; talon_gene "1023"; talon_transcript "3751"; talon_exon "18477"; ccdsid "CCDS345.1"; exon_status "KNOWN"; level "2"; protein_id "ENSP00000362807.4"; source "HAVANA"; tag "CCDS";
chr1	HAVANA	exon	31633159	31633314	.	-	.	gene_id "ENSG00000162517.12"; transcript_id "ENST00000373703.4"; gene_type "protein_coding"; gene_status "KNOWN"; gene_name "PEF1"; transcript_type "protein_coding"; transcript_status "KNOWN"; transcript_name "PEF1-201"; exon_number "3"; exon_id "ENSE00003589334.1"; talon_gene "1023"; talon_transcript "3751"; talon_exon "18479"; ccdsid "CCDS345.1"; exon_status "KNOWN"; level "2"; protein_id "ENSP00000362807.4"; source "HAVANA"; tag "CCDS";
chr1	HAVANA	exon	31632495	31632638	.	-	.	gene_id "ENSG00000162517.12"; transcript_id "ENST00000373703.4"; gene_type "protein_coding"; gene_status "KNOWN"; gene_name "PEF1"; transcript_type "protein_coding"; transcript_status "KNOWN"; transcript_name "PEF1-201"; exon_number "4"; exon_id "ENSE00003519178.1"; talon_gene "1023"; talon_transcript "3751"; talon_exon "18481"; ccdsid "CCDS345.1"; exon_status "KNOWN"; level "2"; protein_id "ENSP00000362807.4"; source "HAVANA"; tag "CCDS";
chr1	HAVANA	exon	31629862	31630842	.	-	.	gene_id "ENSG00000162517.12"; transcript_id "ENST00000373703.4"; gene_type "protein_coding"; gene_status "KNOWN"; gene_name "PEF1"; transcript_type "protein_coding"; transcript_status "KNOWN"; transcript_name "PEF1-201"; exon_number "5"; exon_id "ENSE00001461333.3"; talon_gene "1023"; talon_transcript "3751"; talon_exon "18483"; ccdsid "CCDS345.1"; exon_status "KNOWN"; level "2"; protein_id "ENSP00000362807.4"; source "HAVANA"; tag "CCDS";
chr1	TALON	transcript	31629862	31635472	.	-	.	gene_id "ENSG00000162517.12"; transcript_id "ENCODEHT000398105"; gene_name "PEF1"; gene_status "KNOWN"; gene_type "protein_coding"; transcript_status "NOVEL"; transcript_name "ENCODEHT000398105"; talon_gene "1023"; talon_transcript "398105"; ISM-suffix_to_IDs "3751,3754"; ISM-suffix_transcript "TRUE"; ISM_to_IDs "3751,3754"; ISM_transcript "TRUE";
chr1	HAVANA	exon	31635222	31635472	.	-	.	gene_id "ENSG00000162517.12"; transcript_id "ENCODEHT000398105"; gene_type "protein_coding"; gene_status "KNOWN"; gene_name "PEF1"; transcript_status "NOVEL"; transcript_name "ENCODEHT000398105"; exon_number "1"; exon_id "ENSE00001835304.1"; talon_gene "1023"; talon_transcript "398105"; talon_exon "18501"; exon_status "KNOWN"; level "2"; source "HAVANA";
chr1	HAVANA	exon	31633159	31633314	.	-	.	gene_id "ENSG00000162517.12"; transcript_id "ENCODEHT000398105"; gene_type "protein_coding"; gene_status "KNOWN"; gene_name "PEF1"; transcript_status "NOVEL"; transcript_name "ENCODEHT000398105"; exon_number "2"; exon_id "ENSE00003589334.1"; talon_gene "1023"; talon_transcript "398105"; talon_exon "18479"; ccdsid "CCDS345.1"; exon_status "KNOWN"; level "2"; protein_id "ENSP00000362807.4"; source "HAVANA"; tag "CCDS";
chr1	HAVANA	exon	31632495	31632638	.	-	.	gene_id "ENSG00000162517.12"; transcript_id "ENCODEHT000398105"; gene_type "protein_coding"; gene_status "KNOWN"; gene_name "PEF1"; transcript_status "NOVEL"; transcript_name "ENCODEHT000398105"; exon_number "3"; exon_id "ENSE00003519178.1"; talon_gene "1023"; talon_transcript "398105"; talon_exon "18481"; ccdsid "CCDS345.1"; exon_status "KNOWN"; level "2"; protein_id "ENSP00000362807.4"; source "HAVANA"; tag "CCDS";
chr1	HAVANA	exon	31629862	31630842	.	-	.	gene_id "ENSG00000162517.12"; transcript_id "ENCODEHT000398105"; gene_type "protein_coding"; gene_status "KNOWN"; gene_name "PEF1"; transcript_status "NOVEL"; transcript_name "ENCODEHT000398105"; exon_number "4"; exon_id "ENSE00001461333.3"; talon_gene "1023"; talon_transcript "398105"; talon_exon "18483"; ccdsid "CCDS345.1"; exon_status "KNOWN"; level "2"; protein_id "ENSP00000362807.4"; source "HAVANA"; tag "CCDS";
chr1	TALON	transcript	31629862	31633159	.	-	.	gene_id "ENSG00000162517.12"; transcript_id "ENCODEHT000398163"; gene_name "PEF1"; gene_status "KNOWN"; gene_type "protein_coding"; transcript_status "NOVEL"; transcript_name "ENCODEHT000398163"; talon_gene "1023"; talon_transcript "398163"; ISM-suffix_to_IDs "3751,3753,3754,398105,398137"; ISM-suffix_transcript "TRUE"; ISM_to_IDs "3751,3753,3754,398105,398137"; ISM_transcript "TRUE";
chr1	TALON	exon	31632495	31633159	.	-	.	gene_id "ENSG00000162517.12"; transcript_id "ENCODEHT000398163"; gene_type "protein_coding"; gene_status "KNOWN"; gene_name "PEF1"; transcript_status "NOVEL"; transcript_name "ENCODEHT000398163"; exon_number "1"; exon_id "1163609"; talon_gene "1023"; talon_transcript "398163"; talon_exon "1163609"; exon_status "NOVEL";
chr1	HAVANA	exon	31629862	31630842	.	-	.	gene_id "ENSG00000162517.12"; transcript_id "ENCODEHT000398163"; gene_type "protein_coding"; gene_status "KNOWN"; gene_name "PEF1"; transcript_status "NOVEL"; transcript_name "ENCODEHT000398163"; exon_number "2"; exon_id "ENSE00001461333.3"; talon_gene "1023"; talon_transcript "398163"; talon_exon "18483"; ccdsid "CCDS345.1"; exon_status "KNOWN"; level "2"; protein_id "ENSP00000362807.4"; source "HAVANA"; tag "CCDS";
chr1	HAVANA	transcript	31630340	31635260	.	-	.	gene_id "ENSG00000162517.12"; transcript_id "ENST00000461006.5"; gene_name "PEF1"; gene_status "KNOWN"; gene_type "protein_coding"; transcript_type "processed_transcript"; transcript_status "KNOWN"; transcript_name "PEF1-202"; talon_gene "1023"; talon_transcript "3752"; havana_transcript "OTTHUMT00000091412.1"; level "2"; source "HAVANA"; transcript_support_level "5";
chr1	HAVANA	exon	31635222	31635260	.	-	.	gene_id "ENSG00000162517.12"; transcript_id "ENST00000461006.5"; gene_type "protein_coding"; gene_status "KNOWN"; gene_name "PEF1"; transcript_type "processed_transcript"; transcript_status "KNOWN"; transcript_name "PEF1-202"; exon_number "1"; exon_id "ENSE00001907169.1"; talon_gene "1023"; talon_transcript "3752"; talon_exon "18484"; exon_status "KNOWN"; level "2"; source "HAVANA";
chr1	HAVANA	exon	31633159	31633314	.	-	.	gene_id "ENSG00000162517.12"; transcript_id "ENST00000461006.5"; gene_type "protein_coding"; gene_status "KNOWN"; gene_name "PEF1"; transcript_type "processed_transcript"; transcript_status "KNOWN"; transcript_name "PEF1-202"; exon_number "2"; exon_id "ENSE00003589334.1"; talon_gene "1023"; talon_transcript "3752"; talon_exon "18479"; ccdsid "CCDS345.1"; exon_status "KNOWN"; level "2"; protein_id "ENSP00000362807.4"; source "HAVANA"; tag "CCDS";
chr1	HAVANA	exon	31632495	31632638	.	-	.	gene_id "ENSG00000162517.12"; transcript_id "ENST00000461006.5"; gene_type "protein_coding"; gene_status "KNOWN"; gene_name "PEF1"; transcript_type "processed_transcript"; transcript_status "KNOWN"; transcript_name "PEF1-202"; exon_number "3"; exon_id "ENSE00003519178.1"; talon_gene "1023"; talon_transcript "3752"; talon_exon "18481"; ccdsid "CCDS345.1"; exon_status "KNOWN"; level "2"; protein_id "ENSP00000362807.4"; source "HAVANA"; tag "CCDS";
chr1	HAVANA	exon	31630340	31630732	.	-	.	gene_id "ENSG00000162517.12"; transcript_id "ENST00000461006.5"; gene_type "protein_coding"; gene_status "KNOWN"; gene_name "PEF1"; transcript_type "processed_transcript"; transcript_status "KNOWN"; transcript_name "PEF1-202"; exon_number "4"; exon_id "ENSE00001874585.1"; talon_gene "1023"; talon_transcript "3752"; talon_exon "18486"; exon_status "KNOWN"; level "2"; source "HAVANA";
chr1	HAVANA	gene	31906421	31919109	.	-	.	gene_id "ENSG00000184007.20"; gene_name "PTP4A2"; gene_status "KNOWN"; gene_type "protein_coding"; talon_gene "1033"; havana_gene "OTTHUMG00000003801.15"; level "2"; tag "overlapping_locus";
chr1	HAVANA	transcript	31906421	31919483	.	-	.	gene_id "ENSG00000184007.20"; transcript_id "ENST00000602725.5"; gene_name "PTP4A2"; gene_status "KNOWN"; gene_type "protein_coding"; transcript_type "protein_coding"; transcript_status "KNOWN"; transcript_name "PTP4A2-218"; talon_gene "1033"; talon_transcript "3834"; ccdsid "CCDS348.1"; havana_transcript "OTTHUMT00000468092.1"; level "2"; protein_id "ENSP00000473259.1"; source "HAVANA"; tag "CCDS"; transcript_support_level "1";
chr1	HAVANA	exon	31918970	31919483	.	-	.	gene_id "ENSG00000184007.20"; transcript_id "ENST00000602725.5"; gene_type "protein_coding"; gene_status "KNOWN"; gene_name "PTP4A2"; transcript_type "protein_coding"; transcript_status "KNOWN"; transcript_name "PTP4A2-218"; exon_number "1"; exon_id "ENSE00003417541.1"; talon_gene "1033"; talon_transcript "3834"; talon_exon "18932"; ccdsid "CCDS348.1"; exon_status "KNOWN"; level "2"; protein_id "ENSP00000473259.1"; source "HAVANA"; tag "CCDS";
chr1	ENSEMBL	exon	31915895	31915987	.	-	.	gene_id "ENSG00000184007.20"; transcript_id "ENST00000602725.5"; gene_type "protein_coding"; gene_status "KNOWN"; gene_name "PTP4A2"; transcript_type "protein_coding"; transcript_status "KNOWN"; transcript_name "PTP4A2-218"; exon_number "2"; exon_id "ENSE00003784401.1"; talon_gene "1033"; talon_transcript "3834"; talon_exon "18934"; ccdsid "CCDS348.1"; exon_status "KNOWN"; level "3"; protein_id "ENSP00000486151.1"; source "ENSEMBL"; tag "basic";
chr1	HAVANA	exon	31911696	31911826	.	-	.	gene_id "ENSG00000184007.20"; transcript_id "ENST00000602725.5"; gene_type "protein_coding"; gene_status "KNOWN"; gene_name "PTP4A2"; transcript_type "protein_coding"; transcript_status "KNOWN"; transcript_name "PTP4A2-218"; exon_number "3"; exon_id "ENSE00003631447.1"; talon_gene "1033"; talon_transcript "3834"; talon_exon "18936"; ccdsid "CCDS348.1"; exon_status "KNOWN"; level "2"; protein_id "ENSP00000473259.1"; source "HAVANA"; tag "CCDS";
chr1	HAVANA	exon	31910038	31910112	.	-	.	gene_id "ENSG00000184007.20"; transcript_id "ENST00000602725.5"; gene_type "protein_coding"; gene_status "KNOWN"; gene_name "PTP4A2"; transcript_type "protein_coding"; transcript_status "KNOWN"; transcript_name "PTP4A2-218"; exon_number "4"; exon_id "ENSE00003692122.1"; talon_gene "1033"; talon_transcript "3834"; talon_exon "18938"; ccdsid "CCDS348.1"; exon_status "KNOWN"; level "2"; protein_id "ENSP00000473259.1"; source "HAVANA"; tag "CCDS";
chr1	HAVANA	exon	31906421	31908960	.	-	.	gene_id "ENSG00000184007.20"; transcript_id "ENST00000602725.5"; gene_type "protein_coding"; gene_status "KNOWN"; gene_name "PTP4A2"; transcript_type "protein_coding"; transcript_status "KNOWN"; transcript_name "PTP4A2-218"; exon_number "5"; exon_id "ENSE00001811309.1"; talon_gene "1033"; talon_transcript "3834"; talon_exon "18940"; ccdsid "CCDS348.1"; exon_status "KNOWN"; level "2"; protein_id "ENSP00000473259.1"; source "HAVANA"; tag "CCDS";
chr1	HAVANA	transcript	31906421	31938379	.	-	.	gene_id "ENSG00000184007.20"; transcript_id "ENST00000647444.1"; gene_name "PTP4A2"; gene_status "KNOWN"; gene_type "protein_coding"; transcript_type "protein_coding"; transcript_status "KNOWN"; transcript_name "PTP4A2-221"; talon_gene "1033"; talon_transcript "3835"; ccdsid "CCDS348.1"; havana_transcript "OTTHUMT00000494426.2"; level "2"; protein_id "ENSP00000493688.1"; source "HAVANA"; tag "CCDS";
chr1	HAVANA	exon	31937987	31938379	.	-	.	gene_id "ENSG00000184007.20"; transcript_id "ENST00000647444.1"; gene_type "protein_coding"; gene_status "KNOWN"; gene_name "PTP4A2"; transcript_type "protein_coding"; transcript_status "KNOWN"; transcript_name "PTP4A2-221"; exon_number "1"; exon_id "ENSE00003824320.1"; talon_gene "1033"; talon_transcript "3835"; talon_exon "18941"; ccdsid "CCDS348.1"; exon_status "KNOWN"; level "2"; protein_id "ENSP00000493688.1"; source "HAVANA"; tag "CCDS";
chr1	HAVANA	exon	31918970	31919658	.	-	.	gene_id "ENSG00000184007.20"; transcript_id "ENST00000647444.1"; gene_type "protein_coding"; gene_status "KNOWN"; gene_name "PTP4A2"; transcript_type "protein_coding"; transcript_status "KNOWN"; transcript_name "PTP4A2-221"; exon_number "2"; exon_id "ENSE00002188842.1"; talon_gene "1033"; talon_transcript "3835"; talon_exon "18943"; ccdsid "CCDS348.1"; exon_status "KNOWN"; level "2"; protein_id "ENSP00000493688.1"; source "HAVANA"; tag "CCDS";
chr1	ENSEMBL	exon	31915895	31915987	.	-	.	gene_id "ENSG00000184007.20"; transcript_id "ENST00000647444.1"; gene_type "protein_coding"; gene_status "KNOWN"; gene_name "PTP4A2"; transcript_type "protein_coding"; transcript_status "KNOWN"; transcript_name "PTP4A2-221"; exon_number "3"; exon_id "ENSE00003784401.1"; talon_gene "1033"; talon_transcript "3835"; talon_exon "18934"; ccdsid "CCDS348.1"; exon_status "KNOWN"; level "3"; protein_id "ENSP00000486151.1"; source "ENSEMBL"; tag "basic";
chr1	HAVANA	exon	31911696	31911826	.	-	.	gene_id "ENSG00000184007.20"; transcript_id "ENST00000647444.1"; gene_type "protein_coding"; gene_status "KNOWN"; gene_name "PTP4A2"; transcript_type "protein_coding"; transcript_status "KNOWN"; transcript_name "PTP4A2-221"; exon_number "4"; exon_id "ENSE00003631447.1"; talon_gene "1033"; talon_transcript "3835"; talon_exon "18936"; ccdsid "CCDS348.1"; exon_status "KNOWN"; level "2"; protein_id "ENSP00000473259.1"; source "HAVANA"; tag "CCDS";
chr1	HAVANA	exon	31910038	31910112	.	-	.	gene_id "ENSG00000184007.20"; transcript_id "ENST00000647444.1"; gene_type "protein_coding"; gene_status "KNOWN"; gene_name "PTP4A2"; transcript_type "protein_coding"; transcript_status "KNOWN"; transcript_name "PTP4A2-221"; exon_number "5"; exon_id "ENSE00003692122.1"; talon_gene "1033"; talon_transcript "3835"; talon_exon "18938"; ccdsid "CCDS348.1"; exon_status "KNOWN"; level "2"; protein_id "ENSP00000473259.1"; source "HAVANA"; tag "CCDS";
chr1	HAVANA	exon	31906421	31908960	.	-	.	gene_id "ENSG00000184007.20"; transcript_id "ENST00000647444.1"; gene_type "protein_coding"; gene_status "KNOWN"; gene_name "PTP4A2"; transcript_type "protein_coding"; transcript_status "KNOWN"; transcript_name "PTP4A2-221"; exon_number "6"; exon_id "ENSE00001811309.1"; talon_gene "1033"; talon_transcript "3835"; talon_exon "18940"; ccdsid "CCDS348.1"; exon_status "KNOWN"; level "2"; protein_id "ENSP00000473259.1"; source "HAVANA"; tag "CCDS";
chr1	HAVANA	transcript	31908534	31919368	.	-	.	gene_id "ENSG00000184007.20"; transcript_id "ENST00000457805.6"; gene_name "PTP4A2"; gene_status "KNOWN"; gene_type "protein_coding"; transcript_type "protein_coding"; transcript_status "KNOWN"; transcript_name "PTP4A2-201"; talon_gene "1033"; talon_transcript "3837"; ccdsid "CCDS53292.1"; havana_transcript "OTTHUMT00000468093.1"; level "2"; protein_id "ENSP00000409260.2"; source "HAVANA"; tag "CCDS"; transcript_support_level "2";
chr1	HAVANA	exon	31918970	31919368	.	-	.	gene_id "ENSG00000184007.20"; transcript_id "ENST00000457805.6"; gene_type "protein_coding"; gene_status "KNOWN"; gene_name "PTP4A2"; transcript_type "protein_coding"; transcript_status "KNOWN"; transcript_name "PTP4A2-201"; exon_number "1"; exon_id "ENSE00002223610.1"; talon_gene "1033"; talon_transcript "3837"; talon_exon "18951"; ccdsid "CCDS53292.1"; exon_status "KNOWN"; level "2"; protein_id "ENSP00000409260.2"; source "HAVANA"; tag "CCDS";
chr1	HAVANA	exon	31911696	31911826	.	-	.	gene_id "ENSG00000184007.20"; transcript_id "ENST00000457805.6"; gene_type "protein_coding"; gene_status "KNOWN"; gene_name "PTP4A2"; transcript_type "protein_coding"; transcript_status "KNOWN"; transcript_name "PTP4A2-201"; exon_number "2"; exon_id "ENSE00003631447.1"; talon_gene "1033"; talon_transcript "3837"; talon_exon "18936"; ccdsid "CCDS348.1"; exon_status "KNOWN"; level "2"; protein_id "ENSP00000473259.1"; source "HAVANA"; tag "CCDS";
chr1	HAVANA	exon	31910038	31910112	.	-	.	gene_id "ENSG00000184007.20"; transcript_id "ENST00000457805.6"; gene_type "protein_coding"; gene_status "KNOWN"; gene_name "PTP4A2"; transcript_type "protein_coding"; transcript_status "KNOWN"; transcript_name "PTP4A2-201"; exon_number "3"; exon_id "ENSE00003692122.1"; talon_gene "1033"; talon_transcript "3837"; talon_exon "18938"; ccdsid "CCDS348.1"; exon_status "KNOWN"; level "2"; protein_id "ENSP00000473259.1"; source "HAVANA"; tag "CCDS";
chr1	HAVANA	exon	31908534	31908960	.	-	.	gene_id "ENSG00000184007.20"; transcript_id "ENST00000457805.6"; gene_type "protein_coding"; gene_status "KNOWN"; gene_name "PTP4A2"; transcript_type "protein_coding"; transcript_status "KNOWN"; transcript_name "PTP4A2-201"; exon_number "4"; exon_id "ENSE00001724505.2"; talon_gene "1033"; talon_transcript "3837"; talon_exon "18953"; ccdsid "CCDS53292.1"; exon_status "KNOWN"; level "2"; protein_id "ENSP00000409260.2"; source "HAVANA"; tag "CCDS";
chr1	HAVANA	transcript	31908653	31911280	.	-	.	gene_id "ENSG00000184007.20"; transcript_id "ENST00000489313.1"; gene_name "PTP4A2"; gene_status "KNOWN"; gene_type "protein_coding"; transcript_type "retained_intron"; transcript_status "KNOWN"; transcript_name "PTP4A2-206"; talon_gene "1033"; talon_transcript "3838"; havana_transcript "OTTHUMT00000091368.1"; level "2"; source "HAVANA"; transcript_support_level "2";
chr1	HAVANA	exon	31910038	31911280	.	-	.	gene_id "ENSG00000184007.20"; transcript_id "ENST00000489313.1"; gene_type "protein_coding"; gene_status "KNOWN"; gene_name "PTP4A2"; transcript_type "retained_intron"; transcript_status "KNOWN"; transcript_name "PTP4A2-206"; exon_number "1"; exon_id "ENSE00001844361.1"; talon_gene "1033"; talon_transcript "3838"; talon_exon "18954"; exon_status "KNOWN"; level "2"; source "HAVANA";
chr1	HAVANA	exon	31908653	31908960	.	-	.	gene_id "ENSG00000184007.20"; transcript_id "ENST00000489313.1"; gene_type "protein_coding"; gene_status "KNOWN"; gene_name "PTP4A2"; transcript_type "retained_intron"; transcript_status "KNOWN"; transcript_name "PTP4A2-206"; exon_number "2"; exon_id "ENSE00001843593.1"; talon_gene "1033"; talon_transcript "3838"; talon_exon "18955"; exon_status "KNOWN"; level "2"; source "HAVANA";
chr1	HAVANA	transcript	31908658	31919109	.	-	.	gene_id "ENSG00000184007.20"; transcript_id "ENST00000602683.5"; gene_name "PTP4A2"; gene_status "KNOWN"; gene_type "protein_coding"; transcript_type "protein_coding"; transcript_status "KNOWN"; transcript_name "PTP4A2-217"; talon_gene "1033"; talon_transcript "3839"; ccdsid "CCDS59193.1"; havana_transcript "OTTHUMT00000468094.1"; level "2"; protein_id "ENSP00000473490.1"; source "HAVANA"; tag "CCDS"; transcript_support_level "2";
chr1	HAVANA	exon	31918970	31919109	.	-	.	gene_id "ENSG00000184007.20"; transcript_id "ENST00000602683.5"; gene_type "protein_coding"; gene_status "KNOWN"; gene_name "PTP4A2"; transcript_type "protein_coding"; transcript_status "KNOWN"; transcript_name "PTP4A2-217"; exon_number "1"; exon_id "ENSE00003401085.1"; talon_gene "1033"; talon_transcript "3839"; talon_exon "18956"; ccdsid "CCDS59193.1"; exon_status "KNOWN"; level "2"; protein_id "ENSP00000473490.1"; source "HAVANA"; tag "CCDS";
chr1	ENSEMBL	exon	31915895	31915987	.	-	.	gene_id "ENSG00000184007.20"; transcript_id "ENST00000602683.5"; gene_type "protein_coding"; gene_status "KNOWN"; gene_name "PTP4A2"; transcript_type "protein_coding"; transcript_status "KNOWN"; transcript_name "PTP4A2-217"; exon_number "2"; exon_id "ENSE00003784401.1"; talon_gene "1033"; talon_transcript "3839"; talon_exon "18934"; ccdsid "CCDS348.1"; exon_status "KNOWN"; level "3"; protein_id "ENSP00000486151.1"; source "ENSEMBL"; tag "basic";
chr1	HAVANA	exon	31911696	31911826	.	-	.	gene_id "ENSG00000184007.20"; transcript_id "ENST00000602683.5"; gene_type "protein_coding"; gene_status "KNOWN"; gene_name "PTP4A2"; transcript_type "protein_coding"; transcript_status "KNOWN"; transcript_name "PTP4A2-217"; exon_number "3"; exon_id "ENSE00003631447.1"; talon_gene "1033"; talon_transcript "3839"; talon_exon "18936"; ccdsid "CCDS348.1"; exon_status "KNOWN"; level "2"; protein_id "ENSP00000473259.1"; source "HAVANA"; tag "CCDS";
chr1	HAVANA	exon	31908658	31908960	.	-	.	gene_id "ENSG00000184007.20"; transcript_id "ENST00000602683.5"; gene_type "protein_coding"; gene_status "KNOWN"; gene_name "PTP4A2"; transcript_type "protein_coding"; transcript_status "KNOWN"; transcript_name "PTP4A2-217"; exon_number "4"; exon_id "ENSE00003285679.1"; talon_gene "1033"; talon_transcript "3839"; talon_exon "18958"; ccdsid "CCDS59193.1"; exon_status "KNOWN"; level "2"; protein_id "ENSP00000473490.1"; source "HAVANA"; tag "CCDS";
chr1	HAVANA	gene	32013829	32043882	.	+	.	gene_id "ENSG00000121774.17"; gene_name "KHDRBS1"; gene_status "KNOWN"; gene_type "protein_coding"; talon_gene "1036"; havana_gene "OTTHUMG00000003921.9"; level "2";
chr1	HAVANA	transcript	32013829	32043882	.	+	.	gene_id "ENSG00000121774.17"; transcript_id "ENST00000327300.11"; gene_name "KHDRBS1"; gene_status "KNOWN"; gene_type "protein_coding"; transcript_type "protein_coding"; transcript_status "KNOWN"; transcript_name "KHDRBS1-202"; talon_gene "1036"; talon_transcript "3858"; ccdsid "CCDS350.1"; havana_transcript "OTTHUMT00000011199.4"; level "2"; protein_id "ENSP00000313829.7"; source "HAVANA"; tag "CCDS"; transcript_support_level "1";
chr1	HAVANA	exon	32013829	32014377	.	+	.	gene_id "ENSG00000121774.17"; transcript_id "ENST00000327300.11"; gene_type "protein_coding"; gene_status "KNOWN"; gene_name "KHDRBS1"; transcript_type "protein_coding"; transcript_status "KNOWN"; transcript_name "KHDRBS1-202"; exon_number "1"; exon_id "ENSE00001824447.1"; talon_gene "1036"; talon_transcript "3858"; talon_exon "19019"; ccdsid "CCDS350.1"; exon_status "KNOWN"; level "2"; protein_id "ENSP00000313829.7"; source "HAVANA"; tag "CCDS";
chr1	HAVANA	exon	32030298	32030422	.	+	.	gene_id "ENSG00000121774.17"; transcript_id "ENST00000327300.11"; gene_type "protein_coding"; gene_status "KNOWN"; gene_name "KHDRBS1"; transcript_type "protein_coding"; transcript_status "KNOWN"; transcript_name "KHDRBS1-202"; exon_number "2"; exon_id "ENSE00003596778.1"; talon_gene "1036"; talon_transcript "3858"; talon_exon "19021"; ccdsid "CCDS350.1"; exon_status "KNOWN"; level "2"; protein_id "ENSP00000313829.7"; source "HAVANA"; tag "CCDS";
chr1	HAVANA	exon	32031524	32031640	.	+	.	gene_id "ENSG00000121774.17"; transcript_id "ENST00000327300.11"; gene_type "protein_coding"; gene_status "KNOWN"; gene_name "KHDRBS1"; transcript_type "protein_coding"; transcript_status "KNOWN"; transcript_name "KHDRBS1-202"; exon_number "3"; exon_id "ENSE00003477894.1"; talon_gene "1036"; talon_transcript "3858"; talon_exon "19023"; ccdsid "CCDS350.1"; exon_status "KNOWN"; level "2"; protein_id "ENSP00000313829.7"; source "HAVANA"; tag "CCDS";
chr1	HAVANA	exon	32033188	32033334	.	+	.	gene_id "ENSG00000121774.17"; transcript_id "ENST00000327300.11"; gene_type "protein_coding"; gene_status "KNOWN"; gene_name "KHDRBS1"; transcript_type "protein_coding"; transcript_status "KNOWN"; transcript_name "KHDRBS1-202"; exon_number "4"; exon_id "ENSE00003606770.1"; talon_gene "1036"; talon_transcript "3858"; talon_exon "19025"; ccdsid "CCDS350.1"; exon_status "KNOWN"; level "2"; protein_id "ENSP00000313829.7"; source "HAVANA"; tag "CCDS";
chr1	HAVANA	exon	32036910	32037043	.	+	.	gene_id "ENSG00000121774.17"; transcript_id "ENST00000327300.11"; gene_type "protein_coding"; gene_status "KNOWN"; gene_name "KHDRBS1"; transcript_type "protein_coding"; transcript_status "KNOWN"; transcript_name "KHDRBS1-202"; exon_number "5"; exon_id "ENSE00003636617.1"; talon_gene "1036"; talon_transcript "3858"; talon_exon "19027"; ccdsid "CCDS350.1"; exon_status "KNOWN"; level "2"; protein_id "ENSP00000313829.7"; source "HAVANA"; tag "CCDS";
chr1	HAVANA	exon	32037835	32038036	.	+	.	gene_id "ENSG00000121774.17"; transcript_id "ENST00000327300.11"; gene_type "protein_coding"; gene_status "KNOWN"; gene_name "KHDRBS1"; transcript_type "protein_coding"; transcript_status "KNOWN"; transcript_name "KHDRBS1-202"; exon_number "6"; exon_id "ENSE00003496606.1"; talon_gene "1036"; talon_transcript "3858"; talon_exon "19029"; ccdsid "CCDS350.1"; exon_status "KNOWN"; level "2"; protein_id "ENSP00000313829.7"; source "HAVANA"; tag "CCDS";
chr1	HAVANA	exon	32038552	32038619	.	+	.	gene_id "ENSG00000121774.17"; transcript_id "ENST00000327300.11"; gene_type "protein_coding"; gene_status "KNOWN"; gene_name "KHDRBS1"; transcript_type "protein_coding"; transcript_status "KNOWN"; transcript_name "KHDRBS1-202"; exon_number "7"; exon_id "ENSE00003496162.1"; talon_gene "1036"; talon_transcript "3858"; talon_exon "19031"; ccdsid "CCDS350.1"; exon_status "KNOWN"; level "2"; protein_id "ENSP00000313829.7"; source "HAVANA"; tag "CCDS";
chr1	HAVANA	exon	32039515	32039573	.	+	.	gene_id "ENSG00000121774.17"; transcript_id "ENST00000327300.11"; gene_type "protein_coding"; gene_status "KNOWN"; gene_name "KHDRBS1"; transcript_type "protein_coding"; transcript_status "KNOWN"; transcript_name "KHDRBS1-202"; exon_number "8"; exon_id "ENSE00003588620.1"; talon_gene "1036"; talon_transcript "3858"; talon_exon "19033"; ccdsid "CCDS350.1"; exon_status "KNOWN"; level "2"; protein_id "ENSP00000313829.7"; source "HAVANA"; tag "CCDS";
chr1	HAVANA	exon	32042527	32043882	.	+	.	gene_id "ENSG00000121774.17"; transcript_id "ENST00000327300.11"; gene_type "protein_coding"; gene_status "KNOWN"; gene_name "KHDRBS1"; transcript_type "protein_coding"; transcript_status "KNOWN"; transcript_name "KHDRBS1-202"; exon_number "9"; exon_id "ENSE00001938497.1"; talon_gene "1036"; talon_transcript "3858"; talon_exon "19035"; ccdsid "CCDS350.1"; exon_status "KNOWN"; level "2"; protein_id "ENSP00000313829.7"; source "HAVANA"; tag "CCDS";
chr1	HAVANA	gene	32072902	32102866	.	+	.	gene_id "ENSG00000121775.17"; gene_name "TMEM39B"; gene_status "KNOWN"; gene_type "protein_coding"; talon_gene "1038"; havana_gene "OTTHUMG00000004020.9"; level "2"; tag "ncRNA_host";
chr1	HAVANA	transcript	32072902	32102861	.	+	.	gene_id "ENSG00000121775.17"; transcript_id "ENST00000336294.9"; gene_name "TMEM39B"; gene_status "KNOWN"; gene_type "protein_coding"; transcript_type "protein_coding"; transcript_status "KNOWN"; transcript_name "TMEM39B-201"; talon_gene "1038"; talon_transcript "3864"; ccdsid "CCDS351.2"; havana_transcript "OTTHUMT00000011489.2"; level "2"; protein_id "ENSP00000338165.5"; source "HAVANA"; tag "CCDS"; transcript_support_level "1";
chr1	HAVANA	exon	32072902	32073051	.	+	.	gene_id "ENSG00000121775.17"; transcript_id "ENST00000336294.9"; gene_type "protein_coding"; gene_status "KNOWN"; gene_name "TMEM39B"; transcript_type "protein_coding"; transcript_status "KNOWN"; transcript_name "TMEM39B-201"; exon_number "1"; exon_id "ENSE00001612773.1"; talon_gene "1038"; talon_transcript "3864"; talon_exon "19071"; ccdsid "CCDS351.2"; exon_status "KNOWN"; level "2"; protein_id "ENSP00000338165.5"; source "HAVANA"; tag "CCDS";
chr1	HAVANA	exon	32074951	32075077	.	+	.	gene_id "ENSG00000121775.17"; transcript_id "ENST00000336294.9"; gene_type "protein_coding"; gene_status "KNOWN"; gene_name "TMEM39B"; transcript_type "protein_coding"; transcript_status "KNOWN"; transcript_name "TMEM39B-201"; exon_number "2"; exon_id "ENSE00003487519.1"; talon_gene "1038"; talon_transcript "3864"; talon_exon "19056"; ccdsid "CCDS351.2"; exon_status "KNOWN"; level "2"; protein_id "ENSP00000338165.5"; source "HAVANA"; tag "CCDS";
chr1	HAVANA	exon	32075603	32075822	.	+	.	gene_id "ENSG00000121775.17"; transcript_id "ENST00000336294.9"; gene_type "protein_coding"; gene_status "KNOWN"; gene_name "TMEM39B"; transcript_type "protein_coding"; transcript_status "KNOWN"; transcript_name "TMEM39B-201"; exon_number "3"; exon_id "ENSE00003511976.1"; talon_gene "1038"; talon_transcript "3864"; talon_exon "19058"; ccdsid "CCDS351.2"; exon_status "KNOWN"; level "2"; protein_id "ENSP00000338165.5"; source "HAVANA"; tag "CCDS";
chr1	HAVANA	exon	32076763	32076846	.	+	.	gene_id "ENSG00000121775.17"; transcript_id "ENST00000336294.9"; gene_type "protein_coding"; gene_status "KNOWN"; gene_name "TMEM39B"; transcript_type "protein_coding"; transcript_status "KNOWN"; transcript_name "TMEM39B-201"; exon_number "4"; exon_id "ENSE00003631101.1"; talon_gene "1038"; talon_transcript "3864"; talon_exon "19060"; ccdsid "CCDS351.2"; exon_status "KNOWN"; level "2"; protein_id "ENSP00000338165.5"; source "HAVANA"; tag "CCDS";
chr1	HAVANA	exon	32077164	32077318	.	+	.	gene_id "ENSG00000121775.17"; transcript_id "ENST00000336294.9"; gene_type "protein_coding"; gene_status "KNOWN"; gene_name "TMEM39B"; transcript_type "protein_coding"; transcript_status "KNOWN"; transcript_name "TMEM39B-201"; exon_number "5"; exon_id "ENSE00003493633.1"; talon_gene "1038"; talon_transcript "3864"; talon_exon "19062"; ccdsid "CCDS351.2"; exon_status "KNOWN"; level "2"; protein_id "ENSP00000338165.5"; source "HAVANA"; tag "CCDS";
chr1	HAVANA	exon	32091675	32092011	.	+	.	gene_id "ENSG00000121775.17"; transcript_id "ENST00000336294.9"; gene_type "protein_coding"; gene_status "KNOWN"; gene_name "TMEM39B"; transcript_type "protein_coding"; transcript_status "KNOWN"; transcript_name "TMEM39B-201"; exon_number "6"; exon_id "ENSE00003477700.1"; talon_gene "1038"; talon_transcript "3864"; talon_exon "19064"; ccdsid "CCDS351.2"; exon_status "KNOWN"; level "2"; protein_id "ENSP00000338165.5"; source "HAVANA"; tag "CCDS";
chr1	HAVANA	exon	32094784	32094971	.	+	.	gene_id "ENSG00000121775.17"; transcript_id "ENST00000336294.9"; gene_type "protein_coding"; gene_status "KNOWN"; gene_name "TMEM39B"; transcript_type "protein_coding"; transcript_status "KNOWN"; transcript_name "TMEM39B-201"; exon_number "7"; exon_id "ENSE00003481736.1"; talon_gene "1038"; talon_transcript "3864"; talon_exon "19066"; ccdsid "CCDS351.2"; exon_status "KNOWN"; level "2"; protein_id "ENSP00000338165.5"; source "HAVANA"; tag "CCDS";
chr1	HAVANA	exon	32100442	32100562	.	+	.	gene_id "ENSG00000121775.17"; transcript_id "ENST00000336294.9"; gene_type "protein_coding"; gene_status "KNOWN"; gene_name "TMEM39B"; transcript_type "protein_coding"; transcript_status "KNOWN"; transcript_name "TMEM39B-201"; exon_number "8"; exon_id "ENSE00003478583.1"; talon_gene "1038"; talon_transcript "3864"; talon_exon "19068"; ccdsid "CCDS351.2"; exon_status "KNOWN"; level "2"; protein_id "ENSP00000338165.5"; source "HAVANA"; tag "CCDS";
chr1	HAVANA	exon	32102431	32102861	.	+	.	gene_id "ENSG00000121775.17"; transcript_id "ENST00000336294.9"; gene_type "protein_coding"; gene_status "KNOWN"; gene_name "TMEM39B"; transcript_type "protein_coding"; transcript_status "KNOWN"; transcript_name "TMEM39B-201"; exon_number "9"; exon_id "ENSE00001696754.1"; talon_gene "1038"; talon_transcript "3864"; talon_exon "19073"; ccdsid "CCDS351.2"; exon_status "KNOWN"; level "2"; protein_id "ENSP00000338165.5"; source "HAVANA"; tag "CCDS";
chr1	HAVANA	transcript	32072943	32102866	.	+	.	gene_id "ENSG00000121775.17"; transcript_id "ENST00000441402.5"; gene_name "TMEM39B"; gene_status "KNOWN"; gene_type "protein_coding"; transcript_type "nonsense_mediated_decay"; transcript_status "KNOWN"; transcript_name "TMEM39B-203"; talon_gene "1038"; talon_transcript "3866"; havana_transcript "OTTHUMT00000091375.2"; level "2"; protein_id "ENSP00000390889.1"; source "HAVANA"; transcript_support_level "1";
chr1	HAVANA	exon	32072943	32073051	.	+	.	gene_id "ENSG00000121775.17"; transcript_id "ENST00000441402.5"; gene_type "protein_coding"; gene_status "KNOWN"; gene_name "TMEM39B"; transcript_type "nonsense_mediated_decay"; transcript_status "KNOWN"; transcript_name "TMEM39B-203"; exon_number "1"; exon_id "ENSE00001655777.1"; talon_gene "1038"; talon_transcript "3866"; talon_exon "19077"; exon_status "KNOWN"; level "2"; protein_id "ENSP00000390889.1"; source "HAVANA";
chr1	HAVANA	exon	32074951	32075077	.	+	.	gene_id "ENSG00000121775.17"; transcript_id "ENST00000441402.5"; gene_type "protein_coding"; gene_status "KNOWN"; gene_name "TMEM39B"; transcript_type "nonsense_mediated_decay"; transcript_status "KNOWN"; transcript_name "TMEM39B-203"; exon_number "2"; exon_id "ENSE00003487519.1"; talon_gene "1038"; talon_transcript "3866"; talon_exon "19056"; ccdsid "CCDS351.2"; exon_status "KNOWN"; level "2"; protein_id "ENSP00000338165.5"; source "HAVANA"; tag "CCDS";
chr1	HAVANA	exon	32075603	32075822	.	+	.	gene_id "ENSG00000121775.17"; transcript_id "ENST00000441402.5"; gene_type "protein_coding"; gene_status "KNOWN"; gene_name "TMEM39B"; transcript_type "nonsense_mediated_decay"; transcript_status "KNOWN"; transcript_name "TMEM39B-203"; exon_number "3"; exon_id "ENSE00003511976.1"; talon_gene "1038"; talon_transcript "3866"; talon_exon "19058"; ccdsid "CCDS351.2"; exon_status "KNOWN"; level "2"; protein_id "ENSP00000338165.5"; source "HAVANA"; tag "CCDS";
chr1	HAVANA	exon	32091675	32092011	.	+	.	gene_id "ENSG00000121775.17"; transcript_id "ENST00000441402.5"; gene_type "protein_coding"; gene_status "KNOWN"; gene_name "TMEM39B"; transcript_type "nonsense_mediated_decay"; transcript_status "KNOWN"; transcript_name "TMEM39B-203"; exon_number "4"; exon_id "ENSE00003477700.1"; talon_gene "1038"; talon_transcript "3866"; talon_exon "19064"; ccdsid "CCDS351.2"; exon_status "KNOWN"; level "2"; protein_id "ENSP00000338165.5"; source "HAVANA"; tag "CCDS";
chr1	HAVANA	exon	32094784	32094971	.	+	.	gene_id "ENSG00000121775.17"; transcript_id "ENST00000441402.5"; gene_type "protein_coding"; gene_status "KNOWN"; gene_name "TMEM39B"; transcript_type "nonsense_mediated_decay"; transcript_status "KNOWN"; transcript_name "TMEM39B-203"; exon_number "5"; exon_id "ENSE00003481736.1"; talon_gene "1038"; talon_transcript "3866"; talon_exon "19066"; ccdsid "CCDS351.2"; exon_status "KNOWN"; level "2"; protein_id "ENSP00000338165.5"; source "HAVANA"; tag "CCDS";
chr1	HAVANA	exon	32100442	32100562	.	+	.	gene_id "ENSG00000121775.17"; transcript_id "ENST00000441402.5"; gene_type "protein_coding"; gene_status "KNOWN"; gene_name "TMEM39B"; transcript_type "nonsense_mediated_decay"; transcript_status "KNOWN"; transcript_name "TMEM39B-203"; exon_number "6"; exon_id "ENSE00003478583.1"; talon_gene "1038"; talon_transcript "3866"; talon_exon "19068"; ccdsid "CCDS351.2"; exon_status "KNOWN"; level "2"; protein_id "ENSP00000338165.5"; source "HAVANA"; tag "CCDS";
chr1	HAVANA	exon	32102431	32102866	.	+	.	gene_id "ENSG00000121775.17"; transcript_id "ENST00000441402.5"; gene_type "protein_coding"; gene_status "KNOWN"; gene_name "TMEM39B"; transcript_type "nonsense_mediated_decay"; transcript_status "KNOWN"; transcript_name "TMEM39B-203"; exon_number "7"; exon_id "ENSE00001713523.1"; talon_gene "1038"; talon_transcript "3866"; talon_exon "19079"; exon_status "KNOWN"; level "2"; protein_id "ENSP00000390889.1"; source "HAVANA"; tag "not_organism_supported";
chr1	HAVANA	gene	32108038	32176568	.	+	.	gene_id "ENSG00000025800.13"; gene_name "KPNA6"; gene_status "KNOWN"; gene_type "protein_coding"; talon_gene "1041"; havana_gene "OTTHUMG00000004333.5"; level "2"; tag "overlapping_locus";
chr1	HAVANA	transcript	32108038	32176568	.	+	.	gene_id "ENSG00000025800.13"; transcript_id "ENST00000373625.7"; gene_name "KPNA6"; gene_status "KNOWN"; gene_type "protein_coding"; transcript_type "protein_coding"; transcript_status "KNOWN"; transcript_name "KPNA6-201"; talon_gene "1041"; talon_transcript "3874"; ccdsid "CCDS352.1"; havana_transcript "OTTHUMT00000012527.4"; level "2"; protein_id "ENSP00000362728.3"; source "HAVANA"; tag "CCDS"; transcript_support_level "1";
chr1	HAVANA	exon	32108038	32108134	.	+	.	gene_id "ENSG00000025800.13"; transcript_id "ENST00000373625.7"; gene_type "protein_coding"; gene_status "KNOWN"; gene_name "KPNA6"; transcript_type "protein_coding"; transcript_status "KNOWN"; transcript_name "KPNA6-201"; exon_number "1"; exon_id "ENSE00001836098.1"; talon_gene "1041"; talon_transcript "3874"; talon_exon "19103"; ccdsid "CCDS352.1"; exon_status "KNOWN"; level "2"; protein_id "ENSP00000362728.3"; source "HAVANA"; tag "CCDS";
chr1	HAVANA	exon	32154588	32154721	.	+	.	gene_id "ENSG00000025800.13"; transcript_id "ENST00000373625.7"; gene_type "protein_coding"; gene_status "KNOWN"; gene_name "KPNA6"; transcript_type "protein_coding"; transcript_status "KNOWN"; transcript_name "KPNA6-201"; exon_number "2"; exon_id "ENSE00003475758.1"; talon_gene "1041"; talon_transcript "3874"; talon_exon "19105"; ccdsid "CCDS352.1"; exon_status "KNOWN"; level "2"; protein_id "ENSP00000362728.3"; source "HAVANA"; tag "CCDS";
chr1	HAVANA	exon	32156853	32156945	.	+	.	gene_id "ENSG00000025800.13"; transcript_id "ENST00000373625.7"; gene_type "protein_coding"; gene_status "KNOWN"; gene_name "KPNA6"; transcript_type "protein_coding"; transcript_status "KNOWN"; transcript_name "KPNA6-201"; exon_number "3"; exon_id "ENSE00003462921.1"; talon_gene "1041"; talon_transcript "3874"; talon_exon "19107"; ccdsid "CCDS352.1"; exon_status "KNOWN"; level "2"; protein_id "ENSP00000362728.3"; source "HAVANA"; tag "CCDS";
chr1	HAVANA	exon	32157346	32157445	.	+	.	gene_id "ENSG00000025800.13"; transcript_id "ENST00000373625.7"; gene_type "protein_coding"; gene_status "KNOWN"; gene_name "KPNA6"; transcript_type "protein_coding"; transcript_status "KNOWN"; transcript_name "KPNA6-201"; exon_number "4"; exon_id "ENSE00003557133.1"; talon_gene "1041"; talon_transcript "3874"; talon_exon "19109"; ccdsid "CCDS352.1"; exon_status "KNOWN"; level "2"; protein_id "ENSP00000362728.3"; source "HAVANA"; tag "CCDS";
chr1	HAVANA	exon	32158267	32158361	.	+	.	gene_id "ENSG00000025800.13"; transcript_id "ENST00000373625.7"; gene_type "protein_coding"; gene_status "KNOWN"; gene_name "KPNA6"; transcript_type "protein_coding"; transcript_status "KNOWN"; transcript_name "KPNA6-201"; exon_number "5"; exon_id "ENSE00003610496.1"; talon_gene "1041"; talon_transcript "3874"; talon_exon "19111"; ccdsid "CCDS352.1"; exon_status "KNOWN"; level "2"; protein_id "ENSP00000362728.3"; source "HAVANA"; tag "CCDS";
chr1	HAVANA	exon	32159400	32159531	.	+	.	gene_id "ENSG00000025800.13"; transcript_id "ENST00000373625.7"; gene_type "protein_coding"; gene_status "KNOWN"; gene_name "KPNA6"; transcript_type "protein_coding"; transcript_status "KNOWN"; transcript_name "KPNA6-201"; exon_number "6"; exon_id "ENSE00003657679.1"; talon_gene "1041"; talon_transcript "3874"; talon_exon "19113"; ccdsid "CCDS352.1"; exon_status "KNOWN"; level "2"; protein_id "ENSP00000362728.3"; source "HAVANA"; tag "CCDS";
chr1	HAVANA	exon	32160615	32160703	.	+	.	gene_id "ENSG00000025800.13"; transcript_id "ENST00000373625.7"; gene_type "protein_coding"; gene_status "KNOWN"; gene_name "KPNA6"; transcript_type "protein_coding"; transcript_status "KNOWN"; transcript_name "KPNA6-201"; exon_number "7"; exon_id "ENSE00003611208.1"; talon_gene "1041"; talon_transcript "3874"; talon_exon "19115"; ccdsid "CCDS352.1"; exon_status "KNOWN"; level "2"; protein_id "ENSP00000362728.3"; source "HAVANA"; tag "CCDS";
chr1	HAVANA	exon	32161947	32162046	.	+	.	gene_id "ENSG00000025800.13"; transcript_id "ENST00000373625.7"; gene_type "protein_coding"; gene_status "KNOWN"; gene_name "KPNA6"; transcript_type "protein_coding"; transcript_status "KNOWN"; transcript_name "KPNA6-201"; exon_number "8"; exon_id "ENSE00003612900.1"; talon_gene "1041"; talon_transcript "3874"; talon_exon "19117"; ccdsid "CCDS352.1"; exon_status "KNOWN"; level "2"; protein_id "ENSP00000362728.3"; source "HAVANA"; tag "CCDS";
chr1	HAVANA	exon	32162361	32162524	.	+	.	gene_id "ENSG00000025800.13"; transcript_id "ENST00000373625.7"; gene_type "protein_coding"; gene_status "KNOWN"; gene_name "KPNA6"; transcript_type "protein_coding"; transcript_status "KNOWN"; transcript_name "KPNA6-201"; exon_number "9"; exon_id "ENSE00003554140.1"; talon_gene "1041"; talon_transcript "3874"; talon_exon "19119"; ccdsid "CCDS352.1"; exon_status "KNOWN"; level "2"; protein_id "ENSP00000362728.3"; source "HAVANA"; tag "CCDS";
chr1	HAVANA	exon	32163235	32163313	.	+	.	gene_id "ENSG00000025800.13"; transcript_id "ENST00000373625.7"; gene_type "protein_coding"; gene_status "KNOWN"; gene_name "KPNA6"; transcript_type "protein_coding"; transcript_status "KNOWN"; transcript_name "KPNA6-201"; exon_number "10"; exon_id "ENSE00003496372.1"; talon_gene "1041"; talon_transcript "3874"; talon_exon "19121"; ccdsid "CCDS352.1"; exon_status "KNOWN"; level "2"; protein_id "ENSP00000362728.3"; source "HAVANA"; tag "CCDS";
chr1	HAVANA	exon	32166105	32166230	.	+	.	gene_id "ENSG00000025800.13"; transcript_id "ENST00000373625.7"; gene_type "protein_coding"; gene_status "KNOWN"; gene_name "KPNA6"; transcript_type "protein_coding"; transcript_status "KNOWN"; transcript_name "KPNA6-201"; exon_number "11"; exon_id "ENSE00003508692.1"; talon_gene "1041"; talon_transcript "3874"; talon_exon "19123"; ccdsid "CCDS352.1"; exon_status "KNOWN"; level "2"; protein_id "ENSP00000362728.3"; source "HAVANA"; tag "CCDS";
chr1	HAVANA	exon	32167169	32167296	.	+	.	gene_id "ENSG00000025800.13"; transcript_id "ENST00000373625.7"; gene_type "protein_coding"; gene_status "KNOWN"; gene_name "KPNA6"; transcript_type "protein_coding"; transcript_status "KNOWN"; transcript_name "KPNA6-201"; exon_number "12"; exon_id "ENSE00003790681.1"; talon_gene "1041"; talon_transcript "3874"; talon_exon "19125"; ccdsid "CCDS352.1"; exon_status "KNOWN"; level "2"; protein_id "ENSP00000362728.3"; source "HAVANA"; tag "CCDS";
chr1	HAVANA	exon	32169882	32170060	.	+	.	gene_id "ENSG00000025800.13"; transcript_id "ENST00000373625.7"; gene_type "protein_coding"; gene_status "KNOWN"; gene_name "KPNA6"; transcript_type "protein_coding"; transcript_status "KNOWN"; transcript_name "KPNA6-201"; exon_number "13"; exon_id "ENSE00003483526.1"; talon_gene "1041"; talon_transcript "3874"; talon_exon "19127"; ccdsid "CCDS352.1"; exon_status "KNOWN"; level "2"; protein_id "ENSP00000362728.3"; source "HAVANA"; tag "CCDS";
chr1	HAVANA	exon	32170707	32176568	.	+	.	gene_id "ENSG00000025800.13"; transcript_id "ENST00000373625.7"; gene_type "protein_coding"; gene_status "KNOWN"; gene_name "KPNA6"; transcript_type "protein_coding"; transcript_status "KNOWN"; transcript_name "KPNA6-201"; exon_number "14"; exon_id "ENSE00001677479.1"; talon_gene "1041"; talon_transcript "3874"; talon_exon "19129"; ccdsid "CCDS352.1"; exon_status "KNOWN"; level "2"; protein_id "ENSP00000362728.3"; source "HAVANA"; tag "CCDS";
chr1	HAVANA	gene	32179686	32198285	.	+	.	gene_id "ENSG00000084652.15"; gene_name "TXLNA"; gene_status "KNOWN"; gene_type "protein_coding"; talon_gene "1043"; havana_gene "OTTHUMG00000004423.6"; level "2";
chr1	HAVANA	transcript	32179686	32198285	.	+	.	gene_id "ENSG00000084652.15"; transcript_id "ENST00000373610.7"; gene_name "TXLNA"; gene_status "KNOWN"; gene_type "protein_coding"; transcript_type "protein_coding"; transcript_status "KNOWN"; transcript_name "TXLNA-202"; talon_gene "1043"; talon_transcript "3879"; ccdsid "CCDS353.1"; havana_transcript "OTTHUMT00000012843.1"; level "2"; protein_id "ENSP00000362712.3"; source "HAVANA"; tag "CCDS"; transcript_support_level "1";
chr1	HAVANA	exon	32179686	32179776	.	+	.	gene_id "ENSG00000084652.15"; transcript_id "ENST00000373610.7"; gene_type "protein_coding"; gene_status "KNOWN"; gene_name "TXLNA"; transcript_type "protein_coding"; transcript_status "KNOWN"; transcript_name "TXLNA-202"; exon_number "1"; exon_id "ENSE00001246056.5"; talon_gene "1043"; talon_transcript "3879"; talon_exon "19144"; ccdsid "CCDS353.1"; exon_status "KNOWN"; level "2"; protein_id "ENSP00000362712.3"; source "HAVANA"; tag "CCDS";
chr1	HAVANA	exon	32180314	32180514	.	+	.	gene_id "ENSG00000084652.15"; transcript_id "ENST00000373610.7"; gene_type "protein_coding"; gene_status "KNOWN"; gene_name "TXLNA"; transcript_type "protein_coding"; transcript_status "KNOWN"; transcript_name "TXLNA-202"; exon_number "2"; exon_id "ENSE00002051326.1"; talon_gene "1043"; talon_transcript "3879"; talon_exon "19146"; ccdsid "CCDS353.1"; exon_status "KNOWN"; level "2"; protein_id "ENSP00000362712.3"; source "HAVANA"; tag "CCDS";
chr1	HAVANA	exon	32181242	32181577	.	+	.	gene_id "ENSG00000084652.15"; transcript_id "ENST00000373610.7"; gene_type "protein_coding"; gene_status "KNOWN"; gene_name "TXLNA"; transcript_type "protein_coding"; transcript_status "KNOWN"; transcript_name "TXLNA-202"; exon_number "3"; exon_id "ENSE00001170269.1"; talon_gene "1043"; talon_transcript "3879"; talon_exon "19148"; ccdsid "CCDS353.1"; exon_status "KNOWN"; level "2"; protein_id "ENSP00000362712.3"; source "HAVANA"; tag "CCDS";
chr1	HAVANA	exon	32184525	32184616	.	+	.	gene_id "ENSG00000084652.15"; transcript_id "ENST00000373610.7"; gene_type "protein_coding"; gene_status "KNOWN"; gene_name "TXLNA"; transcript_type "protein_coding"; transcript_status "KNOWN"; transcript_name "TXLNA-202"; exon_number "4"; exon_id "ENSE00001170262.1"; talon_gene "1043"; talon_transcript "3879"; talon_exon "19150"; ccdsid "CCDS353.1"; exon_status "KNOWN"; level "2"; protein_id "ENSP00000362712.3"; source "HAVANA"; tag "CCDS";
chr1	HAVANA	exon	32187954	32188124	.	+	.	gene_id "ENSG00000084652.15"; transcript_id "ENST00000373610.7"; gene_type "protein_coding"; gene_status "KNOWN"; gene_name "TXLNA"; transcript_type "protein_coding"; transcript_status "KNOWN"; transcript_name "TXLNA-202"; exon_number "5"; exon_id "ENSE00000825430.1"; talon_gene "1043"; talon_transcript "3879"; talon_exon "19152"; ccdsid "CCDS353.1"; exon_status "KNOWN"; level "2"; protein_id "ENSP00000362712.3"; source "HAVANA"; tag "CCDS";
chr1	HAVANA	exon	32190055	32190249	.	+	.	gene_id "ENSG00000084652.15"; transcript_id "ENST00000373610.7"; gene_type "protein_coding"; gene_status "KNOWN"; gene_name "TXLNA"; transcript_type "protein_coding"; transcript_status "KNOWN"; transcript_name "TXLNA-202"; exon_number "6"; exon_id "ENSE00001170250.1"; talon_gene "1043"; talon_transcript "3879"; talon_exon "19154"; ccdsid "CCDS353.1"; exon_status "KNOWN"; level "2"; protein_id "ENSP00000362712.3"; source "HAVANA"; tag "CCDS";
chr1	HAVANA	exon	32192311	32192430	.	+	.	gene_id "ENSG00000084652.15"; transcript_id "ENST00000373610.7"; gene_type "protein_coding"; gene_status "KNOWN"; gene_name "TXLNA"; transcript_type "protein_coding"; transcript_status "KNOWN"; transcript_name "TXLNA-202"; exon_number "7"; exon_id "ENSE00001664733.1"; talon_gene "1043"; talon_transcript "3879"; talon_exon "19156"; ccdsid "CCDS353.1"; exon_status "KNOWN"; level "2"; protein_id "ENSP00000362712.3"; source "HAVANA"; tag "CCDS";
chr1	HAVANA	exon	32192657	32192731	.	+	.	gene_id "ENSG00000084652.15"; transcript_id "ENST00000373610.7"; gene_type "protein_coding"; gene_status "KNOWN"; gene_name "TXLNA"; transcript_type "protein_coding"; transcript_status "KNOWN"; transcript_name "TXLNA-202"; exon_number "8"; exon_id "ENSE00000542105.1"; talon_gene "1043"; talon_transcript "3879"; talon_exon "19158"; ccdsid "CCDS353.1"; exon_status "KNOWN"; level "2"; protein_id "ENSP00000362712.3"; source "HAVANA"; tag "CCDS";
chr1	HAVANA	exon	32193208	32193300	.	+	.	gene_id "ENSG00000084652.15"; transcript_id "ENST00000373610.7"; gene_type "protein_coding"; gene_status "KNOWN"; gene_name "TXLNA"; transcript_type "protein_coding"; transcript_status "KNOWN"; transcript_name "TXLNA-202"; exon_number "9"; exon_id "ENSE00000763548.1"; talon_gene "1043"; talon_transcript "3879"; talon_exon "19160"; ccdsid "CCDS353.1"; exon_status "KNOWN"; level "2"; protein_id "ENSP00000362712.3"; source "HAVANA"; tag "CCDS";
chr1	HAVANA	exon	32194065	32194160	.	+	.	gene_id "ENSG00000084652.15"; transcript_id "ENST00000373610.7"; gene_type "protein_coding"; gene_status "KNOWN"; gene_name "TXLNA"; transcript_type "protein_coding"; transcript_status "KNOWN"; transcript_name "TXLNA-202"; exon_number "10"; exon_id "ENSE00000763570.1"; talon_gene "1043"; talon_transcript "3879"; talon_exon "19162"; ccdsid "CCDS353.1"; exon_status "KNOWN"; level "2"; protein_id "ENSP00000362712.3"; source "HAVANA"; tag "CCDS";
chr1	HAVANA	exon	32194902	32198285	.	+	.	gene_id "ENSG00000084652.15"; transcript_id "ENST00000373610.7"; gene_type "protein_coding"; gene_status "KNOWN"; gene_name "TXLNA"; transcript_type "protein_coding"; transcript_status "KNOWN"; transcript_name "TXLNA-202"; exon_number "11"; exon_id "ENSE00001461022.1"; talon_gene "1043"; talon_transcript "3879"; talon_exon "19164"; ccdsid "CCDS353.1"; exon_status "KNOWN"; level "2"; protein_id "ENSP00000362712.3"; source "HAVANA"; tag "CCDS";
chr1	HAVANA	transcript	32180065	32198285	.	+	.	gene_id "ENSG00000084652.15"; transcript_id "ENST00000373609.1"; gene_name "TXLNA"; gene_status "KNOWN"; gene_type "protein_coding"; transcript_type "protein_coding"; transcript_status "KNOWN"; transcript_name "TXLNA-201"; talon_gene "1043"; talon_transcript "3880"; ccdsid "CCDS353.1"; havana_transcript "OTTHUMT00000012844.1"; level "2"; protein_id "ENSP00000362711.1"; source "HAVANA"; tag "CCDS"; transcript_support_level "1";
chr1	HAVANA	exon	32180065	32180514	.	+	.	gene_id "ENSG00000084652.15"; transcript_id "ENST00000373609.1"; gene_type "protein_coding"; gene_status "KNOWN"; gene_name "TXLNA"; transcript_type "protein_coding"; transcript_status "KNOWN"; transcript_name "TXLNA-201"; exon_number "1"; exon_id "ENSE00001461018.1"; talon_gene "1043"; talon_transcript "3880"; talon_exon "19165"; ccdsid "CCDS353.1"; exon_status "KNOWN"; level "2"; protein_id "ENSP00000362711.1"; source "HAVANA"; tag "CCDS";
chr1	HAVANA	exon	32181242	32181577	.	+	.	gene_id "ENSG00000084652.15"; transcript_id "ENST00000373609.1"; gene_type "protein_coding"; gene_status "KNOWN"; gene_name "TXLNA"; transcript_type "protein_coding"; transcript_status "KNOWN"; transcript_name "TXLNA-201"; exon_number "2"; exon_id "ENSE00001170269.1"; talon_gene "1043"; talon_transcript "3880"; talon_exon "19148"; ccdsid "CCDS353.1"; exon_status "KNOWN"; level "2"; protein_id "ENSP00000362712.3"; source "HAVANA"; tag "CCDS";
chr1	HAVANA	exon	32184525	32184616	.	+	.	gene_id "ENSG00000084652.15"; transcript_id "ENST00000373609.1"; gene_type "protein_coding"; gene_status "KNOWN"; gene_name "TXLNA"; transcript_type "protein_coding"; transcript_status "KNOWN"; transcript_name "TXLNA-201"; exon_number "3"; exon_id "ENSE00001170262.1"; talon_gene "1043"; talon_transcript "3880"; talon_exon "19150"; ccdsid "CCDS353.1"; exon_status "KNOWN"; level "2"; protein_id "ENSP00000362712.3"; source "HAVANA"; tag "CCDS";
chr1	HAVANA	exon	32187954	32188124	.	+	.	gene_id "ENSG00000084652.15"; transcript_id "ENST00000373609.1"; gene_type "protein_coding"; gene_status "KNOWN"; gene_name "TXLNA"; transcript_type "protein_coding"; transcript_status "KNOWN"; transcript_name "TXLNA-201"; exon_number "4"; exon_id "ENSE00000825430.1"; talon_gene "1043"; talon_transcript "3880"; talon_exon "19152"; ccdsid "CCDS353.1"; exon_status "KNOWN"; level "2"; protein_id "ENSP00000362712.3"; source "HAVANA"; tag "CCDS";
chr1	HAVANA	exon	32190055	32190249	.	+	.	gene_id "ENSG00000084652.15"; transcript_id "ENST00000373609.1"; gene_type "protein_coding"; gene_status "KNOWN"; gene_name "TXLNA"; transcript_type "protein_coding"; transcript_status "KNOWN"; transcript_name "TXLNA-201"; exon_number "5"; exon_id "ENSE00001170250.1"; talon_gene "1043"; talon_transcript "3880"; talon_exon "19154"; ccdsid "CCDS353.1"; exon_status "KNOWN"; level "2"; protein_id "ENSP00000362712.3"; source "HAVANA"; tag "CCDS";
chr1	HAVANA	exon	32192311	32192430	.	+	.	gene_id "ENSG00000084652.15"; transcript_id "ENST00000373609.1"; gene_type "protein_coding"; gene_status "KNOWN"; gene_name "TXLNA"; transcript_type "protein_coding"; transcript_status "KNOWN"; transcript_name "TXLNA-201"; exon_number "6"; exon_id "ENSE00001664733.1"; talon_gene "1043"; talon_transcript "3880"; talon_exon "19156"; ccdsid "CCDS353.1"; exon_status "KNOWN"; level "2"; protein_id "ENSP00000362712.3"; source "HAVANA"; tag "CCDS";
chr1	HAVANA	exon	32192657	32192731	.	+	.	gene_id "ENSG00000084652.15"; transcript_id "ENST00000373609.1"; gene_type "protein_coding"; gene_status "KNOWN"; gene_name "TXLNA"; transcript_type "protein_coding"; transcript_status "KNOWN"; transcript_name "TXLNA-201"; exon_number "7"; exon_id "ENSE00000542105.1"; talon_gene "1043"; talon_transcript "3880"; talon_exon "19158"; ccdsid "CCDS353.1"; exon_status "KNOWN"; level "2"; protein_id "ENSP00000362712.3"; source "HAVANA"; tag "CCDS";
chr1	HAVANA	exon	32193208	32193300	.	+	.	gene_id "ENSG00000084652.15"; transcript_id "ENST00000373609.1"; gene_type "protein_coding"; gene_status "KNOWN"; gene_name "TXLNA"; transcript_type "protein_coding"; transcript_status "KNOWN"; transcript_name "TXLNA-201"; exon_number "8"; exon_id "ENSE00000763548.1"; talon_gene "1043"; talon_transcript "3880"; talon_exon "19160"; ccdsid "CCDS353.1"; exon_status "KNOWN"; level "2"; protein_id "ENSP00000362712.3"; source "HAVANA"; tag "CCDS";
chr1	HAVANA	exon	32194065	32194160	.	+	.	gene_id "ENSG00000084652.15"; transcript_id "ENST00000373609.1"; gene_type "protein_coding"; gene_status "KNOWN"; gene_name "TXLNA"; transcript_type "protein_coding"; transcript_status "KNOWN"; transcript_name "TXLNA-201"; exon_number "9"; exon_id "ENSE00000763570.1"; talon_gene "1043"; talon_transcript "3880"; talon_exon "19162"; ccdsid "CCDS353.1"; exon_status "KNOWN"; level "2"; protein_id "ENSP00000362712.3"; source "HAVANA"; tag "CCDS";
chr1	HAVANA	exon	32194902	32198285	.	+	.	gene_id "ENSG00000084652.15"; transcript_id "ENST00000373609.1"; gene_type "protein_coding"; gene_status "KNOWN"; gene_name "TXLNA"; transcript_type "protein_coding"; transcript_status "KNOWN"; transcript_name "TXLNA-201"; exon_number "10"; exon_id "ENSE00001461022.1"; talon_gene "1043"; talon_transcript "3880"; talon_exon "19164"; ccdsid "CCDS353.1"; exon_status "KNOWN"; level "2"; protein_id "ENSP00000362712.3"; source "HAVANA"; tag "CCDS";
chr1	TALON	transcript	32194902	32198285	.	+	.	gene_id "ENSG00000084652.15"; transcript_id "ENCODEHT000401930"; gene_name "TXLNA"; gene_status "KNOWN"; gene_type "protein_coding"; transcript_status "NOVEL"; transcript_name "ENCODEHT000401930"; talon_gene "1043"; talon_transcript "401930"; ISM_to_IDs "3879,3880,401892,401908,401924,401926,401927,401929"; ISM_transcript "TRUE";
chr1	HAVANA	exon	32194902	32198285	.	+	.	gene_id "ENSG00000084652.15"; transcript_id "ENCODEHT000401930"; gene_type "protein_coding"; gene_status "KNOWN"; gene_name "TXLNA"; transcript_status "NOVEL"; transcript_name "ENCODEHT000401930"; exon_number "1"; exon_id "ENSE00001461022.1"; talon_gene "1043"; talon_transcript "401930"; talon_exon "19164"; ccdsid "CCDS353.1"; exon_status "KNOWN"; level "2"; protein_id "ENSP00000362712.3"; source "HAVANA"; tag "CCDS";
chr1	HAVANA	gene	32200386	32205387	.	+	.	gene_id "ENSG00000160050.14"; gene_name "CCDC28B"; gene_status "KNOWN"; gene_type "protein_coding"; talon_gene "1044"; havana_gene "OTTHUMG00000005738.8"; level "2";
chr1	HAVANA	transcript	32200386	32205387	.	+	.	gene_id "ENSG00000160050.14"; transcript_id "ENST00000373602.9"; gene_name "CCDC28B"; gene_status "KNOWN"; gene_type "protein_coding"; transcript_type "protein_coding"; transcript_status "KNOWN"; transcript_name "CCDC28B-201"; talon_gene "1044"; talon_transcript "3881"; ccdsid "CCDS354.2"; havana_transcript "OTTHUMT00000015723.4"; level "2"; protein_id "ENSP00000362704.5"; source "HAVANA"; tag "CCDS"; transcript_support_level "1";
chr1	HAVANA	exon	32200386	32200709	.	+	.	gene_id "ENSG00000160050.14"; transcript_id "ENST00000373602.9"; gene_type "protein_coding"; gene_status "KNOWN"; gene_name "CCDC28B"; transcript_type "protein_coding"; transcript_status "KNOWN"; transcript_name "CCDC28B-201"; exon_number "1"; exon_id "ENSE00001812361.2"; talon_gene "1044"; talon_transcript "3881"; talon_exon "19166"; ccdsid "CCDS354.2"; exon_status "KNOWN"; level "2"; protein_id "ENSP00000362704.5"; source "HAVANA"; tag "CCDS";
chr1	HAVANA	exon	32201913	32202099	.	+	.	gene_id "ENSG00000160050.14"; transcript_id "ENST00000373602.9"; gene_type "protein_coding"; gene_status "KNOWN"; gene_name "CCDC28B"; transcript_type "protein_coding"; transcript_status "KNOWN"; transcript_name "CCDC28B-201"; exon_number "2"; exon_id "ENSE00002178765.1"; talon_gene "1044"; talon_transcript "3881"; talon_exon "19168"; ccdsid "CCDS354.2"; exon_status "KNOWN"; level "2"; protein_id "ENSP00000362704.5"; source "HAVANA"; tag "CCDS";
chr1	HAVANA	exon	32203879	32204045	.	+	.	gene_id "ENSG00000160050.14"; transcript_id "ENST00000373602.9"; gene_type "protein_coding"; gene_status "KNOWN"; gene_name "CCDC28B"; transcript_type "protein_coding"; transcript_status "KNOWN"; transcript_name "CCDC28B-201"; exon_number "3"; exon_id "ENSE00003645136.1"; talon_gene "1044"; talon_transcript "3881"; talon_exon "19170"; ccdsid "CCDS354.2"; exon_status "KNOWN"; level "2"; protein_id "ENSP00000362704.5"; source "HAVANA"; tag "CCDS";
chr1	HAVANA	exon	32204186	32204379	.	+	.	gene_id "ENSG00000160050.14"; transcript_id "ENST00000373602.9"; gene_type "protein_coding"; gene_status "KNOWN"; gene_name "CCDC28B"; transcript_type "protein_coding"; transcript_status "KNOWN"; transcript_name "CCDC28B-201"; exon_number "4"; exon_id "ENSE00001049460.1"; talon_gene "1044"; talon_transcript "3881"; talon_exon "19172"; ccdsid "CCDS354.2"; exon_status "KNOWN"; level "2"; protein_id "ENSP00000362704.5"; source "HAVANA"; tag "CCDS";
chr1	HAVANA	exon	32204598	32204620	.	+	.	gene_id "ENSG00000160050.14"; transcript_id "ENST00000373602.9"; gene_type "protein_coding"; gene_status "KNOWN"; gene_name "CCDC28B"; transcript_type "protein_coding"; transcript_status "KNOWN"; transcript_name "CCDC28B-201"; exon_number "5"; exon_id "ENSE00003589324.1"; talon_gene "1044"; talon_transcript "3881"; talon_exon "19174"; ccdsid "CCDS354.2"; exon_status "KNOWN"; level "2"; protein_id "ENSP00000362704.5"; source "HAVANA"; tag "CCDS";
chr1	HAVANA	exon	32205194	32205387	.	+	.	gene_id "ENSG00000160050.14"; transcript_id "ENST00000373602.9"; gene_type "protein_coding"; gene_status "KNOWN"; gene_name "CCDC28B"; transcript_type "protein_coding"; transcript_status "KNOWN"; transcript_name "CCDC28B-201"; exon_number "6"; exon_id "ENSE00001900646.1"; talon_gene "1044"; talon_transcript "3881"; talon_exon "19176"; ccdsid "CCDS354.2"; exon_status "KNOWN"; level "2"; protein_id "ENSP00000362704.5"; source "HAVANA"; tag "CCDS";
chr1	TALON	transcript	32200601	32205383	.	+	.	gene_id "ENSG00000160050.14"; transcript_id "ENCODEHT000402160"; gene_name "CCDC28B"; gene_status "KNOWN"; gene_type "protein_coding"; transcript_status "NOVEL"; transcript_name "ENCODEHT000402160"; talon_gene "1044"; talon_transcript "402160"; NIC_transcript "TRUE";
chr1	HAVANA	exon	32200601	32200709	.	+	.	gene_id "ENSG00000160050.14"; transcript_id "ENCODEHT000402160"; gene_type "protein_coding"; gene_status "KNOWN"; gene_name "CCDC28B"; transcript_status "NOVEL"; transcript_name "ENCODEHT000402160"; exon_number "1"; exon_id "ENSE00001358015.5"; talon_gene "1044"; talon_transcript "402160"; talon_exon "19177"; exon_status "KNOWN"; level "2"; protein_id "ENSP00000435036.1"; source "HAVANA";
chr1	HAVANA	exon	32201913	32202099	.	+	.	gene_id "ENSG00000160050.14"; transcript_id "ENCODEHT000402160"; gene_type "protein_coding"; gene_status "KNOWN"; gene_name "CCDC28B"; transcript_status "NOVEL"; transcript_name "ENCODEHT000402160"; exon_number "2"; exon_id "ENSE00002178765.1"; talon_gene "1044"; talon_transcript "402160"; talon_exon "19168"; ccdsid "CCDS354.2"; exon_status "KNOWN"; level "2"; protein_id "ENSP00000362704.5"; source "HAVANA"; tag "CCDS";
chr1	HAVANA	exon	32203879	32204045	.	+	.	gene_id "ENSG00000160050.14"; transcript_id "ENCODEHT000402160"; gene_type "protein_coding"; gene_status "KNOWN"; gene_name "CCDC28B"; transcript_status "NOVEL"; transcript_name "ENCODEHT000402160"; exon_number "3"; exon_id "ENSE00003645136.1"; talon_gene "1044"; talon_transcript "402160"; talon_exon "19170"; ccdsid "CCDS354.2"; exon_status "KNOWN"; level "2"; protein_id "ENSP00000362704.5"; source "HAVANA"; tag "CCDS";
chr1	HAVANA	exon	32204598	32204620	.	+	.	gene_id "ENSG00000160050.14"; transcript_id "ENCODEHT000402160"; gene_type "protein_coding"; gene_status "KNOWN"; gene_name "CCDC28B"; transcript_status "NOVEL"; transcript_name "ENCODEHT000402160"; exon_number "4"; exon_id "ENSE00003589324.1"; talon_gene "1044"; talon_transcript "402160"; talon_exon "19174"; ccdsid "CCDS354.2"; exon_status "KNOWN"; level "2"; protein_id "ENSP00000362704.5"; source "HAVANA"; tag "CCDS";
chr1	HAVANA	exon	32205194	32205383	.	+	.	gene_id "ENSG00000160050.14"; transcript_id "ENCODEHT000402160"; gene_type "protein_coding"; gene_status "KNOWN"; gene_name "CCDC28B"; transcript_status "NOVEL"; transcript_name "ENCODEHT000402160"; exon_number "5"; exon_id "ENSE00001860245.1"; talon_gene "1044"; talon_transcript "402160"; talon_exon "19185"; exon_status "KNOWN"; level "2"; protein_id "ENSP00000431257.1"; source "HAVANA"; tag "not_organism_supported";
chr1	TALON	transcript	32200601	32205383	.	+	.	gene_id "ENSG00000160050.14"; transcript_id "ENCODEHT000402235"; gene_name "CCDC28B"; gene_status "KNOWN"; gene_type "protein_coding"; transcript_status "NOVEL"; transcript_name "ENCODEHT000402235"; talon_gene "1044"; talon_transcript "402235"; NNC_transcript "TRUE";
chr1	HAVANA	exon	32200601	32200709	.	+	.	gene_id "ENSG00000160050.14"; transcript_id "ENCODEHT000402235"; gene_type "protein_coding"; gene_status "KNOWN"; gene_name "CCDC28B"; transcript_status "NOVEL"; transcript_name "ENCODEHT000402235"; exon_number "1"; exon_id "ENSE00001358015.5"; talon_gene "1044"; talon_transcript "402235"; talon_exon "19177"; exon_status "KNOWN"; level "2"; protein_id "ENSP00000435036.1"; source "HAVANA";
chr1	HAVANA	exon	32201913	32202099	.	+	.	gene_id "ENSG00000160050.14"; transcript_id "ENCODEHT000402235"; gene_type "protein_coding"; gene_status "KNOWN"; gene_name "CCDC28B"; transcript_status "NOVEL"; transcript_name "ENCODEHT000402235"; exon_number "2"; exon_id "ENSE00002178765.1"; talon_gene "1044"; talon_transcript "402235"; talon_exon "19168"; ccdsid "CCDS354.2"; exon_status "KNOWN"; level "2"; protein_id "ENSP00000362704.5"; source "HAVANA"; tag "CCDS";
chr1	HAVANA	exon	32203879	32204045	.	+	.	gene_id "ENSG00000160050.14"; transcript_id "ENCODEHT000402235"; gene_type "protein_coding"; gene_status "KNOWN"; gene_name "CCDC28B"; transcript_status "NOVEL"; transcript_name "ENCODEHT000402235"; exon_number "3"; exon_id "ENSE00003645136.1"; talon_gene "1044"; talon_transcript "402235"; talon_exon "19170"; ccdsid "CCDS354.2"; exon_status "KNOWN"; level "2"; protein_id "ENSP00000362704.5"; source "HAVANA"; tag "CCDS";
chr1	TALON	exon	32204186	32204395	.	+	.	gene_id "ENSG00000160050.14"; transcript_id "ENCODEHT000402235"; gene_type "protein_coding"; gene_status "KNOWN"; gene_name "CCDC28B"; transcript_status "NOVEL"; transcript_name "ENCODEHT000402235"; exon_number "4"; exon_id "1168218"; talon_gene "1044"; talon_transcript "402235"; talon_exon "1168218"; exon_status "NOVEL";
chr1	HAVANA	exon	32205194	32205383	.	+	.	gene_id "ENSG00000160050.14"; transcript_id "ENCODEHT000402235"; gene_type "protein_coding"; gene_status "KNOWN"; gene_name "CCDC28B"; transcript_status "NOVEL"; transcript_name "ENCODEHT000402235"; exon_number "5"; exon_id "ENSE00001860245.1"; talon_gene "1044"; talon_transcript "402235"; talon_exon "19185"; exon_status "KNOWN"; level "2"; protein_id "ENSP00000431257.1"; source "HAVANA"; tag "not_organism_supported";
chr1	TALON	transcript	32200601	32205383	.	+	.	gene_id "ENSG00000160050.14"; transcript_id "ENCODEHT000402248"; gene_name "CCDC28B"; gene_status "KNOWN"; gene_type "protein_coding"; transcript_status "NOVEL"; transcript_name "ENCODEHT000402248"; talon_gene "1044"; talon_transcript "402248"; NNC_transcript "TRUE";
chr1	HAVANA	exon	32200601	32200709	.	+	.	gene_id "ENSG00000160050.14"; transcript_id "ENCODEHT000402248"; gene_type "protein_coding"; gene_status "KNOWN"; gene_name "CCDC28B"; transcript_status "NOVEL"; transcript_name "ENCODEHT000402248"; exon_number "1"; exon_id "ENSE00001358015.5"; talon_gene "1044"; talon_transcript "402248"; talon_exon "19177"; exon_status "KNOWN"; level "2"; protein_id "ENSP00000435036.1"; source "HAVANA";
chr1	HAVANA	exon	32201913	32202099	.	+	.	gene_id "ENSG00000160050.14"; transcript_id "ENCODEHT000402248"; gene_type "protein_coding"; gene_status "KNOWN"; gene_name "CCDC28B"; transcript_status "NOVEL"; transcript_name "ENCODEHT000402248"; exon_number "2"; exon_id "ENSE00002178765.1"; talon_gene "1044"; talon_transcript "402248"; talon_exon "19168"; ccdsid "CCDS354.2"; exon_status "KNOWN"; level "2"; protein_id "ENSP00000362704.5"; source "HAVANA"; tag "CCDS";
chr1	HAVANA	exon	32203879	32204045	.	+	.	gene_id "ENSG00000160050.14"; transcript_id "ENCODEHT000402248"; gene_type "protein_coding"; gene_status "KNOWN"; gene_name "CCDC28B"; transcript_status "NOVEL"; transcript_name "ENCODEHT000402248"; exon_number "3"; exon_id "ENSE00003645136.1"; talon_gene "1044"; talon_transcript "402248"; talon_exon "19170"; ccdsid "CCDS354.2"; exon_status "KNOWN"; level "2"; protein_id "ENSP00000362704.5"; source "HAVANA"; tag "CCDS";
chr1	TALON	exon	32204186	32204389	.	+	.	gene_id "ENSG00000160050.14"; transcript_id "ENCODEHT000402248"; gene_type "protein_coding"; gene_status "KNOWN"; gene_name "CCDC28B"; transcript_status "NOVEL"; transcript_name "ENCODEHT000402248"; exon_number "4"; exon_id "1168227"; talon_gene "1044"; talon_transcript "402248"; talon_exon "1168227"; exon_status "NOVEL";
chr1	HAVANA	exon	32205194	32205383	.	+	.	gene_id "ENSG00000160050.14"; transcript_id "ENCODEHT000402248"; gene_type "protein_coding"; gene_status "KNOWN"; gene_name "CCDC28B"; transcript_status "NOVEL"; transcript_name "ENCODEHT000402248"; exon_number "5"; exon_id "ENSE00001860245.1"; talon_gene "1044"; talon_transcript "402248"; talon_exon "19185"; exon_status "KNOWN"; level "2"; protein_id "ENSP00000431257.1"; source "HAVANA"; tag "not_organism_supported";
chr1	HAVANA	transcript	32200633	32205387	.	+	.	gene_id "ENSG00000160050.14"; transcript_id "ENST00000421922.6"; gene_name "CCDC28B"; gene_status "KNOWN"; gene_type "protein_coding"; transcript_type "protein_coding"; transcript_status "KNOWN"; transcript_name "CCDC28B-202"; talon_gene "1044"; talon_transcript "3883"; ccdsid "CCDS72749.1"; havana_transcript "OTTHUMT00000015722.1"; level "2"; protein_id "ENSP00000413017.2"; source "HAVANA"; tag "CCDS"; transcript_support_level "1";
chr1	HAVANA	exon	32200633	32200709	.	+	.	gene_id "ENSG00000160050.14"; transcript_id "ENST00000421922.6"; gene_type "protein_coding"; gene_status "KNOWN"; gene_name "CCDC28B"; transcript_type "protein_coding"; transcript_status "KNOWN"; transcript_name "CCDC28B-202"; exon_number "1"; exon_id "ENSE00001958795.1"; talon_gene "1044"; talon_transcript "3883"; talon_exon "19180"; ccdsid "CCDS72749.1"; exon_status "KNOWN"; level "2"; protein_id "ENSP00000413017.2"; source "HAVANA"; tag "CCDS";
chr1	HAVANA	exon	32201913	32202099	.	+	.	gene_id "ENSG00000160050.14"; transcript_id "ENST00000421922.6"; gene_type "protein_coding"; gene_status "KNOWN"; gene_name "CCDC28B"; transcript_type "protein_coding"; transcript_status "KNOWN"; transcript_name "CCDC28B-202"; exon_number "2"; exon_id "ENSE00002178765.1"; talon_gene "1044"; talon_transcript "3883"; talon_exon "19168"; ccdsid "CCDS354.2"; exon_status "KNOWN"; level "2"; protein_id "ENSP00000362704.5"; source "HAVANA"; tag "CCDS";
chr1	HAVANA	exon	32203879	32204045	.	+	.	gene_id "ENSG00000160050.14"; transcript_id "ENST00000421922.6"; gene_type "protein_coding"; gene_status "KNOWN"; gene_name "CCDC28B"; transcript_type "protein_coding"; transcript_status "KNOWN"; transcript_name "CCDC28B-202"; exon_number "3"; exon_id "ENSE00003645136.1"; talon_gene "1044"; talon_transcript "3883"; talon_exon "19170"; ccdsid "CCDS354.2"; exon_status "KNOWN"; level "2"; protein_id "ENSP00000362704.5"; source "HAVANA"; tag "CCDS";
chr1	HAVANA	exon	32204186	32204379	.	+	.	gene_id "ENSG00000160050.14"; transcript_id "ENST00000421922.6"; gene_type "protein_coding"; gene_status "KNOWN"; gene_name "CCDC28B"; transcript_type "protein_coding"; transcript_status "KNOWN"; transcript_name "CCDC28B-202"; exon_number "4"; exon_id "ENSE00001049460.1"; talon_gene "1044"; talon_transcript "3883"; talon_exon "19172"; ccdsid "CCDS354.2"; exon_status "KNOWN"; level "2"; protein_id "ENSP00000362704.5"; source "HAVANA"; tag "CCDS";
chr1	HAVANA	exon	32204598	32205387	.	+	.	gene_id "ENSG00000160050.14"; transcript_id "ENST00000421922.6"; gene_type "protein_coding"; gene_status "KNOWN"; gene_name "CCDC28B"; transcript_type "protein_coding"; transcript_status "KNOWN"; transcript_name "CCDC28B-202"; exon_number "5"; exon_id "ENSE00001716940.2"; talon_gene "1044"; talon_transcript "3883"; talon_exon "19181"; ccdsid "CCDS72749.1"; exon_status "KNOWN"; level "2"; protein_id "ENSP00000413017.2"; source "HAVANA"; tag "CCDS";
chr1	HAVANA	transcript	32201696	32205214	.	+	.	gene_id "ENSG00000160050.14"; transcript_id "ENST00000483009.1"; gene_name "CCDC28B"; gene_status "KNOWN"; gene_type "protein_coding"; transcript_type "processed_transcript"; transcript_status "KNOWN"; transcript_name "CCDC28B-205"; talon_gene "1044"; talon_transcript "3885"; havana_transcript "OTTHUMT00000015728.3"; level "2"; source "HAVANA"; transcript_support_level "5";
chr1	HAVANA	exon	32201696	32202099	.	+	.	gene_id "ENSG00000160050.14"; transcript_id "ENST00000483009.1"; gene_type "protein_coding"; gene_status "KNOWN"; gene_name "CCDC28B"; transcript_type "processed_transcript"; transcript_status "KNOWN"; transcript_name "CCDC28B-205"; exon_number "1"; exon_id "ENSE00001843927.1"; talon_gene "1044"; talon_transcript "3885"; talon_exon "19186"; exon_status "KNOWN"; level "2"; source "HAVANA";
chr1	HAVANA	exon	32203879	32204045	.	+	.	gene_id "ENSG00000160050.14"; transcript_id "ENST00000483009.1"; gene_type "protein_coding"; gene_status "KNOWN"; gene_name "CCDC28B"; transcript_type "processed_transcript"; transcript_status "KNOWN"; transcript_name "CCDC28B-205"; exon_number "2"; exon_id "ENSE00003645136.1"; talon_gene "1044"; talon_transcript "3885"; talon_exon "19170"; ccdsid "CCDS354.2"; exon_status "KNOWN"; level "2"; protein_id "ENSP00000362704.5"; source "HAVANA"; tag "CCDS";
chr1	HAVANA	exon	32204598	32204620	.	+	.	gene_id "ENSG00000160050.14"; transcript_id "ENST00000483009.1"; gene_type "protein_coding"; gene_status "KNOWN"; gene_name "CCDC28B"; transcript_type "processed_transcript"; transcript_status "KNOWN"; transcript_name "CCDC28B-205"; exon_number "3"; exon_id "ENSE00003589324.1"; talon_gene "1044"; talon_transcript "3885"; talon_exon "19174"; ccdsid "CCDS354.2"; exon_status "KNOWN"; level "2"; protein_id "ENSP00000362704.5"; source "HAVANA"; tag "CCDS";
chr1	HAVANA	exon	32205194	32205214	.	+	.	gene_id "ENSG00000160050.14"; transcript_id "ENST00000483009.1"; gene_type "protein_coding"; gene_status "KNOWN"; gene_name "CCDC28B"; transcript_type "processed_transcript"; transcript_status "KNOWN"; transcript_name "CCDC28B-205"; exon_number "4"; exon_id "ENSE00001813057.1"; talon_gene "1044"; talon_transcript "3885"; talon_exon "19188"; exon_status "KNOWN"; level "2"; source "HAVANA";
chr1	TALON	transcript	32201696	32205383	.	+	.	gene_id "ENSG00000160050.14"; transcript_id "ENCODEHT000402586"; gene_name "CCDC28B"; gene_status "KNOWN"; gene_type "protein_coding"; transcript_status "NOVEL"; transcript_name "ENCODEHT000402586"; talon_gene "1044"; talon_transcript "402586"; ISM-suffix_to_IDs "3881,402285,402462"; ISM-suffix_transcript "TRUE"; ISM_to_IDs "3881,402285,402462"; ISM_transcript "TRUE";
chr1	HAVANA	exon	32201696	32202099	.	+	.	gene_id "ENSG00000160050.14"; transcript_id "ENCODEHT000402586"; gene_type "protein_coding"; gene_status "KNOWN"; gene_name "CCDC28B"; transcript_status "NOVEL"; transcript_name "ENCODEHT000402586"; exon_number "1"; exon_id "ENSE00001843927.1"; talon_gene "1044"; talon_transcript "402586"; talon_exon "19186"; exon_status "KNOWN"; level "2"; source "HAVANA";
chr1	HAVANA	exon	32203879	32204045	.	+	.	gene_id "ENSG00000160050.14"; transcript_id "ENCODEHT000402586"; gene_type "protein_coding"; gene_status "KNOWN"; gene_name "CCDC28B"; transcript_status "NOVEL"; transcript_name "ENCODEHT000402586"; exon_number "2"; exon_id "ENSE00003645136.1"; talon_gene "1044"; talon_transcript "402586"; talon_exon "19170"; ccdsid "CCDS354.2"; exon_status "KNOWN"; level "2"; protein_id "ENSP00000362704.5"; source "HAVANA"; tag "CCDS";
chr1	HAVANA	exon	32204186	32204379	.	+	.	gene_id "ENSG00000160050.14"; transcript_id "ENCODEHT000402586"; gene_type "protein_coding"; gene_status "KNOWN"; gene_name "CCDC28B"; transcript_status "NOVEL"; transcript_name "ENCODEHT000402586"; exon_number "3"; exon_id "ENSE00001049460.1"; talon_gene "1044"; talon_transcript "402586"; talon_exon "19172"; ccdsid "CCDS354.2"; exon_status "KNOWN"; level "2"; protein_id "ENSP00000362704.5"; source "HAVANA"; tag "CCDS";
chr1	HAVANA	exon	32204598	32204620	.	+	.	gene_id "ENSG00000160050.14"; transcript_id "ENCODEHT000402586"; gene_type "protein_coding"; gene_status "KNOWN"; gene_name "CCDC28B"; transcript_status "NOVEL"; transcript_name "ENCODEHT000402586"; exon_number "4"; exon_id "ENSE00003589324.1"; talon_gene "1044"; talon_transcript "402586"; talon_exon "19174"; ccdsid "CCDS354.2"; exon_status "KNOWN"; level "2"; protein_id "ENSP00000362704.5"; source "HAVANA"; tag "CCDS";
chr1	HAVANA	exon	32205194	32205383	.	+	.	gene_id "ENSG00000160050.14"; transcript_id "ENCODEHT000402586"; gene_type "protein_coding"; gene_status "KNOWN"; gene_name "CCDC28B"; transcript_status "NOVEL"; transcript_name "ENCODEHT000402586"; exon_number "5"; exon_id "ENSE00001860245.1"; talon_gene "1044"; talon_transcript "402586"; talon_exon "19185"; exon_status "KNOWN"; level "2"; protein_id "ENSP00000431257.1"; source "HAVANA"; tag "not_organism_supported";
chr1	TALON	transcript	32201696	32205387	.	+	.	gene_id "ENSG00000160050.14"; transcript_id "ENCODEHT000402602"; gene_name "CCDC28B"; gene_status "KNOWN"; gene_type "protein_coding"; transcript_status "NOVEL"; transcript_name "ENCODEHT000402602"; talon_gene "1044"; talon_transcript "402602"; ISM-suffix_to_IDs "402235,402277"; ISM-suffix_transcript "TRUE"; ISM_to_IDs "402235,402277"; ISM_transcript "TRUE";
chr1	HAVANA	exon	32201696	32202099	.	+	.	gene_id "ENSG00000160050.14"; transcript_id "ENCODEHT000402602"; gene_type "protein_coding"; gene_status "KNOWN"; gene_name "CCDC28B"; transcript_status "NOVEL"; transcript_name "ENCODEHT000402602"; exon_number "1"; exon_id "ENSE00001843927.1"; talon_gene "1044"; talon_transcript "402602"; talon_exon "19186"; exon_status "KNOWN"; level "2"; source "HAVANA";
chr1	HAVANA	exon	32203879	32204045	.	+	.	gene_id "ENSG00000160050.14"; transcript_id "ENCODEHT000402602"; gene_type "protein_coding"; gene_status "KNOWN"; gene_name "CCDC28B"; transcript_status "NOVEL"; transcript_name "ENCODEHT000402602"; exon_number "2"; exon_id "ENSE00003645136.1"; talon_gene "1044"; talon_transcript "402602"; talon_exon "19170"; ccdsid "CCDS354.2"; exon_status "KNOWN"; level "2"; protein_id "ENSP00000362704.5"; source "HAVANA"; tag "CCDS";
chr1	TALON	exon	32204186	32204395	.	+	.	gene_id "ENSG00000160050.14"; transcript_id "ENCODEHT000402602"; gene_type "protein_coding"; gene_status "KNOWN"; gene_name "CCDC28B"; transcript_status "NOVEL"; transcript_name "ENCODEHT000402602"; exon_number "3"; exon_id "1168218"; talon_gene "1044"; talon_transcript "402602"; talon_exon "1168218"; exon_status "NOVEL";
chr1	HAVANA	exon	32205194	32205387	.	+	.	gene_id "ENSG00000160050.14"; transcript_id "ENCODEHT000402602"; gene_type "protein_coding"; gene_status "KNOWN"; gene_name "CCDC28B"; transcript_status "NOVEL"; transcript_name "ENCODEHT000402602"; exon_number "4"; exon_id "ENSE00001900646.1"; talon_gene "1044"; talon_transcript "402602"; talon_exon "19176"; ccdsid "CCDS354.2"; exon_status "KNOWN"; level "2"; protein_id "ENSP00000362704.5"; source "HAVANA"; tag "CCDS";
chr1	HAVANA	gene	32205661	32208687	.	+	.	gene_id "ENSG00000160051.11"; gene_name "IQCC"; gene_status "KNOWN"; gene_type "protein_coding"; talon_gene "1046"; havana_gene "OTTHUMG00000005739.4"; level "2";
chr1	HAVANA	transcript	32205661	32208687	.	+	.	gene_id "ENSG00000160051.11"; transcript_id "ENST00000291358.10"; gene_name "IQCC"; gene_status "KNOWN"; gene_type "protein_coding"; transcript_type "protein_coding"; transcript_status "KNOWN"; transcript_name "IQCC-201"; talon_gene "1046"; talon_transcript "3888"; ccdsid "CCDS355.1"; havana_transcript "OTTHUMT00000015731.3"; level "2"; protein_id "ENSP00000291358.6"; source "HAVANA"; tag "CCDS"; transcript_support_level "1";
chr1	HAVANA	exon	32205661	32205723	.	+	.	gene_id "ENSG00000160051.11"; transcript_id "ENST00000291358.10"; gene_type "protein_coding"; gene_status "KNOWN"; gene_name "IQCC"; transcript_type "protein_coding"; transcript_status "KNOWN"; transcript_name "IQCC-201"; exon_number "1"; exon_id "ENSE00001460998.5"; talon_gene "1046"; talon_transcript "3888"; talon_exon "19199"; ccdsid "CCDS355.1"; exon_status "KNOWN"; level "2"; protein_id "ENSP00000291358.6"; source "HAVANA"; tag "CCDS";
chr1	HAVANA	exon	32206154	32206297	.	+	.	gene_id "ENSG00000160051.11"; transcript_id "ENST00000291358.10"; gene_type "protein_coding"; gene_status "KNOWN"; gene_name "IQCC"; transcript_type "protein_coding"; transcript_status "KNOWN"; transcript_name "IQCC-201"; exon_number "2"; exon_id "ENSE00001049465.1"; talon_gene "1046"; talon_transcript "3888"; talon_exon "19201"; ccdsid "CCDS355.1"; exon_status "KNOWN"; level "2"; protein_id "ENSP00000291358.6"; source "HAVANA"; tag "CCDS";
chr1	HAVANA	exon	32206509	32206761	.	+	.	gene_id "ENSG00000160051.11"; transcript_id "ENST00000291358.10"; gene_type "protein_coding"; gene_status "KNOWN"; gene_name "IQCC"; transcript_type "protein_coding"; transcript_status "KNOWN"; transcript_name "IQCC-201"; exon_number "3"; exon_id "ENSE00001049467.1"; talon_gene "1046"; talon_transcript "3888"; talon_exon "19203"; ccdsid "CCDS355.1"; exon_status "KNOWN"; level "2"; protein_id "ENSP00000291358.6"; source "HAVANA"; tag "CCDS";
chr1	HAVANA	exon	32207002	32207120	.	+	.	gene_id "ENSG00000160051.11"; transcript_id "ENST00000291358.10"; gene_type "protein_coding"; gene_status "KNOWN"; gene_name "IQCC"; transcript_type "protein_coding"; transcript_status "KNOWN"; transcript_name "IQCC-201"; exon_number "4"; exon_id "ENSE00001049466.1"; talon_gene "1046"; talon_transcript "3888"; talon_exon "19205"; ccdsid "CCDS355.1"; exon_status "KNOWN"; level "2"; protein_id "ENSP00000291358.6"; source "HAVANA"; tag "CCDS";
chr1	HAVANA	exon	32207240	32208687	.	+	.	gene_id "ENSG00000160051.11"; transcript_id "ENST00000291358.10"; gene_type "protein_coding"; gene_status "KNOWN"; gene_name "IQCC"; transcript_type "protein_coding"; transcript_status "KNOWN"; transcript_name "IQCC-201"; exon_number "5"; exon_id "ENSE00001149705.7"; talon_gene "1046"; talon_transcript "3888"; talon_exon "19207"; ccdsid "CCDS355.1"; exon_status "KNOWN"; level "2"; protein_id "ENSP00000291358.6"; source "HAVANA"; tag "CCDS";
chr1	HAVANA	gene	32216197	32222325	.	-	.	gene_id "ENSG00000160055.19"; gene_name "TMEM234"; gene_status "KNOWN"; gene_type "protein_coding"; talon_gene "1048"; havana_gene "OTTHUMG00000005742.6"; level "1";
chr1	HAVANA	transcript	32216197	32222325	.	-	.	gene_id "ENSG00000160055.19"; transcript_id "ENST00000309777.10"; gene_name "TMEM234"; gene_status "KNOWN"; gene_type "protein_coding"; transcript_type "protein_coding"; transcript_status "KNOWN"; transcript_name "TMEM234-201"; talon_gene "1048"; talon_transcript "3899"; ccdsid "CCDS356.2"; havana_transcript "OTTHUMT00000019270.2"; level "2"; protein_id "ENSP00000309792.6"; source "HAVANA"; tag "CCDS"; transcript_support_level "1";
chr1	HAVANA	exon	32222307	32222325	.	-	.	gene_id "ENSG00000160055.19"; transcript_id "ENST00000309777.10"; gene_type "protein_coding"; gene_status "KNOWN"; gene_name "TMEM234"; transcript_type "protein_coding"; transcript_status "KNOWN"; transcript_name "TMEM234-201"; exon_number "1"; exon_id "ENSE00001675237.1"; talon_gene "1048"; talon_transcript "3899"; talon_exon "19269"; ccdsid "CCDS356.2"; exon_status "KNOWN"; level "2"; protein_id "ENSP00000309792.6"; source "HAVANA"; tag "CCDS";
chr1	HAVANA	exon	32221867	32222018	.	-	.	gene_id "ENSG00000160055.19"; transcript_id "ENST00000309777.10"; gene_type "protein_coding"; gene_status "KNOWN"; gene_name "TMEM234"; transcript_type "protein_coding"; transcript_status "KNOWN"; transcript_name "TMEM234-201"; exon_number "2"; exon_id "ENSE00001780757.1"; talon_gene "1048"; talon_transcript "3899"; talon_exon "19246"; ccdsid "CCDS356.2"; exon_status "KNOWN"; level "2"; protein_id "ENSP00000435588.1"; source "HAVANA"; tag "CCDS";
chr1	HAVANA	exon	32221131	32221197	.	-	.	gene_id "ENSG00000160055.19"; transcript_id "ENST00000309777.10"; gene_type "protein_coding"; gene_status "KNOWN"; gene_name "TMEM234"; transcript_type "protein_coding"; transcript_status "KNOWN"; transcript_name "TMEM234-201"; exon_number "3"; exon_id "ENSE00003651654.1"; talon_gene "1048"; talon_transcript "3899"; talon_exon "19248"; ccdsid "CCDS356.2"; exon_status "KNOWN"; level "2"; protein_id "ENSP00000435588.1"; source "HAVANA"; tag "CCDS";
chr1	HAVANA	exon	32217259	32217351	.	-	.	gene_id "ENSG00000160055.19"; transcript_id "ENST00000309777.10"; gene_type "protein_coding"; gene_status "KNOWN"; gene_name "TMEM234"; transcript_type "protein_coding"; transcript_status "KNOWN"; transcript_name "TMEM234-201"; exon_number "4"; exon_id "ENSE00003560795.1"; talon_gene "1048"; talon_transcript "3899"; talon_exon "19252"; ccdsid "CCDS356.2"; exon_status "KNOWN"; level "2"; protein_id "ENSP00000435588.1"; source "HAVANA"; tag "CCDS";
chr1	HAVANA	exon	32216197	32216947	.	-	.	gene_id "ENSG00000160055.19"; transcript_id "ENST00000309777.10"; gene_type "protein_coding"; gene_status "KNOWN"; gene_name "TMEM234"; transcript_type "protein_coding"; transcript_status "KNOWN"; transcript_name "TMEM234-201"; exon_number "5"; exon_id "ENSE00001460982.3"; talon_gene "1048"; talon_transcript "3899"; talon_exon "19270"; ccdsid "CCDS356.2"; exon_status "KNOWN"; level "2"; protein_id "ENSP00000309792.6"; source "HAVANA"; tag "CCDS";
chr1	HAVANA	gene	32222370	32231604	.	+	.	gene_id "ENSG00000084623.11"; gene_name "EIF3I"; gene_status "KNOWN"; gene_type "protein_coding"; talon_gene "1049"; havana_gene "OTTHUMG00000007364.5"; level "2";
chr1	HAVANA	transcript	32222370	32231604	.	+	.	gene_id "ENSG00000084623.11"; transcript_id "ENST00000373586.1"; gene_name "EIF3I"; gene_status "KNOWN"; gene_type "protein_coding"; transcript_type "protein_coding"; transcript_status "KNOWN"; transcript_name "EIF3I-202"; talon_gene "1049"; talon_transcript "3906"; ccdsid "CCDS357.1"; havana_transcript "OTTHUMT00000019282.2"; level "2"; protein_id "ENSP00000362688.1"; source "HAVANA"; tag "CCDS"; transcript_support_level "1";
chr1	HAVANA	exon	32222370	32222444	.	+	.	gene_id "ENSG00000084623.11"; transcript_id "ENST00000373586.1"; gene_type "protein_coding"; gene_status "KNOWN"; gene_name "EIF3I"; transcript_type "protein_coding"; transcript_status "KNOWN"; transcript_name "EIF3I-202"; exon_number "1"; exon_id "ENSE00001460972.1"; talon_gene "1049"; talon_transcript "3906"; talon_exon "19294"; ccdsid "CCDS357.1"; exon_status "KNOWN"; level "2"; protein_id "ENSP00000362688.1"; source "HAVANA"; tag "CCDS";
chr1	HAVANA	exon	32222538	32222630	.	+	.	gene_id "ENSG00000084623.11"; transcript_id "ENST00000373586.1"; gene_type "protein_coding"; gene_status "KNOWN"; gene_name "EIF3I"; transcript_type "protein_coding"; transcript_status "KNOWN"; transcript_name "EIF3I-202"; exon_number "2"; exon_id "ENSE00003460147.1"; talon_gene "1049"; talon_transcript "3906"; talon_exon "19287"; ccdsid "CCDS357.1"; exon_status "KNOWN"; level "2"; protein_id "ENSP00000347194.5"; source "HAVANA"; tag "cds_end_NF";
chr1	HAVANA	exon	32224034	32224121	.	+	.	gene_id "ENSG00000084623.11"; transcript_id "ENST00000373586.1"; gene_type "protein_coding"; gene_status "KNOWN"; gene_name "EIF3I"; transcript_type "protein_coding"; transcript_status "KNOWN"; transcript_name "EIF3I-202"; exon_number "3"; exon_id "ENSE00003667101.1"; talon_gene "1049"; talon_transcript "3906"; talon_exon "19289"; ccdsid "CCDS357.1"; exon_status "KNOWN"; level "2"; protein_id "ENSP00000347194.5"; source "HAVANA"; tag "cds_end_NF";
chr1	HAVANA	exon	32224410	32224475	.	+	.	gene_id "ENSG00000084623.11"; transcript_id "ENST00000373586.1"; gene_type "protein_coding"; gene_status "KNOWN"; gene_name "EIF3I"; transcript_type "protein_coding"; transcript_status "KNOWN"; transcript_name "EIF3I-202"; exon_number "4"; exon_id "ENSE00003621377.1"; talon_gene "1049"; talon_transcript "3906"; talon_exon "19291"; ccdsid "CCDS357.1"; exon_status "KNOWN"; level "2"; protein_id "ENSP00000347194.5"; source "HAVANA"; tag "cds_end_NF";
chr1	HAVANA	exon	32226171	32226320	.	+	.	gene_id "ENSG00000084623.11"; transcript_id "ENST00000373586.1"; gene_type "protein_coding"; gene_status "KNOWN"; gene_name "EIF3I"; transcript_type "protein_coding"; transcript_status "KNOWN"; transcript_name "EIF3I-202"; exon_number "5"; exon_id "ENSE00003471640.1"; talon_gene "1049"; talon_transcript "3906"; talon_exon "19295"; ccdsid "CCDS357.1"; exon_status "KNOWN"; level "2"; protein_id "ENSP00000362688.1"; source "HAVANA"; tag "CCDS";
chr1	HAVANA	exon	32226403	32226530	.	+	.	gene_id "ENSG00000084623.11"; transcript_id "ENST00000373586.1"; gene_type "protein_coding"; gene_status "KNOWN"; gene_name "EIF3I"; transcript_type "protein_coding"; transcript_status "KNOWN"; transcript_name "EIF3I-202"; exon_number "6"; exon_id "ENSE00003653214.1"; talon_gene "1049"; talon_transcript "3906"; talon_exon "19297"; ccdsid "CCDS357.1"; exon_status "KNOWN"; level "2"; protein_id "ENSP00000362688.1"; source "HAVANA"; tag "CCDS";
chr1	HAVANA	exon	32228499	32228609	.	+	.	gene_id "ENSG00000084623.11"; transcript_id "ENST00000373586.1"; gene_type "protein_coding"; gene_status "KNOWN"; gene_name "EIF3I"; transcript_type "protein_coding"; transcript_status "KNOWN"; transcript_name "EIF3I-202"; exon_number "7"; exon_id "ENSE00003573049.1"; talon_gene "1049"; talon_transcript "3906"; talon_exon "19299"; ccdsid "CCDS357.1"; exon_status "KNOWN"; level "2"; protein_id "ENSP00000362688.1"; source "HAVANA"; tag "CCDS";
chr1	HAVANA	exon	32228727	32228816	.	+	.	gene_id "ENSG00000084623.11"; transcript_id "ENST00000373586.1"; gene_type "protein_coding"; gene_status "KNOWN"; gene_name "EIF3I"; transcript_type "protein_coding"; transcript_status "KNOWN"; transcript_name "EIF3I-202"; exon_number "8"; exon_id "ENSE00003501085.1"; talon_gene "1049"; talon_transcript "3906"; talon_exon "19301"; ccdsid "CCDS357.1"; exon_status "KNOWN"; level "2"; protein_id "ENSP00000362688.1"; source "HAVANA"; tag "CCDS";
chr1	HAVANA	exon	32229135	32229208	.	+	.	gene_id "ENSG00000084623.11"; transcript_id "ENST00000373586.1"; gene_type "protein_coding"; gene_status "KNOWN"; gene_name "EIF3I"; transcript_type "protein_coding"; transcript_status "KNOWN"; transcript_name "EIF3I-202"; exon_number "9"; exon_id "ENSE00003543831.1"; talon_gene "1049"; talon_transcript "3906"; talon_exon "19303"; ccdsid "CCDS357.1"; exon_status "KNOWN"; level "2"; protein_id "ENSP00000362688.1"; source "HAVANA"; tag "CCDS";
chr1	HAVANA	exon	32230927	32231019	.	+	.	gene_id "ENSG00000084623.11"; transcript_id "ENST00000373586.1"; gene_type "protein_coding"; gene_status "KNOWN"; gene_name "EIF3I"; transcript_type "protein_coding"; transcript_status "KNOWN"; transcript_name "EIF3I-202"; exon_number "10"; exon_id "ENSE00001306346.1"; talon_gene "1049"; talon_transcript "3906"; talon_exon "19305"; ccdsid "CCDS357.1"; exon_status "KNOWN"; level "2"; protein_id "ENSP00000362688.1"; source "HAVANA"; tag "CCDS";
chr1	HAVANA	exon	32231115	32231604	.	+	.	gene_id "ENSG00000084623.11"; transcript_id "ENST00000373586.1"; gene_type "protein_coding"; gene_status "KNOWN"; gene_name "EIF3I"; transcript_type "protein_coding"; transcript_status "KNOWN"; transcript_name "EIF3I-202"; exon_number "11"; exon_id "ENSE00001460965.1"; talon_gene "1049"; talon_transcript "3906"; talon_exon "19307"; ccdsid "CCDS357.1"; exon_status "KNOWN"; level "2"; protein_id "ENSP00000362688.1"; source "HAVANA"; tag "CCDS";
chr1	HAVANA	transcript	32222437	32228814	.	+	.	gene_id "ENSG00000084623.11"; transcript_id "ENST00000471486.5"; gene_name "EIF3I"; gene_status "KNOWN"; gene_type "protein_coding"; transcript_type "processed_transcript"; transcript_status "KNOWN"; transcript_name "EIF3I-203"; talon_gene "1049"; talon_transcript "3908"; havana_transcript "OTTHUMT00000019284.3"; level "2"; source "HAVANA"; transcript_support_level "2";
chr1	HAVANA	exon	32222437	32222630	.	+	.	gene_id "ENSG00000084623.11"; transcript_id "ENST00000471486.5"; gene_type "protein_coding"; gene_status "KNOWN"; gene_name "EIF3I"; transcript_type "processed_transcript"; transcript_status "KNOWN"; transcript_name "EIF3I-203"; exon_number "1"; exon_id "ENSE00001854716.1"; talon_gene "1049"; talon_transcript "3908"; talon_exon "19312"; exon_status "KNOWN"; level "2"; source "HAVANA";
chr1	HAVANA	exon	32224034	32224121	.	+	.	gene_id "ENSG00000084623.11"; transcript_id "ENST00000471486.5"; gene_type "protein_coding"; gene_status "KNOWN"; gene_name "EIF3I"; transcript_type "processed_transcript"; transcript_status "KNOWN"; transcript_name "EIF3I-203"; exon_number "2"; exon_id "ENSE00003667101.1"; talon_gene "1049"; talon_transcript "3908"; talon_exon "19289"; ccdsid "CCDS357.1"; exon_status "KNOWN"; level "2"; protein_id "ENSP00000347194.5"; source "HAVANA"; tag "cds_end_NF";
chr1	HAVANA	exon	32224410	32224475	.	+	.	gene_id "ENSG00000084623.11"; transcript_id "ENST00000471486.5"; gene_type "protein_coding"; gene_status "KNOWN"; gene_name "EIF3I"; transcript_type "processed_transcript"; transcript_status "KNOWN"; transcript_name "EIF3I-203"; exon_number "3"; exon_id "ENSE00003621377.1"; talon_gene "1049"; talon_transcript "3908"; talon_exon "19291"; ccdsid "CCDS357.1"; exon_status "KNOWN"; level "2"; protein_id "ENSP00000347194.5"; source "HAVANA"; tag "cds_end_NF";
chr1	HAVANA	exon	32226171	32226320	.	+	.	gene_id "ENSG00000084623.11"; transcript_id "ENST00000471486.5"; gene_type "protein_coding"; gene_status "KNOWN"; gene_name "EIF3I"; transcript_type "processed_transcript"; transcript_status "KNOWN"; transcript_name "EIF3I-203"; exon_number "4"; exon_id "ENSE00003471640.1"; talon_gene "1049"; talon_transcript "3908"; talon_exon "19295"; ccdsid "CCDS357.1"; exon_status "KNOWN"; level "2"; protein_id "ENSP00000362688.1"; source "HAVANA"; tag "CCDS";
chr1	HAVANA	exon	32226403	32226530	.	+	.	gene_id "ENSG00000084623.11"; transcript_id "ENST00000471486.5"; gene_type "protein_coding"; gene_status "KNOWN"; gene_name "EIF3I"; transcript_type "processed_transcript"; transcript_status "KNOWN"; transcript_name "EIF3I-203"; exon_number "5"; exon_id "ENSE00003653214.1"; talon_gene "1049"; talon_transcript "3908"; talon_exon "19297"; ccdsid "CCDS357.1"; exon_status "KNOWN"; level "2"; protein_id "ENSP00000362688.1"; source "HAVANA"; tag "CCDS";
chr1	HAVANA	exon	32228499	32228609	.	+	.	gene_id "ENSG00000084623.11"; transcript_id "ENST00000471486.5"; gene_type "protein_coding"; gene_status "KNOWN"; gene_name "EIF3I"; transcript_type "processed_transcript"; transcript_status "KNOWN"; transcript_name "EIF3I-203"; exon_number "6"; exon_id "ENSE00003573049.1"; talon_gene "1049"; talon_transcript "3908"; talon_exon "19299"; ccdsid "CCDS357.1"; exon_status "KNOWN"; level "2"; protein_id "ENSP00000362688.1"; source "HAVANA"; tag "CCDS";
chr1	HAVANA	exon	32228727	32228814	.	+	.	gene_id "ENSG00000084623.11"; transcript_id "ENST00000471486.5"; gene_type "protein_coding"; gene_status "KNOWN"; gene_name "EIF3I"; transcript_type "processed_transcript"; transcript_status "KNOWN"; transcript_name "EIF3I-203"; exon_number "7"; exon_id "ENSE00001822566.1"; talon_gene "1049"; talon_transcript "3908"; talon_exon "19313"; exon_status "KNOWN"; level "2"; source "HAVANA";
chr1	TALON	transcript	32222440	32231604	.	+	.	gene_id "ENSG00000084623.11"; transcript_id "ENCODEHT000405436"; gene_name "EIF3I"; gene_status "KNOWN"; gene_type "protein_coding"; transcript_status "NOVEL"; transcript_name "ENCODEHT000405436"; talon_gene "1049"; talon_transcript "405436"; ISM-suffix_to_IDs "3906,402839,403024,404715"; ISM-suffix_transcript "TRUE"; ISM_to_IDs "3906,402839,403024,403545,403561,403627,403688,404103,404449,404459,404715,404986,405037,405387"; ISM_transcript "TRUE";
chr1	HAVANA	exon	32222440	32222630	.	+	.	gene_id "ENSG00000084623.11"; transcript_id "ENCODEHT000405436"; gene_type "protein_coding"; gene_status "KNOWN"; gene_name "EIF3I"; transcript_status "NOVEL"; transcript_name "ENCODEHT000405436"; exon_number "1"; exon_id "ENSE00001876465.1"; talon_gene "1049"; talon_transcript "405436"; talon_exon "19314"; exon_status "KNOWN"; level "2"; source "HAVANA"; tag "not_organism_supported";
chr1	HAVANA	exon	32224034	32224121	.	+	.	gene_id "ENSG00000084623.11"; transcript_id "ENCODEHT000405436"; gene_type "protein_coding"; gene_status "KNOWN"; gene_name "EIF3I"; transcript_status "NOVEL"; transcript_name "ENCODEHT000405436"; exon_number "2"; exon_id "ENSE00003667101.1"; talon_gene "1049"; talon_transcript "405436"; talon_exon "19289"; ccdsid "CCDS357.1"; exon_status "KNOWN"; level "2"; protein_id "ENSP00000347194.5"; source "HAVANA"; tag "cds_end_NF";
chr1	HAVANA	exon	32224410	32224475	.	+	.	gene_id "ENSG00000084623.11"; transcript_id "ENCODEHT000405436"; gene_type "protein_coding"; gene_status "KNOWN"; gene_name "EIF3I"; transcript_status "NOVEL"; transcript_name "ENCODEHT000405436"; exon_number "3"; exon_id "ENSE00003621377.1"; talon_gene "1049"; talon_transcript "405436"; talon_exon "19291"; ccdsid "CCDS357.1"; exon_status "KNOWN"; level "2"; protein_id "ENSP00000347194.5"; source "HAVANA"; tag "cds_end_NF";
chr1	HAVANA	exon	32226171	32226320	.	+	.	gene_id "ENSG00000084623.11"; transcript_id "ENCODEHT000405436"; gene_type "protein_coding"; gene_status "KNOWN"; gene_name "EIF3I"; transcript_status "NOVEL"; transcript_name "ENCODEHT000405436"; exon_number "4"; exon_id "ENSE00003471640.1"; talon_gene "1049"; talon_transcript "405436"; talon_exon "19295"; ccdsid "CCDS357.1"; exon_status "KNOWN"; level "2"; protein_id "ENSP00000362688.1"; source "HAVANA"; tag "CCDS";
chr1	HAVANA	exon	32226403	32226530	.	+	.	gene_id "ENSG00000084623.11"; transcript_id "ENCODEHT000405436"; gene_type "protein_coding"; gene_status "KNOWN"; gene_name "EIF3I"; transcript_status "NOVEL"; transcript_name "ENCODEHT000405436"; exon_number "5"; exon_id "ENSE00003653214.1"; talon_gene "1049"; talon_transcript "405436"; talon_exon "19297"; ccdsid "CCDS357.1"; exon_status "KNOWN"; level "2"; protein_id "ENSP00000362688.1"; source "HAVANA"; tag "CCDS";
chr1	HAVANA	exon	32228499	32228609	.	+	.	gene_id "ENSG00000084623.11"; transcript_id "ENCODEHT000405436"; gene_type "protein_coding"; gene_status "KNOWN"; gene_name "EIF3I"; transcript_status "NOVEL"; transcript_name "ENCODEHT000405436"; exon_number "6"; exon_id "ENSE00003573049.1"; talon_gene "1049"; talon_transcript "405436"; talon_exon "19299"; ccdsid "CCDS357.1"; exon_status "KNOWN"; level "2"; protein_id "ENSP00000362688.1"; source "HAVANA"; tag "CCDS";
chr1	HAVANA	exon	32228727	32228816	.	+	.	gene_id "ENSG00000084623.11"; transcript_id "ENCODEHT000405436"; gene_type "protein_coding"; gene_status "KNOWN"; gene_name "EIF3I"; transcript_status "NOVEL"; transcript_name "ENCODEHT000405436"; exon_number "7"; exon_id "ENSE00003501085.1"; talon_gene "1049"; talon_transcript "405436"; talon_exon "19301"; ccdsid "CCDS357.1"; exon_status "KNOWN"; level "2"; protein_id "ENSP00000362688.1"; source "HAVANA"; tag "CCDS";
chr1	HAVANA	exon	32229135	32229208	.	+	.	gene_id "ENSG00000084623.11"; transcript_id "ENCODEHT000405436"; gene_type "protein_coding"; gene_status "KNOWN"; gene_name "EIF3I"; transcript_status "NOVEL"; transcript_name "ENCODEHT000405436"; exon_number "8"; exon_id "ENSE00003543831.1"; talon_gene "1049"; talon_transcript "405436"; talon_exon "19303"; ccdsid "CCDS357.1"; exon_status "KNOWN"; level "2"; protein_id "ENSP00000362688.1"; source "HAVANA"; tag "CCDS";
chr1	HAVANA	exon	32230927	32231019	.	+	.	gene_id "ENSG00000084623.11"; transcript_id "ENCODEHT000405436"; gene_type "protein_coding"; gene_status "KNOWN"; gene_name "EIF3I"; transcript_status "NOVEL"; transcript_name "ENCODEHT000405436"; exon_number "9"; exon_id "ENSE00001306346.1"; talon_gene "1049"; talon_transcript "405436"; talon_exon "19305"; ccdsid "CCDS357.1"; exon_status "KNOWN"; level "2"; protein_id "ENSP00000362688.1"; source "HAVANA"; tag "CCDS";
chr1	HAVANA	exon	32231115	32231604	.	+	.	gene_id "ENSG00000084623.11"; transcript_id "ENCODEHT000405436"; gene_type "protein_coding"; gene_status "KNOWN"; gene_name "EIF3I"; transcript_status "NOVEL"; transcript_name "ENCODEHT000405436"; exon_number "10"; exon_id "ENSE00001460965.1"; talon_gene "1049"; talon_transcript "405436"; talon_exon "19307"; ccdsid "CCDS357.1"; exon_status "KNOWN"; level "2"; protein_id "ENSP00000362688.1"; source "HAVANA"; tag "CCDS";
chr1	TALON	transcript	32224034	32231604	.	+	.	gene_id "ENSG00000084623.11"; transcript_id "ENCODEHT000406584"; gene_name "EIF3I"; gene_status "KNOWN"; gene_type "protein_coding"; transcript_status "NOVEL"; transcript_name "ENCODEHT000406584"; talon_gene "1049"; talon_transcript "406584"; ISM-suffix_to_IDs "3906,402839,403024,403445,404715,405436,406064"; ISM-suffix_transcript "TRUE"; ISM_to_IDs "3906,402839,403024,403445,403545,403561,403627,403688,404103,404449,404459,404715,404986,405037,405387,405436,405515,406064"; ISM_transcript "TRUE";
chr1	HAVANA	exon	32224034	32224121	.	+	.	gene_id "ENSG00000084623.11"; transcript_id "ENCODEHT000406584"; gene_type "protein_coding"; gene_status "KNOWN"; gene_name "EIF3I"; transcript_status "NOVEL"; transcript_name "ENCODEHT000406584"; exon_number "1"; exon_id "ENSE00003667101.1"; talon_gene "1049"; talon_transcript "406584"; talon_exon "19289"; ccdsid "CCDS357.1"; exon_status "KNOWN"; level "2"; protein_id "ENSP00000347194.5"; source "HAVANA"; tag "cds_end_NF";
chr1	HAVANA	exon	32224410	32224475	.	+	.	gene_id "ENSG00000084623.11"; transcript_id "ENCODEHT000406584"; gene_type "protein_coding"; gene_status "KNOWN"; gene_name "EIF3I"; transcript_status "NOVEL"; transcript_name "ENCODEHT000406584"; exon_number "2"; exon_id "ENSE00003621377.1"; talon_gene "1049"; talon_transcript "406584"; talon_exon "19291"; ccdsid "CCDS357.1"; exon_status "KNOWN"; level "2"; protein_id "ENSP00000347194.5"; source "HAVANA"; tag "cds_end_NF";
chr1	HAVANA	exon	32226171	32226320	.	+	.	gene_id "ENSG00000084623.11"; transcript_id "ENCODEHT000406584"; gene_type "protein_coding"; gene_status "KNOWN"; gene_name "EIF3I"; transcript_status "NOVEL"; transcript_name "ENCODEHT000406584"; exon_number "3"; exon_id "ENSE00003471640.1"; talon_gene "1049"; talon_transcript "406584"; talon_exon "19295"; ccdsid "CCDS357.1"; exon_status "KNOWN"; level "2"; protein_id "ENSP00000362688.1"; source "HAVANA"; tag "CCDS";
chr1	HAVANA	exon	32226403	32226530	.	+	.	gene_id "ENSG00000084623.11"; transcript_id "ENCODEHT000406584"; gene_type "protein_coding"; gene_status "KNOWN"; gene_name "EIF3I"; transcript_status "NOVEL"; transcript_name "ENCODEHT000406584"; exon_number "4"; exon_id "ENSE00003653214.1"; talon_gene "1049"; talon_transcript "406584"; talon_exon "19297"; ccdsid "CCDS357.1"; exon_status "KNOWN"; level "2"; protein_id "ENSP00000362688.1"; source "HAVANA"; tag "CCDS";
chr1	HAVANA	exon	32228499	32228609	.	+	.	gene_id "ENSG00000084623.11"; transcript_id "ENCODEHT000406584"; gene_type "protein_coding"; gene_status "KNOWN"; gene_name "EIF3I"; transcript_status "NOVEL"; transcript_name "ENCODEHT000406584"; exon_number "5"; exon_id "ENSE00003573049.1"; talon_gene "1049"; talon_transcript "406584"; talon_exon "19299"; ccdsid "CCDS357.1"; exon_status "KNOWN"; level "2"; protein_id "ENSP00000362688.1"; source "HAVANA"; tag "CCDS";
chr1	HAVANA	exon	32228727	32228816	.	+	.	gene_id "ENSG00000084623.11"; transcript_id "ENCODEHT000406584"; gene_type "protein_coding"; gene_status "KNOWN"; gene_name "EIF3I"; transcript_status "NOVEL"; transcript_name "ENCODEHT000406584"; exon_number "6"; exon_id "ENSE00003501085.1"; talon_gene "1049"; talon_transcript "406584"; talon_exon "19301"; ccdsid "CCDS357.1"; exon_status "KNOWN"; level "2"; protein_id "ENSP00000362688.1"; source "HAVANA"; tag "CCDS";
chr1	HAVANA	exon	32229135	32229208	.	+	.	gene_id "ENSG00000084623.11"; transcript_id "ENCODEHT000406584"; gene_type "protein_coding"; gene_status "KNOWN"; gene_name "EIF3I"; transcript_status "NOVEL"; transcript_name "ENCODEHT000406584"; exon_number "7"; exon_id "ENSE00003543831.1"; talon_gene "1049"; talon_transcript "406584"; talon_exon "19303"; ccdsid "CCDS357.1"; exon_status "KNOWN"; level "2"; protein_id "ENSP00000362688.1"; source "HAVANA"; tag "CCDS";
chr1	HAVANA	exon	32230927	32231019	.	+	.	gene_id "ENSG00000084623.11"; transcript_id "ENCODEHT000406584"; gene_type "protein_coding"; gene_status "KNOWN"; gene_name "EIF3I"; transcript_status "NOVEL"; transcript_name "ENCODEHT000406584"; exon_number "8"; exon_id "ENSE00001306346.1"; talon_gene "1049"; talon_transcript "406584"; talon_exon "19305"; ccdsid "CCDS357.1"; exon_status "KNOWN"; level "2"; protein_id "ENSP00000362688.1"; source "HAVANA"; tag "CCDS";
chr1	HAVANA	exon	32231115	32231604	.	+	.	gene_id "ENSG00000084623.11"; transcript_id "ENCODEHT000406584"; gene_type "protein_coding"; gene_status "KNOWN"; gene_name "EIF3I"; transcript_status "NOVEL"; transcript_name "ENCODEHT000406584"; exon_number "9"; exon_id "ENSE00001460965.1"; talon_gene "1049"; talon_transcript "406584"; talon_exon "19307"; ccdsid "CCDS357.1"; exon_status "KNOWN"; level "2"; protein_id "ENSP00000362688.1"; source "HAVANA"; tag "CCDS";
chr1	TALON	transcript	32224410	32231604	.	+	.	gene_id "ENSG00000084623.11"; transcript_id "ENCODEHT000406658"; gene_name "EIF3I"; gene_status "KNOWN"; gene_type "protein_coding"; transcript_status "NOVEL"; transcript_name "ENCODEHT000406658"; talon_gene "1049"; talon_transcript "406658"; ISM-suffix_to_IDs "3906,402839,402997,403024,403445,403834,404715,405347,405436,405848,406064,406584"; ISM-suffix_transcript "TRUE"; ISM_to_IDs "3906,402839,402997,403024,403445,403545,403561,403627,403688,403834,404103,404449,404459,404715,404986,405037,405347,405387,405436,405515,405848,406064,406584"; ISM_transcript "TRUE";
chr1	HAVANA	exon	32224410	32224475	.	+	.	gene_id "ENSG00000084623.11"; transcript_id "ENCODEHT000406658"; gene_type "protein_coding"; gene_status "KNOWN"; gene_name "EIF3I"; transcript_status "NOVEL"; transcript_name "ENCODEHT000406658"; exon_number "1"; exon_id "ENSE00003621377.1"; talon_gene "1049"; talon_transcript "406658"; talon_exon "19291"; ccdsid "CCDS357.1"; exon_status "KNOWN"; level "2"; protein_id "ENSP00000347194.5"; source "HAVANA"; tag "cds_end_NF";
chr1	HAVANA	exon	32226171	32226320	.	+	.	gene_id "ENSG00000084623.11"; transcript_id "ENCODEHT000406658"; gene_type "protein_coding"; gene_status "KNOWN"; gene_name "EIF3I"; transcript_status "NOVEL"; transcript_name "ENCODEHT000406658"; exon_number "2"; exon_id "ENSE00003471640.1"; talon_gene "1049"; talon_transcript "406658"; talon_exon "19295"; ccdsid "CCDS357.1"; exon_status "KNOWN"; level "2"; protein_id "ENSP00000362688.1"; source "HAVANA"; tag "CCDS";
chr1	HAVANA	exon	32226403	32226530	.	+	.	gene_id "ENSG00000084623.11"; transcript_id "ENCODEHT000406658"; gene_type "protein_coding"; gene_status "KNOWN"; gene_name "EIF3I"; transcript_status "NOVEL"; transcript_name "ENCODEHT000406658"; exon_number "3"; exon_id "ENSE00003653214.1"; talon_gene "1049"; talon_transcript "406658"; talon_exon "19297"; ccdsid "CCDS357.1"; exon_status "KNOWN"; level "2"; protein_id "ENSP00000362688.1"; source "HAVANA"; tag "CCDS";
chr1	HAVANA	exon	32228499	32228609	.	+	.	gene_id "ENSG00000084623.11"; transcript_id "ENCODEHT000406658"; gene_type "protein_coding"; gene_status "KNOWN"; gene_name "EIF3I"; transcript_status "NOVEL"; transcript_name "ENCODEHT000406658"; exon_number "4"; exon_id "ENSE00003573049.1"; talon_gene "1049"; talon_transcript "406658"; talon_exon "19299"; ccdsid "CCDS357.1"; exon_status "KNOWN"; level "2"; protein_id "ENSP00000362688.1"; source "HAVANA"; tag "CCDS";
chr1	HAVANA	exon	32228727	32228816	.	+	.	gene_id "ENSG00000084623.11"; transcript_id "ENCODEHT000406658"; gene_type "protein_coding"; gene_status "KNOWN"; gene_name "EIF3I"; transcript_status "NOVEL"; transcript_name "ENCODEHT000406658"; exon_number "5"; exon_id "ENSE00003501085.1"; talon_gene "1049"; talon_transcript "406658"; talon_exon "19301"; ccdsid "CCDS357.1"; exon_status "KNOWN"; level "2"; protein_id "ENSP00000362688.1"; source "HAVANA"; tag "CCDS";
chr1	HAVANA	exon	32229135	32229208	.	+	.	gene_id "ENSG00000084623.11"; transcript_id "ENCODEHT000406658"; gene_type "protein_coding"; gene_status "KNOWN"; gene_name "EIF3I"; transcript_status "NOVEL"; transcript_name "ENCODEHT000406658"; exon_number "6"; exon_id "ENSE00003543831.1"; talon_gene "1049"; talon_transcript "406658"; talon_exon "19303"; ccdsid "CCDS357.1"; exon_status "KNOWN"; level "2"; protein_id "ENSP00000362688.1"; source "HAVANA"; tag "CCDS";
chr1	HAVANA	exon	32230927	32231019	.	+	.	gene_id "ENSG00000084623.11"; transcript_id "ENCODEHT000406658"; gene_type "protein_coding"; gene_status "KNOWN"; gene_name "EIF3I"; transcript_status "NOVEL"; transcript_name "ENCODEHT000406658"; exon_number "7"; exon_id "ENSE00001306346.1"; talon_gene "1049"; talon_transcript "406658"; talon_exon "19305"; ccdsid "CCDS357.1"; exon_status "KNOWN"; level "2"; protein_id "ENSP00000362688.1"; source "HAVANA"; tag "CCDS";
chr1	HAVANA	exon	32231115	32231604	.	+	.	gene_id "ENSG00000084623.11"; transcript_id "ENCODEHT000406658"; gene_type "protein_coding"; gene_status "KNOWN"; gene_name "EIF3I"; transcript_status "NOVEL"; transcript_name "ENCODEHT000406658"; exon_number "8"; exon_id "ENSE00001460965.1"; talon_gene "1049"; talon_transcript "406658"; talon_exon "19307"; ccdsid "CCDS357.1"; exon_status "KNOWN"; level "2"; protein_id "ENSP00000362688.1"; source "HAVANA"; tag "CCDS";
chr1	TALON	transcript	32226171	32231604	.	+	.	gene_id "ENSG00000084623.11"; transcript_id "ENCODEHT000406697"; gene_name "EIF3I"; gene_status "KNOWN"; gene_type "protein_coding"; transcript_status "NOVEL"; transcript_name "ENCODEHT000406697"; talon_gene "1049"; talon_transcript "406697"; ISM-suffix_to_IDs "3906,402839,402945,402997,403024,403445,403651,403834,403872,404715,405347,405433,405436,405503,405713,405841,405848,406064,406430,406555,406584,406602,406605,406658"; ISM-suffix_transcript "TRUE"; ISM_to_IDs "3906,402839,402945,402997,403024,403445,403545,403561,403627,403651,403688,403834,403872,404103,404449,404459,404715,404986,405037,405347,405387,405433,405436,405503,405515,405713,405841,405848,406064,406430,406555,406584,406602,406605,406658"; ISM_transcript "TRUE";
chr1	HAVANA	exon	32226171	32226320	.	+	.	gene_id "ENSG00000084623.11"; transcript_id "ENCODEHT000406697"; gene_type "protein_coding"; gene_status "KNOWN"; gene_name "EIF3I"; transcript_status "NOVEL"; transcript_name "ENCODEHT000406697"; exon_number "1"; exon_id "ENSE00003471640.1"; talon_gene "1049"; talon_transcript "406697"; talon_exon "19295"; ccdsid "CCDS357.1"; exon_status "KNOWN"; level "2"; protein_id "ENSP00000362688.1"; source "HAVANA"; tag "CCDS";
chr1	HAVANA	exon	32226403	32226530	.	+	.	gene_id "ENSG00000084623.11"; transcript_id "ENCODEHT000406697"; gene_type "protein_coding"; gene_status "KNOWN"; gene_name "EIF3I"; transcript_status "NOVEL"; transcript_name "ENCODEHT000406697"; exon_number "2"; exon_id "ENSE00003653214.1"; talon_gene "1049"; talon_transcript "406697"; talon_exon "19297"; ccdsid "CCDS357.1"; exon_status "KNOWN"; level "2"; protein_id "ENSP00000362688.1"; source "HAVANA"; tag "CCDS";
chr1	HAVANA	exon	32228499	32228609	.	+	.	gene_id "ENSG00000084623.11"; transcript_id "ENCODEHT000406697"; gene_type "protein_coding"; gene_status "KNOWN"; gene_name "EIF3I"; transcript_status "NOVEL"; transcript_name "ENCODEHT000406697"; exon_number "3"; exon_id "ENSE00003573049.1"; talon_gene "1049"; talon_transcript "406697"; talon_exon "19299"; ccdsid "CCDS357.1"; exon_status "KNOWN"; level "2"; protein_id "ENSP00000362688.1"; source "HAVANA"; tag "CCDS";
chr1	HAVANA	exon	32228727	32228816	.	+	.	gene_id "ENSG00000084623.11"; transcript_id "ENCODEHT000406697"; gene_type "protein_coding"; gene_status "KNOWN"; gene_name "EIF3I"; transcript_status "NOVEL"; transcript_name "ENCODEHT000406697"; exon_number "4"; exon_id "ENSE00003501085.1"; talon_gene "1049"; talon_transcript "406697"; talon_exon "19301"; ccdsid "CCDS357.1"; exon_status "KNOWN"; level "2"; protein_id "ENSP00000362688.1"; source "HAVANA"; tag "CCDS";
chr1	HAVANA	exon	32229135	32229208	.	+	.	gene_id "ENSG00000084623.11"; transcript_id "ENCODEHT000406697"; gene_type "protein_coding"; gene_status "KNOWN"; gene_name "EIF3I"; transcript_status "NOVEL"; transcript_name "ENCODEHT000406697"; exon_number "5"; exon_id "ENSE00003543831.1"; talon_gene "1049"; talon_transcript "406697"; talon_exon "19303"; ccdsid "CCDS357.1"; exon_status "KNOWN"; level "2"; protein_id "ENSP00000362688.1"; source "HAVANA"; tag "CCDS";
chr1	HAVANA	exon	32230927	32231019	.	+	.	gene_id "ENSG00000084623.11"; transcript_id "ENCODEHT000406697"; gene_type "protein_coding"; gene_status "KNOWN"; gene_name "EIF3I"; transcript_status "NOVEL"; transcript_name "ENCODEHT000406697"; exon_number "6"; exon_id "ENSE00001306346.1"; talon_gene "1049"; talon_transcript "406697"; talon_exon "19305"; ccdsid "CCDS357.1"; exon_status "KNOWN"; level "2"; protein_id "ENSP00000362688.1"; source "HAVANA"; tag "CCDS";
chr1	HAVANA	exon	32231115	32231604	.	+	.	gene_id "ENSG00000084623.11"; transcript_id "ENCODEHT000406697"; gene_type "protein_coding"; gene_status "KNOWN"; gene_name "EIF3I"; transcript_status "NOVEL"; transcript_name "ENCODEHT000406697"; exon_number "7"; exon_id "ENSE00001460965.1"; talon_gene "1049"; talon_transcript "406697"; talon_exon "19307"; ccdsid "CCDS357.1"; exon_status "KNOWN"; level "2"; protein_id "ENSP00000362688.1"; source "HAVANA"; tag "CCDS";
chr1	TALON	transcript	32226403	32231604	.	+	.	gene_id "ENSG00000084623.11"; transcript_id "ENCODEHT000406817"; gene_name "EIF3I"; gene_status "KNOWN"; gene_type "protein_coding"; transcript_status "NOVEL"; transcript_name "ENCODEHT000406817"; talon_gene "1049"; talon_transcript "406817"; ISM-suffix_to_IDs "3906,402839,402945,402997,403024,403051,403445,403651,403834,403872,404530,404715,405347,405433,405436,405503,405529,405713,405841,405848,406064,406235,406430,406555,406584,406602,406605,406658,406697"; ISM-suffix_transcript "TRUE"; ISM_to_IDs "3906,402839,402945,402997,403024,403051,403445,403545,403561,403627,403651,403688,403834,403872,404103,404449,404459,404530,404715,404986,405037,405347,405387,405433,405436,405503,405515,405529,405713,405841,405848,406064,406235,406430,406555,406584,406602,406605,406658,406697"; ISM_transcript "TRUE";
chr1	HAVANA	exon	32226403	32226530	.	+	.	gene_id "ENSG00000084623.11"; transcript_id "ENCODEHT000406817"; gene_type "protein_coding"; gene_status "KNOWN"; gene_name "EIF3I"; transcript_status "NOVEL"; transcript_name "ENCODEHT000406817"; exon_number "1"; exon_id "ENSE00003653214.1"; talon_gene "1049"; talon_transcript "406817"; talon_exon "19297"; ccdsid "CCDS357.1"; exon_status "KNOWN"; level "2"; protein_id "ENSP00000362688.1"; source "HAVANA"; tag "CCDS";
chr1	HAVANA	exon	32228499	32228609	.	+	.	gene_id "ENSG00000084623.11"; transcript_id "ENCODEHT000406817"; gene_type "protein_coding"; gene_status "KNOWN"; gene_name "EIF3I"; transcript_status "NOVEL"; transcript_name "ENCODEHT000406817"; exon_number "2"; exon_id "ENSE00003573049.1"; talon_gene "1049"; talon_transcript "406817"; talon_exon "19299"; ccdsid "CCDS357.1"; exon_status "KNOWN"; level "2"; protein_id "ENSP00000362688.1"; source "HAVANA"; tag "CCDS";
chr1	HAVANA	exon	32228727	32228816	.	+	.	gene_id "ENSG00000084623.11"; transcript_id "ENCODEHT000406817"; gene_type "protein_coding"; gene_status "KNOWN"; gene_name "EIF3I"; transcript_status "NOVEL"; transcript_name "ENCODEHT000406817"; exon_number "3"; exon_id "ENSE00003501085.1"; talon_gene "1049"; talon_transcript "406817"; talon_exon "19301"; ccdsid "CCDS357.1"; exon_status "KNOWN"; level "2"; protein_id "ENSP00000362688.1"; source "HAVANA"; tag "CCDS";
chr1	HAVANA	exon	32229135	32229208	.	+	.	gene_id "ENSG00000084623.11"; transcript_id "ENCODEHT000406817"; gene_type "protein_coding"; gene_status "KNOWN"; gene_name "EIF3I"; transcript_status "NOVEL"; transcript_name "ENCODEHT000406817"; exon_number "4"; exon_id "ENSE00003543831.1"; talon_gene "1049"; talon_transcript "406817"; talon_exon "19303"; ccdsid "CCDS357.1"; exon_status "KNOWN"; level "2"; protein_id "ENSP00000362688.1"; source "HAVANA"; tag "CCDS";
chr1	HAVANA	exon	32230927	32231019	.	+	.	gene_id "ENSG00000084623.11"; transcript_id "ENCODEHT000406817"; gene_type "protein_coding"; gene_status "KNOWN"; gene_name "EIF3I"; transcript_status "NOVEL"; transcript_name "ENCODEHT000406817"; exon_number "5"; exon_id "ENSE00001306346.1"; talon_gene "1049"; talon_transcript "406817"; talon_exon "19305"; ccdsid "CCDS357.1"; exon_status "KNOWN"; level "2"; protein_id "ENSP00000362688.1"; source "HAVANA"; tag "CCDS";
chr1	HAVANA	exon	32231115	32231604	.	+	.	gene_id "ENSG00000084623.11"; transcript_id "ENCODEHT000406817"; gene_type "protein_coding"; gene_status "KNOWN"; gene_name "EIF3I"; transcript_status "NOVEL"; transcript_name "ENCODEHT000406817"; exon_number "6"; exon_id "ENSE00001460965.1"; talon_gene "1049"; talon_transcript "406817"; talon_exon "19307"; ccdsid "CCDS357.1"; exon_status "KNOWN"; level "2"; protein_id "ENSP00000362688.1"; source "HAVANA"; tag "CCDS";
chr1	TALON	transcript	32228110	32231604	.	+	.	gene_id "ENSG00000084623.11"; transcript_id "ENCODEHT000406919"; gene_name "EIF3I"; gene_status "KNOWN"; gene_type "protein_coding"; transcript_status "NOVEL"; transcript_name "ENCODEHT000406919"; talon_gene "1049"; talon_transcript "406919"; ISM-suffix_to_IDs "3906,402839,402945,402997,403024,403051,403135,403445,403651,403834,403871,403872,404530,404704,404715,404886,405347,405433,405436,405437,405503,405529,405657,405713,405841,405848,405908,406025,406039,406064,406235,406430,406555,406584,406602,406605,406658,406697,406817"; ISM-suffix_transcript "TRUE"; ISM_to_IDs "3906,402839,402945,402997,403024,403051,403135,403445,403545,403561,403627,403651,403688,403834,403871,403872,404103,404449,404459,404530,404704,404715,404886,404986,405037,405347,405387,405433,405436,405437,405503,405515,405529,405657,405713,405841,405848,405908,406025,406039,406064,406235,406430,406555,406584,406602,406605,406658,406697,406817"; ISM_transcript "TRUE";
chr1	TALON	exon	32228110	32228609	.	+	.	gene_id "ENSG00000084623.11"; transcript_id "ENCODEHT000406919"; gene_type "protein_coding"; gene_status "KNOWN"; gene_name "EIF3I"; transcript_status "NOVEL"; transcript_name "ENCODEHT000406919"; exon_number "1"; exon_id "1173560"; talon_gene "1049"; talon_transcript "406919"; talon_exon "1173560"; exon_status "NOVEL";
chr1	HAVANA	exon	32228727	32228816	.	+	.	gene_id "ENSG00000084623.11"; transcript_id "ENCODEHT000406919"; gene_type "protein_coding"; gene_status "KNOWN"; gene_name "EIF3I"; transcript_status "NOVEL"; transcript_name "ENCODEHT000406919"; exon_number "2"; exon_id "ENSE00003501085.1"; talon_gene "1049"; talon_transcript "406919"; talon_exon "19301"; ccdsid "CCDS357.1"; exon_status "KNOWN"; level "2"; protein_id "ENSP00000362688.1"; source "HAVANA"; tag "CCDS";
chr1	HAVANA	exon	32229135	32229208	.	+	.	gene_id "ENSG00000084623.11"; transcript_id "ENCODEHT000406919"; gene_type "protein_coding"; gene_status "KNOWN"; gene_name "EIF3I"; transcript_status "NOVEL"; transcript_name "ENCODEHT000406919"; exon_number "3"; exon_id "ENSE00003543831.1"; talon_gene "1049"; talon_transcript "406919"; talon_exon "19303"; ccdsid "CCDS357.1"; exon_status "KNOWN"; level "2"; protein_id "ENSP00000362688.1"; source "HAVANA"; tag "CCDS";
chr1	HAVANA	exon	32230927	32231019	.	+	.	gene_id "ENSG00000084623.11"; transcript_id "ENCODEHT000406919"; gene_type "protein_coding"; gene_status "KNOWN"; gene_name "EIF3I"; transcript_status "NOVEL"; transcript_name "ENCODEHT000406919"; exon_number "4"; exon_id "ENSE00001306346.1"; talon_gene "1049"; talon_transcript "406919"; talon_exon "19305"; ccdsid "CCDS357.1"; exon_status "KNOWN"; level "2"; protein_id "ENSP00000362688.1"; source "HAVANA"; tag "CCDS";
chr1	HAVANA	exon	32231115	32231604	.	+	.	gene_id "ENSG00000084623.11"; transcript_id "ENCODEHT000406919"; gene_type "protein_coding"; gene_status "KNOWN"; gene_name "EIF3I"; transcript_status "NOVEL"; transcript_name "ENCODEHT000406919"; exon_number "5"; exon_id "ENSE00001460965.1"; talon_gene "1049"; talon_transcript "406919"; talon_exon "19307"; ccdsid "CCDS357.1"; exon_status "KNOWN"; level "2"; protein_id "ENSP00000362688.1"; source "HAVANA"; tag "CCDS";
chr1	TALON	transcript	32228727	32231604	.	+	.	gene_id "ENSG00000084623.11"; transcript_id "ENCODEHT000406998"; gene_name "EIF3I"; gene_status "KNOWN"; gene_type "protein_coding"; transcript_status "NOVEL"; transcript_name "ENCODEHT000406998"; talon_gene "1049"; talon_transcript "406998"; ISM-suffix_to_IDs "3906,402839,402945,402997,403024,403051,403135,403445,403651,403834,403871,403872,404201,404530,404704,404715,404886,405347,405433,405436,405437,405503,405529,405652,405657,405713,405841,405848,405908,405998,406025,406039,406064,406235,406430,406555,406584,406602,406605,406658,406697,406817,406919"; ISM-suffix_transcript "TRUE"; ISM_to_IDs "3906,402839,402945,402997,403024,403051,403135,403445,403545,403561,403627,403651,403688,403834,403871,403872,404103,404201,404449,404459,404530,404704,404715,404886,404986,405037,405347,405387,405433,405436,405437,405503,405515,405529,405652,405657,405713,405841,405848,405908,405998,406025,406039,406064,406235,406430,406555,406584,406602,406605,406658,406697,406817,406919"; ISM_transcript "TRUE";
chr1	HAVANA	exon	32228727	32228816	.	+	.	gene_id "ENSG00000084623.11"; transcript_id "ENCODEHT000406998"; gene_type "protein_coding"; gene_status "KNOWN"; gene_name "EIF3I"; transcript_status "NOVEL"; transcript_name "ENCODEHT000406998"; exon_number "1"; exon_id "ENSE00003501085.1"; talon_gene "1049"; talon_transcript "406998"; talon_exon "19301"; ccdsid "CCDS357.1"; exon_status "KNOWN"; level "2"; protein_id "ENSP00000362688.1"; source "HAVANA"; tag "CCDS";
chr1	HAVANA	exon	32229135	32229208	.	+	.	gene_id "ENSG00000084623.11"; transcript_id "ENCODEHT000406998"; gene_type "protein_coding"; gene_status "KNOWN"; gene_name "EIF3I"; transcript_status "NOVEL"; transcript_name "ENCODEHT000406998"; exon_number "2"; exon_id "ENSE00003543831.1"; talon_gene "1049"; talon_transcript "406998"; talon_exon "19303"; ccdsid "CCDS357.1"; exon_status "KNOWN"; level "2"; protein_id "ENSP00000362688.1"; source "HAVANA"; tag "CCDS";
chr1	HAVANA	exon	32230927	32231019	.	+	.	gene_id "ENSG00000084623.11"; transcript_id "ENCODEHT000406998"; gene_type "protein_coding"; gene_status "KNOWN"; gene_name "EIF3I"; transcript_status "NOVEL"; transcript_name "ENCODEHT000406998"; exon_number "3"; exon_id "ENSE00001306346.1"; talon_gene "1049"; talon_transcript "406998"; talon_exon "19305"; ccdsid "CCDS357.1"; exon_status "KNOWN"; level "2"; protein_id "ENSP00000362688.1"; source "HAVANA"; tag "CCDS";
chr1	HAVANA	exon	32231115	32231604	.	+	.	gene_id "ENSG00000084623.11"; transcript_id "ENCODEHT000406998"; gene_type "protein_coding"; gene_status "KNOWN"; gene_name "EIF3I"; transcript_status "NOVEL"; transcript_name "ENCODEHT000406998"; exon_number "4"; exon_id "ENSE00001460965.1"; talon_gene "1049"; talon_transcript "406998"; talon_exon "19307"; ccdsid "CCDS357.1"; exon_status "KNOWN"; level "2"; protein_id "ENSP00000362688.1"; source "HAVANA"; tag "CCDS";
chr1	TALON	transcript	32229135	32231604	.	+	.	gene_id "ENSG00000084623.11"; transcript_id "ENCODEHT000407037"; gene_name "EIF3I"; gene_status "KNOWN"; gene_type "protein_coding"; transcript_status "NOVEL"; transcript_name "ENCODEHT000407037"; talon_gene "1049"; talon_transcript "407037"; ISM-suffix_to_IDs "3906,402839,402945,402997,403024,403051,403135,403445,403651,403834,403871,403872,404201,404530,404544,404704,404715,404886,405347,405433,405436,405437,405503,405529,405652,405657,405713,405841,405848,405908,405998,406025,406039,406064,406235,406430,406555,406584,406602,406605,406658,406697,406817,406919,406998"; ISM-suffix_transcript "TRUE"; ISM_to_IDs "3906,402839,402945,402997,403024,403051,403135,403445,403545,403561,403627,403651,403688,403834,403871,403872,404103,404201,404449,404459,404530,404544,404704,404715,404886,404986,405037,405347,405387,405433,405436,405437,405503,405515,405529,405652,405657,405713,405841,405848,405908,405998,406025,406039,406064,406235,406430,406555,406584,406602,406605,406658,406697,406817,406919,406998"; ISM_transcript "TRUE";
chr1	HAVANA	exon	32229135	32229208	.	+	.	gene_id "ENSG00000084623.11"; transcript_id "ENCODEHT000407037"; gene_type "protein_coding"; gene_status "KNOWN"; gene_name "EIF3I"; transcript_status "NOVEL"; transcript_name "ENCODEHT000407037"; exon_number "1"; exon_id "ENSE00003543831.1"; talon_gene "1049"; talon_transcript "407037"; talon_exon "19303"; ccdsid "CCDS357.1"; exon_status "KNOWN"; level "2"; protein_id "ENSP00000362688.1"; source "HAVANA"; tag "CCDS";
chr1	HAVANA	exon	32230927	32231019	.	+	.	gene_id "ENSG00000084623.11"; transcript_id "ENCODEHT000407037"; gene_type "protein_coding"; gene_status "KNOWN"; gene_name "EIF3I"; transcript_status "NOVEL"; transcript_name "ENCODEHT000407037"; exon_number "2"; exon_id "ENSE00001306346.1"; talon_gene "1049"; talon_transcript "407037"; talon_exon "19305"; ccdsid "CCDS357.1"; exon_status "KNOWN"; level "2"; protein_id "ENSP00000362688.1"; source "HAVANA"; tag "CCDS";
chr1	HAVANA	exon	32231115	32231604	.	+	.	gene_id "ENSG00000084623.11"; transcript_id "ENCODEHT000407037"; gene_type "protein_coding"; gene_status "KNOWN"; gene_name "EIF3I"; transcript_status "NOVEL"; transcript_name "ENCODEHT000407037"; exon_number "3"; exon_id "ENSE00001460965.1"; talon_gene "1049"; talon_transcript "407037"; talon_exon "19307"; ccdsid "CCDS357.1"; exon_status "KNOWN"; level "2"; protein_id "ENSP00000362688.1"; source "HAVANA"; tag "CCDS";
chr1	TALON	transcript	32230927	32231604	.	+	.	gene_id "ENSG00000084623.11"; transcript_id "ENCODEHT000407082"; gene_name "EIF3I"; gene_status "KNOWN"; gene_type "protein_coding"; transcript_status "NOVEL"; transcript_name "ENCODEHT000407082"; talon_gene "1049"; talon_transcript "407082"; ISM-suffix_to_IDs "3906,402839,402945,402997,403024,403051,403135,403192,403445,403651,403834,403871,403872,404056,404201,404530,404544,404704,404715,404886,405010,405347,405433,405436,405437,405503,405529,405652,405657,405713,405841,405848,405908,405998,406025,406039,406064,406235,406430,406441,406555,406584,406602,406605,406658,406697,406817,406906,406919,406998,407037"; ISM-suffix_transcript "TRUE"; ISM_to_IDs "3906,402839,402945,402997,403024,403051,403135,403192,403445,403545,403561,403627,403651,403688,403834,403871,403872,404056,404103,404201,404449,404459,404530,404544,404704,404715,404886,404986,405010,405037,405347,405387,405433,405436,405437,405503,405515,405529,405652,405657,405713,405841,405848,405908,405998,406025,406039,406064,406235,406430,406441,406555,406584,406602,406605,406658,406697,406817,406906,406919,406998,407037"; ISM_transcript "TRUE";
chr1	HAVANA	exon	32230927	32231019	.	+	.	gene_id "ENSG00000084623.11"; transcript_id "ENCODEHT000407082"; gene_type "protein_coding"; gene_status "KNOWN"; gene_name "EIF3I"; transcript_status "NOVEL"; transcript_name "ENCODEHT000407082"; exon_number "1"; exon_id "ENSE00001306346.1"; talon_gene "1049"; talon_transcript "407082"; talon_exon "19305"; ccdsid "CCDS357.1"; exon_status "KNOWN"; level "2"; protein_id "ENSP00000362688.1"; source "HAVANA"; tag "CCDS";
chr1	HAVANA	exon	32231115	32231604	.	+	.	gene_id "ENSG00000084623.11"; transcript_id "ENCODEHT000407082"; gene_type "protein_coding"; gene_status "KNOWN"; gene_name "EIF3I"; transcript_status "NOVEL"; transcript_name "ENCODEHT000407082"; exon_number "2"; exon_id "ENSE00001460965.1"; talon_gene "1049"; talon_transcript "407082"; talon_exon "19307"; ccdsid "CCDS357.1"; exon_status "KNOWN"; level "2"; protein_id "ENSP00000362688.1"; source "HAVANA"; tag "CCDS";
chr1	TALON	transcript	32231115	32231604	.	+	.	gene_id "ENSG00000084623.11"; transcript_id "ENCODEHT000407112"; gene_name "EIF3I"; gene_status "KNOWN"; gene_type "protein_coding"; transcript_status "NOVEL"; transcript_name "ENCODEHT000407112"; talon_gene "1049"; talon_transcript "407112"; ISM_to_IDs "3906,402839,402945,402997,403024,403051,403135,403192,403445,403651,403834,403871,403872,404056,404201,404530,404544,404704,404715,404886,405010,405347,405433,405436,405437,405503,405529,405578,405652,405657,405713,405841,405848,405908,405998,406025,406039,406064,406068,406235,406430,406441,406555,406584,406602,406605,406618,406658,406697,406709,406817,406906,406919,406998,407037,407082,407085"; ISM_transcript "TRUE";
chr1	HAVANA	exon	32231115	32231604	.	+	.	gene_id "ENSG00000084623.11"; transcript_id "ENCODEHT000407112"; gene_type "protein_coding"; gene_status "KNOWN"; gene_name "EIF3I"; transcript_status "NOVEL"; transcript_name "ENCODEHT000407112"; exon_number "1"; exon_id "ENSE00001460965.1"; talon_gene "1049"; talon_transcript "407112"; talon_exon "19307"; ccdsid "CCDS357.1"; exon_status "KNOWN"; level "2"; protein_id "ENSP00000362688.1"; source "HAVANA"; tag "CCDS";
chr1	HAVANA	gene	32251239	32286160	.	+	.	gene_id "ENSG00000182866.16"; gene_name "LCK"; gene_status "KNOWN"; gene_type "protein_coding"; talon_gene "1052"; havana_gene "OTTHUMG00000007463.6"; level "2";
chr1	HAVANA	transcript	32251239	32286165	.	+	.	gene_id "ENSG00000182866.16"; transcript_id "ENST00000336890.9"; gene_name "LCK"; gene_status "KNOWN"; gene_type "protein_coding"; transcript_type "protein_coding"; transcript_status "KNOWN"; transcript_name "LCK-202"; talon_gene "1052"; talon_transcript "3917"; ccdsid "CCDS359.1"; havana_transcript "OTTHUMT00000019616.4"; level "2"; protein_id "ENSP00000337825.5"; source "HAVANA"; tag "CCDS"; transcript_support_level "1";
chr1	HAVANA	exon	32251239	32251371	.	+	.	gene_id "ENSG00000182866.16"; transcript_id "ENST00000336890.9"; gene_type "protein_coding"; gene_status "KNOWN"; gene_name "LCK"; transcript_type "protein_coding"; transcript_status "KNOWN"; transcript_name "LCK-202"; exon_number "1"; exon_id "ENSE00001532907.1"; talon_gene "1052"; talon_transcript "3917"; talon_exon "19359"; ccdsid "CCDS359.1"; exon_status "KNOWN"; level "2"; protein_id "ENSP00000337825.5"; source "HAVANA"; tag "CCDS";
chr1	HAVANA	exon	32274325	32274434	.	+	.	gene_id "ENSG00000182866.16"; transcript_id "ENST00000336890.9"; gene_type "protein_coding"; gene_status "KNOWN"; gene_name "LCK"; transcript_type "protein_coding"; transcript_status "KNOWN"; transcript_name "LCK-202"; exon_number "2"; exon_id "ENSE00003536939.1"; talon_gene "1052"; talon_transcript "3917"; talon_exon "19361"; ccdsid "CCDS359.1"; exon_status "KNOWN"; level "2"; protein_id "ENSP00000337825.5"; source "HAVANA"; tag "CCDS";
chr1	ENSEMBL	exon	32274737	32274818	.	+	.	gene_id "ENSG00000182866.16"; transcript_id "ENST00000336890.9"; gene_type "protein_coding"; gene_status "KNOWN"; gene_name "LCK"; transcript_type "protein_coding"; transcript_status "KNOWN"; transcript_name "LCK-202"; exon_number "3"; exon_id "ENSE00003585135.1"; talon_gene "1052"; talon_transcript "3917"; talon_exon "19380"; ccdsid "CCDS359.1"; exon_status "KNOWN"; level "3"; protein_id "ENSP00000477713.1"; source "ENSEMBL"; tag "CCDS";
chr1	ENSEMBL	exon	32274993	32275083	.	+	.	gene_id "ENSG00000182866.16"; transcript_id "ENST00000336890.9"; gene_type "protein_coding"; gene_status "KNOWN"; gene_name "LCK"; transcript_type "protein_coding"; transcript_status "KNOWN"; transcript_name "LCK-202"; exon_number "4"; exon_id "ENSE00003562461.1"; talon_gene "1052"; talon_transcript "3917"; talon_exon "19382"; ccdsid "CCDS359.1"; exon_status "KNOWN"; level "3"; protein_id "ENSP00000477713.1"; source "ENSEMBL"; tag "CCDS";
chr1	HAVANA	exon	32275321	32275419	.	+	.	gene_id "ENSG00000182866.16"; transcript_id "ENST00000336890.9"; gene_type "protein_coding"; gene_status "KNOWN"; gene_name "LCK"; transcript_type "protein_coding"; transcript_status "KNOWN"; transcript_name "LCK-202"; exon_number "5"; exon_id "ENSE00003665529.1"; talon_gene "1052"; talon_transcript "3917"; talon_exon "19365"; ccdsid "CCDS359.1"; exon_status "KNOWN"; level "2"; protein_id "ENSP00000337825.5"; source "HAVANA"; tag "CCDS";
chr1	HAVANA	exon	32275569	32275672	.	+	.	gene_id "ENSG00000182866.16"; transcript_id "ENST00000336890.9"; gene_type "protein_coding"; gene_status "KNOWN"; gene_name "LCK"; transcript_type "protein_coding"; transcript_status "KNOWN"; transcript_name "LCK-202"; exon_number "6"; exon_id "ENSE00003461657.1"; talon_gene "1052"; talon_transcript "3917"; talon_exon "19367"; ccdsid "CCDS359.1"; exon_status "KNOWN"; level "2"; protein_id "ENSP00000337825.5"; source "HAVANA"; tag "CCDS";
chr1	HAVANA	exon	32275914	32276063	.	+	.	gene_id "ENSG00000182866.16"; transcript_id "ENST00000336890.9"; gene_type "protein_coding"; gene_status "KNOWN"; gene_name "LCK"; transcript_type "protein_coding"; transcript_status "KNOWN"; transcript_name "LCK-202"; exon_number "7"; exon_id "ENSE00003460083.1"; talon_gene "1052"; talon_transcript "3917"; talon_exon "19369"; ccdsid "CCDS359.1"; exon_status "KNOWN"; level "2"; protein_id "ENSP00000337825.5"; source "HAVANA"; tag "CCDS";
chr1	ENSEMBL	exon	32276337	32276489	.	+	.	gene_id "ENSG00000182866.16"; transcript_id "ENST00000336890.9"; gene_type "protein_coding"; gene_status "KNOWN"; gene_name "LCK"; transcript_type "protein_coding"; transcript_status "KNOWN"; transcript_name "LCK-202"; exon_number "8"; exon_id "ENSE00003549308.1"; talon_gene "1052"; talon_transcript "3917"; talon_exon "19384"; ccdsid "CCDS359.1"; exon_status "KNOWN"; level "3"; protein_id "ENSP00000477713.1"; source "ENSEMBL"; tag "CCDS";
chr1	HAVANA	exon	32276607	32276786	.	+	.	gene_id "ENSG00000182866.16"; transcript_id "ENST00000336890.9"; gene_type "protein_coding"; gene_status "KNOWN"; gene_name "LCK"; transcript_type "protein_coding"; transcript_status "KNOWN"; transcript_name "LCK-202"; exon_number "9"; exon_id "ENSE00003690851.1"; talon_gene "1052"; talon_transcript "3917"; talon_exon "19371"; ccdsid "CCDS359.1"; exon_status "KNOWN"; level "2"; protein_id "ENSP00000337825.5"; source "HAVANA"; tag "CCDS";
chr1	HAVANA	exon	32279671	32279747	.	+	.	gene_id "ENSG00000182866.16"; transcript_id "ENST00000336890.9"; gene_type "protein_coding"; gene_status "KNOWN"; gene_name "LCK"; transcript_type "protein_coding"; transcript_status "KNOWN"; transcript_name "LCK-202"; exon_number "10"; exon_id "ENSE00001292351.1"; talon_gene "1052"; talon_transcript "3917"; talon_exon "19373"; ccdsid "CCDS359.1"; exon_status "KNOWN"; level "2"; protein_id "ENSP00000337825.5"; source "HAVANA"; tag "CCDS";
chr1	HAVANA	exon	32279841	32279994	.	+	.	gene_id "ENSG00000182866.16"; transcript_id "ENST00000336890.9"; gene_type "protein_coding"; gene_status "KNOWN"; gene_name "LCK"; transcript_type "protein_coding"; transcript_status "KNOWN"; transcript_name "LCK-202"; exon_number "11"; exon_id "ENSE00001706218.1"; talon_gene "1052"; talon_transcript "3917"; talon_exon "19375"; ccdsid "CCDS359.1"; exon_status "KNOWN"; level "2"; protein_id "ENSP00000337825.5"; source "HAVANA"; tag "CCDS";
chr1	HAVANA	exon	32280079	32280210	.	+	.	gene_id "ENSG00000182866.16"; transcript_id "ENST00000336890.9"; gene_type "protein_coding"; gene_status "KNOWN"; gene_name "LCK"; transcript_type "protein_coding"; transcript_status "KNOWN"; transcript_name "LCK-202"; exon_number "12"; exon_id "ENSE00003690561.1"; talon_gene "1052"; talon_transcript "3917"; talon_exon "19377"; ccdsid "CCDS359.1"; exon_status "KNOWN"; level "2"; protein_id "ENSP00000337825.5"; source "HAVANA"; tag "CCDS";
chr1	HAVANA	exon	32285514	32286165	.	+	.	gene_id "ENSG00000182866.16"; transcript_id "ENST00000336890.9"; gene_type "protein_coding"; gene_status "KNOWN"; gene_name "LCK"; transcript_type "protein_coding"; transcript_status "KNOWN"; transcript_name "LCK-202"; exon_number "13"; exon_id "ENSE00001348148.3"; talon_gene "1052"; talon_transcript "3917"; talon_exon "19386"; ccdsid "CCDS359.1"; exon_status "KNOWN"; level "2"; protein_id "ENSP00000337825.5"; source "HAVANA"; tag "CCDS";
chr1	HAVANA	transcript	32251264	32275618	.	+	.	gene_id "ENSG00000182866.16"; transcript_id "ENST00000482949.5"; gene_name "LCK"; gene_status "KNOWN"; gene_type "protein_coding"; transcript_type "protein_coding"; transcript_status "KNOWN"; transcript_name "LCK-212"; talon_gene "1052"; talon_transcript "3918"; havana_transcript "OTTHUMT00000019807.4"; level "2"; protein_id "ENSP00000431517.1"; source "HAVANA"; tag "cds_end_NF"; transcript_support_level "5";
chr1	HAVANA	exon	32251264	32251371	.	+	.	gene_id "ENSG00000182866.16"; transcript_id "ENST00000482949.5"; gene_type "protein_coding"; gene_status "KNOWN"; gene_name "LCK"; transcript_type "protein_coding"; transcript_status "KNOWN"; transcript_name "LCK-212"; exon_number "1"; exon_id "ENSE00001829705.1"; talon_gene "1052"; talon_transcript "3918"; talon_exon "19387"; exon_status "KNOWN"; level "2"; protein_id "ENSP00000431517.1"; source "HAVANA"; tag "cds_end_NF";
chr1	HAVANA	exon	32274325	32274434	.	+	.	gene_id "ENSG00000182866.16"; transcript_id "ENST00000482949.5"; gene_type "protein_coding"; gene_status "KNOWN"; gene_name "LCK"; transcript_type "protein_coding"; transcript_status "KNOWN"; transcript_name "LCK-212"; exon_number "2"; exon_id "ENSE00003536939.1"; talon_gene "1052"; talon_transcript "3918"; talon_exon "19361"; ccdsid "CCDS359.1"; exon_status "KNOWN"; level "2"; protein_id "ENSP00000337825.5"; source "HAVANA"; tag "CCDS";
chr1	HAVANA	exon	32274737	32275083	.	+	.	gene_id "ENSG00000182866.16"; transcript_id "ENST00000482949.5"; gene_type "protein_coding"; gene_status "KNOWN"; gene_name "LCK"; transcript_type "protein_coding"; transcript_status "KNOWN"; transcript_name "LCK-212"; exon_number "3"; exon_id "ENSE00001460889.1"; talon_gene "1052"; talon_transcript "3918"; talon_exon "19363"; exon_status "KNOWN"; level "2"; protein_id "ENSP00000431517.1"; source "HAVANA"; tag "cds_end_NF";
chr1	HAVANA	exon	32275321	32275419	.	+	.	gene_id "ENSG00000182866.16"; transcript_id "ENST00000482949.5"; gene_type "protein_coding"; gene_status "KNOWN"; gene_name "LCK"; transcript_type "protein_coding"; transcript_status "KNOWN"; transcript_name "LCK-212"; exon_number "4"; exon_id "ENSE00003665529.1"; talon_gene "1052"; talon_transcript "3918"; talon_exon "19365"; ccdsid "CCDS359.1"; exon_status "KNOWN"; level "2"; protein_id "ENSP00000337825.5"; source "HAVANA"; tag "CCDS";
chr1	HAVANA	exon	32275569	32275618	.	+	.	gene_id "ENSG00000182866.16"; transcript_id "ENST00000482949.5"; gene_type "protein_coding"; gene_status "KNOWN"; gene_name "LCK"; transcript_type "protein_coding"; transcript_status "KNOWN"; transcript_name "LCK-212"; exon_number "5"; exon_id "ENSE00001903530.1"; talon_gene "1052"; talon_transcript "3918"; talon_exon "19388"; exon_status "KNOWN"; level "2"; protein_id "ENSP00000431517.1"; source "HAVANA"; tag "cds_end_NF";
chr1	HAVANA	transcript	32251274	32279909	.	+	.	gene_id "ENSG00000182866.16"; transcript_id "ENST00000495610.6"; gene_name "LCK"; gene_status "KNOWN"; gene_type "protein_coding"; transcript_type "protein_coding"; transcript_status "KNOWN"; transcript_name "LCK-213"; talon_gene "1052"; talon_transcript "3919"; havana_transcript "OTTHUMT00000019808.4"; level "2"; protein_id "ENSP00000435605.1"; source "HAVANA"; tag "mRNA_end_NF"; transcript_support_level "5";
chr1	HAVANA	exon	32251274	32251371	.	+	.	gene_id "ENSG00000182866.16"; transcript_id "ENST00000495610.6"; gene_type "protein_coding"; gene_status "KNOWN"; gene_name "LCK"; transcript_type "protein_coding"; transcript_status "KNOWN"; transcript_name "LCK-213"; exon_number "1"; exon_id "ENSE00001860711.1"; talon_gene "1052"; talon_transcript "3919"; talon_exon "19389"; exon_status "KNOWN"; level "2"; protein_id "ENSP00000435605.1"; source "HAVANA"; tag "mRNA_end_NF";
chr1	HAVANA	exon	32274325	32274434	.	+	.	gene_id "ENSG00000182866.16"; transcript_id "ENST00000495610.6"; gene_type "protein_coding"; gene_status "KNOWN"; gene_name "LCK"; transcript_type "protein_coding"; transcript_status "KNOWN"; transcript_name "LCK-213"; exon_number "2"; exon_id "ENSE00003536939.1"; talon_gene "1052"; talon_transcript "3919"; talon_exon "19361"; ccdsid "CCDS359.1"; exon_status "KNOWN"; level "2"; protein_id "ENSP00000337825.5"; source "HAVANA"; tag "CCDS";
chr1	ENSEMBL	exon	32274737	32274818	.	+	.	gene_id "ENSG00000182866.16"; transcript_id "ENST00000495610.6"; gene_type "protein_coding"; gene_status "KNOWN"; gene_name "LCK"; transcript_type "protein_coding"; transcript_status "KNOWN"; transcript_name "LCK-213"; exon_number "3"; exon_id "ENSE00003585135.1"; talon_gene "1052"; talon_transcript "3919"; talon_exon "19380"; ccdsid "CCDS359.1"; exon_status "KNOWN"; level "3"; protein_id "ENSP00000477713.1"; source "ENSEMBL"; tag "CCDS";
chr1	ENSEMBL	exon	32274993	32275083	.	+	.	gene_id "ENSG00000182866.16"; transcript_id "ENST00000495610.6"; gene_type "protein_coding"; gene_status "KNOWN"; gene_name "LCK"; transcript_type "protein_coding"; transcript_status "KNOWN"; transcript_name "LCK-213"; exon_number "4"; exon_id "ENSE00003562461.1"; talon_gene "1052"; talon_transcript "3919"; talon_exon "19382"; ccdsid "CCDS359.1"; exon_status "KNOWN"; level "3"; protein_id "ENSP00000477713.1"; source "ENSEMBL"; tag "CCDS";
chr1	HAVANA	exon	32275321	32275419	.	+	.	gene_id "ENSG00000182866.16"; transcript_id "ENST00000495610.6"; gene_type "protein_coding"; gene_status "KNOWN"; gene_name "LCK"; transcript_type "protein_coding"; transcript_status "KNOWN"; transcript_name "LCK-213"; exon_number "5"; exon_id "ENSE00003665529.1"; talon_gene "1052"; talon_transcript "3919"; talon_exon "19365"; ccdsid "CCDS359.1"; exon_status "KNOWN"; level "2"; protein_id "ENSP00000337825.5"; source "HAVANA"; tag "CCDS";
chr1	HAVANA	exon	32275569	32275672	.	+	.	gene_id "ENSG00000182866.16"; transcript_id "ENST00000495610.6"; gene_type "protein_coding"; gene_status "KNOWN"; gene_name "LCK"; transcript_type "protein_coding"; transcript_status "KNOWN"; transcript_name "LCK-213"; exon_number "6"; exon_id "ENSE00003461657.1"; talon_gene "1052"; talon_transcript "3919"; talon_exon "19367"; ccdsid "CCDS359.1"; exon_status "KNOWN"; level "2"; protein_id "ENSP00000337825.5"; source "HAVANA"; tag "CCDS";
chr1	HAVANA	exon	32275914	32276063	.	+	.	gene_id "ENSG00000182866.16"; transcript_id "ENST00000495610.6"; gene_type "protein_coding"; gene_status "KNOWN"; gene_name "LCK"; transcript_type "protein_coding"; transcript_status "KNOWN"; transcript_name "LCK-213"; exon_number "7"; exon_id "ENSE00003460083.1"; talon_gene "1052"; talon_transcript "3919"; talon_exon "19369"; ccdsid "CCDS359.1"; exon_status "KNOWN"; level "2"; protein_id "ENSP00000337825.5"; source "HAVANA"; tag "CCDS";
chr1	HAVANA	exon	32276607	32276786	.	+	.	gene_id "ENSG00000182866.16"; transcript_id "ENST00000495610.6"; gene_type "protein_coding"; gene_status "KNOWN"; gene_name "LCK"; transcript_type "protein_coding"; transcript_status "KNOWN"; transcript_name "LCK-213"; exon_number "8"; exon_id "ENSE00003690851.1"; talon_gene "1052"; talon_transcript "3919"; talon_exon "19371"; ccdsid "CCDS359.1"; exon_status "KNOWN"; level "2"; protein_id "ENSP00000337825.5"; source "HAVANA"; tag "CCDS";
chr1	HAVANA	exon	32279671	32279747	.	+	.	gene_id "ENSG00000182866.16"; transcript_id "ENST00000495610.6"; gene_type "protein_coding"; gene_status "KNOWN"; gene_name "LCK"; transcript_type "protein_coding"; transcript_status "KNOWN"; transcript_name "LCK-213"; exon_number "9"; exon_id "ENSE00001292351.1"; talon_gene "1052"; talon_transcript "3919"; talon_exon "19373"; ccdsid "CCDS359.1"; exon_status "KNOWN"; level "2"; protein_id "ENSP00000337825.5"; source "HAVANA"; tag "CCDS";
chr1	HAVANA	exon	32279841	32279909	.	+	.	gene_id "ENSG00000182866.16"; transcript_id "ENST00000495610.6"; gene_type "protein_coding"; gene_status "KNOWN"; gene_name "LCK"; transcript_type "protein_coding"; transcript_status "KNOWN"; transcript_name "LCK-213"; exon_number "10"; exon_id "ENSE00001952500.2"; talon_gene "1052"; talon_transcript "3919"; talon_exon "19390"; exon_status "KNOWN"; level "2"; protein_id "ENSP00000435605.1"; source "HAVANA"; tag "mRNA_end_NF";
chr1	TALON	transcript	32275620	32286165	.	+	.	gene_id "ENSG00000182866.16"; transcript_id "ENCODEHT000407455"; gene_name "LCK"; gene_status "KNOWN"; gene_type "protein_coding"; transcript_status "NOVEL"; transcript_name "ENCODEHT000407455"; talon_gene "1052"; talon_transcript "407455"; ISM-suffix_to_IDs "3917,3923,407159,407197,407339,407354,407367,407393,407413,407419,407422,407440,407442,407452"; ISM-suffix_transcript "TRUE"; ISM_to_IDs "3917,3923,407159,407197,407339,407354,407367,407393,407413,407419,407422,407440,407442,407452"; ISM_transcript "TRUE";
chr1	TALON	exon	32275620	32276063	.	+	.	gene_id "ENSG00000182866.16"; transcript_id "ENCODEHT000407455"; gene_type "protein_coding"; gene_status "KNOWN"; gene_name "LCK"; transcript_status "NOVEL"; transcript_name "ENCODEHT000407455"; exon_number "1"; exon_id "1174165"; talon_gene "1052"; talon_transcript "407455"; talon_exon "1174165"; exon_status "NOVEL";
chr1	ENSEMBL	exon	32276337	32276489	.	+	.	gene_id "ENSG00000182866.16"; transcript_id "ENCODEHT000407455"; gene_type "protein_coding"; gene_status "KNOWN"; gene_name "LCK"; transcript_status "NOVEL"; transcript_name "ENCODEHT000407455"; exon_number "2"; exon_id "ENSE00003549308.1"; talon_gene "1052"; talon_transcript "407455"; talon_exon "19384"; ccdsid "CCDS359.1"; exon_status "KNOWN"; level "3"; protein_id "ENSP00000477713.1"; source "ENSEMBL"; tag "CCDS";
chr1	HAVANA	exon	32276607	32276786	.	+	.	gene_id "ENSG00000182866.16"; transcript_id "ENCODEHT000407455"; gene_type "protein_coding"; gene_status "KNOWN"; gene_name "LCK"; transcript_status "NOVEL"; transcript_name "ENCODEHT000407455"; exon_number "3"; exon_id "ENSE00003690851.1"; talon_gene "1052"; talon_transcript "407455"; talon_exon "19371"; ccdsid "CCDS359.1"; exon_status "KNOWN"; level "2"; protein_id "ENSP00000337825.5"; source "HAVANA"; tag "CCDS";
chr1	HAVANA	exon	32279671	32279747	.	+	.	gene_id "ENSG00000182866.16"; transcript_id "ENCODEHT000407455"; gene_type "protein_coding"; gene_status "KNOWN"; gene_name "LCK"; transcript_status "NOVEL"; transcript_name "ENCODEHT000407455"; exon_number "4"; exon_id "ENSE00001292351.1"; talon_gene "1052"; talon_transcript "407455"; talon_exon "19373"; ccdsid "CCDS359.1"; exon_status "KNOWN"; level "2"; protein_id "ENSP00000337825.5"; source "HAVANA"; tag "CCDS";
chr1	HAVANA	exon	32279841	32279994	.	+	.	gene_id "ENSG00000182866.16"; transcript_id "ENCODEHT000407455"; gene_type "protein_coding"; gene_status "KNOWN"; gene_name "LCK"; transcript_status "NOVEL"; transcript_name "ENCODEHT000407455"; exon_number "5"; exon_id "ENSE00001706218.1"; talon_gene "1052"; talon_transcript "407455"; talon_exon "19375"; ccdsid "CCDS359.1"; exon_status "KNOWN"; level "2"; protein_id "ENSP00000337825.5"; source "HAVANA"; tag "CCDS";
chr1	HAVANA	exon	32280079	32280210	.	+	.	gene_id "ENSG00000182866.16"; transcript_id "ENCODEHT000407455"; gene_type "protein_coding"; gene_status "KNOWN"; gene_name "LCK"; transcript_status "NOVEL"; transcript_name "ENCODEHT000407455"; exon_number "6"; exon_id "ENSE00003690561.1"; talon_gene "1052"; talon_transcript "407455"; talon_exon "19377"; ccdsid "CCDS359.1"; exon_status "KNOWN"; level "2"; protein_id "ENSP00000337825.5"; source "HAVANA"; tag "CCDS";
chr1	HAVANA	exon	32285514	32286165	.	+	.	gene_id "ENSG00000182866.16"; transcript_id "ENCODEHT000407455"; gene_type "protein_coding"; gene_status "KNOWN"; gene_name "LCK"; transcript_status "NOVEL"; transcript_name "ENCODEHT000407455"; exon_number "7"; exon_id "ENSE00001348148.3"; talon_gene "1052"; talon_transcript "407455"; talon_exon "19386"; ccdsid "CCDS359.1"; exon_status "KNOWN"; level "2"; protein_id "ENSP00000337825.5"; source "HAVANA"; tag "CCDS";
chr1	TALON	transcript	32276337	32286162	.	+	.	gene_id "ENSG00000182866.16"; transcript_id "ENCODEHT000407534"; gene_name "LCK"; gene_status "KNOWN"; gene_type "protein_coding"; transcript_status "NOVEL"; transcript_name "ENCODEHT000407534"; talon_gene "1052"; talon_transcript "407534"; ISM-suffix_to_IDs "3917,3923,407159,407197,407339,407354,407367,407393,407413,407419,407422,407440,407442,407452,407455"; ISM-suffix_transcript "TRUE"; ISM_to_IDs "3917,3923,407159,407197,407339,407354,407367,407393,407413,407419,407422,407440,407442,407452,407455"; ISM_transcript "TRUE";
chr1	ENSEMBL	exon	32276337	32276489	.	+	.	gene_id "ENSG00000182866.16"; transcript_id "ENCODEHT000407534"; gene_type "protein_coding"; gene_status "KNOWN"; gene_name "LCK"; transcript_status "NOVEL"; transcript_name "ENCODEHT000407534"; exon_number "1"; exon_id "ENSE00003549308.1"; talon_gene "1052"; talon_transcript "407534"; talon_exon "19384"; ccdsid "CCDS359.1"; exon_status "KNOWN"; level "3"; protein_id "ENSP00000477713.1"; source "ENSEMBL"; tag "CCDS";
chr1	HAVANA	exon	32276607	32276786	.	+	.	gene_id "ENSG00000182866.16"; transcript_id "ENCODEHT000407534"; gene_type "protein_coding"; gene_status "KNOWN"; gene_name "LCK"; transcript_status "NOVEL"; transcript_name "ENCODEHT000407534"; exon_number "2"; exon_id "ENSE00003690851.1"; talon_gene "1052"; talon_transcript "407534"; talon_exon "19371"; ccdsid "CCDS359.1"; exon_status "KNOWN"; level "2"; protein_id "ENSP00000337825.5"; source "HAVANA"; tag "CCDS";
chr1	HAVANA	exon	32279671	32279747	.	+	.	gene_id "ENSG00000182866.16"; transcript_id "ENCODEHT000407534"; gene_type "protein_coding"; gene_status "KNOWN"; gene_name "LCK"; transcript_status "NOVEL"; transcript_name "ENCODEHT000407534"; exon_number "3"; exon_id "ENSE00001292351.1"; talon_gene "1052"; talon_transcript "407534"; talon_exon "19373"; ccdsid "CCDS359.1"; exon_status "KNOWN"; level "2"; protein_id "ENSP00000337825.5"; source "HAVANA"; tag "CCDS";
chr1	HAVANA	exon	32279841	32279994	.	+	.	gene_id "ENSG00000182866.16"; transcript_id "ENCODEHT000407534"; gene_type "protein_coding"; gene_status "KNOWN"; gene_name "LCK"; transcript_status "NOVEL"; transcript_name "ENCODEHT000407534"; exon_number "4"; exon_id "ENSE00001706218.1"; talon_gene "1052"; talon_transcript "407534"; talon_exon "19375"; ccdsid "CCDS359.1"; exon_status "KNOWN"; level "2"; protein_id "ENSP00000337825.5"; source "HAVANA"; tag "CCDS";
chr1	HAVANA	exon	32280079	32280210	.	+	.	gene_id "ENSG00000182866.16"; transcript_id "ENCODEHT000407534"; gene_type "protein_coding"; gene_status "KNOWN"; gene_name "LCK"; transcript_status "NOVEL"; transcript_name "ENCODEHT000407534"; exon_number "5"; exon_id "ENSE00003690561.1"; talon_gene "1052"; talon_transcript "407534"; talon_exon "19377"; ccdsid "CCDS359.1"; exon_status "KNOWN"; level "2"; protein_id "ENSP00000337825.5"; source "HAVANA"; tag "CCDS";
chr1	HAVANA	exon	32285514	32286162	.	+	.	gene_id "ENSG00000182866.16"; transcript_id "ENCODEHT000407534"; gene_type "protein_coding"; gene_status "KNOWN"; gene_name "LCK"; transcript_status "NOVEL"; transcript_name "ENCODEHT000407534"; exon_number "6"; exon_id "ENSE00001329176.3"; talon_gene "1052"; talon_transcript "407534"; talon_exon "19412"; exon_status "KNOWN"; level "2"; protein_id "ENSP00000328213.4"; source "HAVANA"; tag "basic";
chr1	TALON	transcript	32276607	32286160	.	+	.	gene_id "ENSG00000182866.16"; transcript_id "ENCODEHT000407655"; gene_name "LCK"; gene_status "KNOWN"; gene_type "protein_coding"; transcript_status "NOVEL"; transcript_name "ENCODEHT000407655"; talon_gene "1052"; talon_transcript "407655"; ISM-suffix_to_IDs "3916,3917,3923,407158,407159,407197,407298,407315,407325,407339,407354,407364,407367,407368,407373,407386,407393,407410,407413,407417,407419,407421,407422,407437,407440,407442,407452,407455,407504,407514,407534,407627"; ISM-suffix_transcript "TRUE"; ISM_to_IDs "3916,3917,3923,407158,407159,407197,407298,407315,407325,407339,407354,407364,407367,407368,407372,407373,407386,407393,407410,407413,407417,407419,407421,407422,407437,407440,407442,407452,407455,407504,407514,407534,407627"; ISM_transcript "TRUE";
chr1	HAVANA	exon	32276607	32276786	.	+	.	gene_id "ENSG00000182866.16"; transcript_id "ENCODEHT000407655"; gene_type "protein_coding"; gene_status "KNOWN"; gene_name "LCK"; transcript_status "NOVEL"; transcript_name "ENCODEHT000407655"; exon_number "1"; exon_id "ENSE00003690851.1"; talon_gene "1052"; talon_transcript "407655"; talon_exon "19371"; ccdsid "CCDS359.1"; exon_status "KNOWN"; level "2"; protein_id "ENSP00000337825.5"; source "HAVANA"; tag "CCDS";
chr1	HAVANA	exon	32279671	32279747	.	+	.	gene_id "ENSG00000182866.16"; transcript_id "ENCODEHT000407655"; gene_type "protein_coding"; gene_status "KNOWN"; gene_name "LCK"; transcript_status "NOVEL"; transcript_name "ENCODEHT000407655"; exon_number "2"; exon_id "ENSE00001292351.1"; talon_gene "1052"; talon_transcript "407655"; talon_exon "19373"; ccdsid "CCDS359.1"; exon_status "KNOWN"; level "2"; protein_id "ENSP00000337825.5"; source "HAVANA"; tag "CCDS";
chr1	HAVANA	exon	32279841	32279994	.	+	.	gene_id "ENSG00000182866.16"; transcript_id "ENCODEHT000407655"; gene_type "protein_coding"; gene_status "KNOWN"; gene_name "LCK"; transcript_status "NOVEL"; transcript_name "ENCODEHT000407655"; exon_number "3"; exon_id "ENSE00001706218.1"; talon_gene "1052"; talon_transcript "407655"; talon_exon "19375"; ccdsid "CCDS359.1"; exon_status "KNOWN"; level "2"; protein_id "ENSP00000337825.5"; source "HAVANA"; tag "CCDS";
chr1	HAVANA	exon	32280079	32280210	.	+	.	gene_id "ENSG00000182866.16"; transcript_id "ENCODEHT000407655"; gene_type "protein_coding"; gene_status "KNOWN"; gene_name "LCK"; transcript_status "NOVEL"; transcript_name "ENCODEHT000407655"; exon_number "4"; exon_id "ENSE00003690561.1"; talon_gene "1052"; talon_transcript "407655"; talon_exon "19377"; ccdsid "CCDS359.1"; exon_status "KNOWN"; level "2"; protein_id "ENSP00000337825.5"; source "HAVANA"; tag "CCDS";
chr1	HAVANA	exon	32285514	32286160	.	+	.	gene_id "ENSG00000182866.16"; transcript_id "ENCODEHT000407655"; gene_type "protein_coding"; gene_status "KNOWN"; gene_name "LCK"; transcript_status "NOVEL"; transcript_name "ENCODEHT000407655"; exon_number "5"; exon_id "ENSE00001864442.1"; talon_gene "1052"; talon_transcript "407655"; talon_exon "19397"; exon_status "KNOWN"; level "2"; source "HAVANA";
chr1	TALON	transcript	32278679	32286164	.	+	.	gene_id "ENSG00000182866.16"; transcript_id "ENCODEHT000407687"; gene_name "LCK"; gene_status "KNOWN"; gene_type "protein_coding"; transcript_status "NOVEL"; transcript_name "ENCODEHT000407687"; talon_gene "1052"; talon_transcript "407687"; ISM-suffix_to_IDs "3916,3917,3923,3928,407156,407158,407159,407197,407298,407315,407325,407339,407354,407360,407364,407367,407368,407371,407373,407386,407388,407393,407410,407413,407417,407419,407421,407422,407437,407440,407442,407452,407455,407498,407504,407514,407534,407546,407612,407627,407655"; ISM-suffix_transcript "TRUE"; ISM_to_IDs "3916,3917,3923,3928,407156,407158,407159,407197,407298,407315,407325,407339,407354,407360,407364,407367,407368,407371,407372,407373,407386,407388,407393,407410,407413,407417,407419,407421,407422,407437,407440,407442,407452,407455,407498,407504,407514,407534,407546,407612,407627,407655"; ISM_transcript "TRUE";
chr1	TALON	exon	32278679	32279747	.	+	.	gene_id "ENSG00000182866.16"; transcript_id "ENCODEHT000407687"; gene_type "protein_coding"; gene_status "KNOWN"; gene_name "LCK"; transcript_status "NOVEL"; transcript_name "ENCODEHT000407687"; exon_number "1"; exon_id "1174412"; talon_gene "1052"; talon_transcript "407687"; talon_exon "1174412"; exon_status "NOVEL";
chr1	HAVANA	exon	32279841	32279994	.	+	.	gene_id "ENSG00000182866.16"; transcript_id "ENCODEHT000407687"; gene_type "protein_coding"; gene_status "KNOWN"; gene_name "LCK"; transcript_status "NOVEL"; transcript_name "ENCODEHT000407687"; exon_number "2"; exon_id "ENSE00001706218.1"; talon_gene "1052"; talon_transcript "407687"; talon_exon "19375"; ccdsid "CCDS359.1"; exon_status "KNOWN"; level "2"; protein_id "ENSP00000337825.5"; source "HAVANA"; tag "CCDS";
chr1	HAVANA	exon	32280079	32280210	.	+	.	gene_id "ENSG00000182866.16"; transcript_id "ENCODEHT000407687"; gene_type "protein_coding"; gene_status "KNOWN"; gene_name "LCK"; transcript_status "NOVEL"; transcript_name "ENCODEHT000407687"; exon_number "3"; exon_id "ENSE00003690561.1"; talon_gene "1052"; talon_transcript "407687"; talon_exon "19377"; ccdsid "CCDS359.1"; exon_status "KNOWN"; level "2"; protein_id "ENSP00000337825.5"; source "HAVANA"; tag "CCDS";
chr1	ENSEMBL	exon	32285514	32286164	.	+	.	gene_id "ENSG00000182866.16"; transcript_id "ENCODEHT000407687"; gene_type "protein_coding"; gene_status "KNOWN"; gene_name "LCK"; transcript_status "NOVEL"; transcript_name "ENCODEHT000407687"; exon_number "4"; exon_id "ENSE00002296176.2"; talon_gene "1052"; talon_transcript "407687"; talon_exon "19379"; ccdsid "CCDS359.1"; exon_status "KNOWN"; level "3"; protein_id "ENSP00000362665.3"; source "ENSEMBL"; tag "basic";
chr1	TALON	transcript	32279814	32286164	.	+	.	gene_id "ENSG00000182866.16"; transcript_id "ENCODEHT000407725"; gene_name "LCK"; gene_status "KNOWN"; gene_type "protein_coding"; transcript_status "NOVEL"; transcript_name "ENCODEHT000407725"; talon_gene "1052"; talon_transcript "407725"; ISM-suffix_to_IDs "3916,3917,3922,3923,3928,407156,407158,407159,407161,407197,407226,407298,407315,407325,407339,407354,407360,407364,407367,407368,407371,407373,407386,407388,407393,407410,407413,407415,407417,407419,407421,407422,407437,407440,407442,407452,407455,407498,407504,407514,407520,407534,407546,407612,407627,407655,407680,407687"; ISM-suffix_transcript "TRUE"; ISM_to_IDs "3916,3917,3922,3923,3928,407156,407158,407159,407161,407197,407226,407298,407315,407325,407339,407354,407360,407364,407367,407368,407371,407372,407373,407386,407388,407393,407410,407413,407415,407417,407419,407421,407422,407437,407440,407442,407452,407455,407498,407504,407514,407520,407534,407546,407612,407627,407655,407680,407687"; ISM_transcript "TRUE";
chr1	TALON	exon	32279814	32279994	.	+	.	gene_id "ENSG00000182866.16"; transcript_id "ENCODEHT000407725"; gene_type "protein_coding"; gene_status "KNOWN"; gene_name "LCK"; transcript_status "NOVEL"; transcript_name "ENCODEHT000407725"; exon_number "1"; exon_id "1173890"; talon_gene "1052"; talon_transcript "407725"; talon_exon "1173890"; exon_status "NOVEL";
chr1	HAVANA	exon	32280079	32280210	.	+	.	gene_id "ENSG00000182866.16"; transcript_id "ENCODEHT000407725"; gene_type "protein_coding"; gene_status "KNOWN"; gene_name "LCK"; transcript_status "NOVEL"; transcript_name "ENCODEHT000407725"; exon_number "2"; exon_id "ENSE00003690561.1"; talon_gene "1052"; talon_transcript "407725"; talon_exon "19377"; ccdsid "CCDS359.1"; exon_status "KNOWN"; level "2"; protein_id "ENSP00000337825.5"; source "HAVANA"; tag "CCDS";
chr1	ENSEMBL	exon	32285514	32286164	.	+	.	gene_id "ENSG00000182866.16"; transcript_id "ENCODEHT000407725"; gene_type "protein_coding"; gene_status "KNOWN"; gene_name "LCK"; transcript_status "NOVEL"; transcript_name "ENCODEHT000407725"; exon_number "3"; exon_id "ENSE00002296176.2"; talon_gene "1052"; talon_transcript "407725"; talon_exon "19379"; ccdsid "CCDS359.1"; exon_status "KNOWN"; level "3"; protein_id "ENSP00000362665.3"; source "ENSEMBL"; tag "basic";
chr1	TALON	transcript	32280079	32286162	.	+	.	gene_id "ENSG00000182866.16"; transcript_id "ENCODEHT000407786"; gene_name "LCK"; gene_status "KNOWN"; gene_type "protein_coding"; transcript_status "NOVEL"; transcript_name "ENCODEHT000407786"; talon_gene "1052"; talon_transcript "407786"; ISM-suffix_to_IDs "3916,3917,3922,3923,3928,407156,407158,407159,407161,407197,407226,407298,407315,407325,407339,407354,407360,407364,407367,407368,407371,407373,407377,407386,407388,407393,407410,407413,407415,407417,407419,407421,407422,407437,407440,407442,407452,407455,407464,407486,407498,407504,407514,407520,407534,407538,407546,407578,407585,407612,407627,407655,407680,407687,407716,407725"; ISM-suffix_transcript "TRUE"; ISM_to_IDs "3916,3917,3922,3923,3928,407156,407158,407159,407161,407197,407226,407298,407315,407325,407339,407354,407360,407364,407367,407368,407371,407372,407373,407377,407386,407388,407393,407410,407413,407415,407417,407419,407421,407422,407437,407440,407442,407452,407455,407464,407486,407498,407504,407514,407520,407534,407538,407546,407578,407585,407612,407627,407655,407680,407687,407716,407725"; ISM_transcript "TRUE";
chr1	HAVANA	exon	32280079	32280210	.	+	.	gene_id "ENSG00000182866.16"; transcript_id "ENCODEHT000407786"; gene_type "protein_coding"; gene_status "KNOWN"; gene_name "LCK"; transcript_status "NOVEL"; transcript_name "ENCODEHT000407786"; exon_number "1"; exon_id "ENSE00003690561.1"; talon_gene "1052"; talon_transcript "407786"; talon_exon "19377"; ccdsid "CCDS359.1"; exon_status "KNOWN"; level "2"; protein_id "ENSP00000337825.5"; source "HAVANA"; tag "CCDS";
chr1	HAVANA	exon	32285514	32286162	.	+	.	gene_id "ENSG00000182866.16"; transcript_id "ENCODEHT000407786"; gene_type "protein_coding"; gene_status "KNOWN"; gene_name "LCK"; transcript_status "NOVEL"; transcript_name "ENCODEHT000407786"; exon_number "2"; exon_id "ENSE00001329176.3"; talon_gene "1052"; talon_transcript "407786"; talon_exon "19412"; exon_status "KNOWN"; level "2"; protein_id "ENSP00000328213.4"; source "HAVANA"; tag "basic";
chr1	TALON	transcript	32285514	32286160	.	+	.	gene_id "ENSG00000182866.16"; transcript_id "ENCODEHT000407823"; gene_name "LCK"; gene_status "KNOWN"; gene_type "protein_coding"; transcript_status "NOVEL"; transcript_name "ENCODEHT000407823"; talon_gene "1052"; talon_transcript "407823"; ISM_to_IDs "3922,407156,407158,407159,407342,407354,407371,407373,407388,407415,407419,407421,407498,407504,407514,407520,407538,407546,407578,407585,407655,407680,407716"; ISM_transcript "TRUE";
chr1	HAVANA	exon	32285514	32286160	.	+	.	gene_id "ENSG00000182866.16"; transcript_id "ENCODEHT000407823"; gene_type "protein_coding"; gene_status "KNOWN"; gene_name "LCK"; transcript_status "NOVEL"; transcript_name "ENCODEHT000407823"; exon_number "1"; exon_id "ENSE00001864442.1"; talon_gene "1052"; talon_transcript "407823"; talon_exon "19397"; exon_status "KNOWN"; level "2"; source "HAVANA";
chr1	HAVANA	gene	32292086	32333635	.	+	.	gene_id "ENSG00000116478.11"; gene_name "HDAC1"; gene_status "KNOWN"; gene_type "protein_coding"; talon_gene "1055"; havana_gene "OTTHUMG00000007529.5"; level "1";
chr1	HAVANA	transcript	32292086	32333635	.	+	.	gene_id "ENSG00000116478.11"; transcript_id "ENST00000373548.7"; gene_name "HDAC1"; gene_status "KNOWN"; gene_type "protein_coding"; transcript_type "protein_coding"; transcript_status "KNOWN"; transcript_name "HDAC1-201"; talon_gene "1055"; talon_transcript "3932"; ccdsid "CCDS360.1"; havana_transcript "OTTHUMT00000019815.3"; level "2"; protein_id "ENSP00000362649.3"; source "HAVANA"; tag "CCDS"; transcript_support_level "1";
chr1	HAVANA	exon	32292086	32292218	.	+	.	gene_id "ENSG00000116478.11"; transcript_id "ENST00000373548.7"; gene_type "protein_coding"; gene_status "KNOWN"; gene_name "HDAC1"; transcript_type "protein_coding"; transcript_status "KNOWN"; transcript_name "HDAC1-201"; exon_number "1"; exon_id "ENSE00001850850.1"; talon_gene "1055"; talon_transcript "3932"; talon_exon "19417"; ccdsid "CCDS360.1"; exon_status "KNOWN"; level "2"; protein_id "ENSP00000362649.3"; source "HAVANA"; tag "CCDS";
chr1	HAVANA	exon	32302621	32302733	.	+	.	gene_id "ENSG00000116478.11"; transcript_id "ENST00000373548.7"; gene_type "protein_coding"; gene_status "KNOWN"; gene_name "HDAC1"; transcript_type "protein_coding"; transcript_status "KNOWN"; transcript_name "HDAC1-201"; exon_number "2"; exon_id "ENSE00003469872.1"; talon_gene "1055"; talon_transcript "3932"; talon_exon "19419"; ccdsid "CCDS360.1"; exon_status "KNOWN"; level "2"; protein_id "ENSP00000362649.3"; source "HAVANA"; tag "CCDS";
chr1	HAVANA	exon	32316665	32316782	.	+	.	gene_id "ENSG00000116478.11"; transcript_id "ENST00000373548.7"; gene_type "protein_coding"; gene_status "KNOWN"; gene_name "HDAC1"; transcript_type "protein_coding"; transcript_status "KNOWN"; transcript_name "HDAC1-201"; exon_number "3"; exon_id "ENSE00003469455.1"; talon_gene "1055"; talon_transcript "3932"; talon_exon "19421"; ccdsid "CCDS360.1"; exon_status "KNOWN"; level "2"; protein_id "ENSP00000362649.3"; source "HAVANA"; tag "CCDS";
chr1	HAVANA	exon	32324479	32324553	.	+	.	gene_id "ENSG00000116478.11"; transcript_id "ENST00000373548.7"; gene_type "protein_coding"; gene_status "KNOWN"; gene_name "HDAC1"; transcript_type "protein_coding"; transcript_status "KNOWN"; transcript_name "HDAC1-201"; exon_number "4"; exon_id "ENSE00003539653.1"; talon_gene "1055"; talon_transcript "3932"; talon_exon "19423"; ccdsid "CCDS360.1"; exon_status "KNOWN"; level "2"; protein_id "ENSP00000362649.3"; source "HAVANA"; tag "CCDS";
chr1	HAVANA	exon	32326939	32327077	.	+	.	gene_id "ENSG00000116478.11"; transcript_id "ENST00000373548.7"; gene_type "protein_coding"; gene_status "KNOWN"; gene_name "HDAC1"; transcript_type "protein_coding"; transcript_status "KNOWN"; transcript_name "HDAC1-201"; exon_number "5"; exon_id "ENSE00003550072.1"; talon_gene "1055"; talon_transcript "3932"; talon_exon "19425"; ccdsid "CCDS360.1"; exon_status "KNOWN"; level "2"; protein_id "ENSP00000362649.3"; source "HAVANA"; tag "CCDS";
chr1	HAVANA	exon	32327536	32327677	.	+	.	gene_id "ENSG00000116478.11"; transcript_id "ENST00000373548.7"; gene_type "protein_coding"; gene_status "KNOWN"; gene_name "HDAC1"; transcript_type "protein_coding"; transcript_status "KNOWN"; transcript_name "HDAC1-201"; exon_number "6"; exon_id "ENSE00003626458.1"; talon_gene "1055"; talon_transcript "3932"; talon_exon "19427"; ccdsid "CCDS360.1"; exon_status "KNOWN"; level "2"; protein_id "ENSP00000362649.3"; source "HAVANA"; tag "CCDS";
chr1	HAVANA	exon	32329068	32329160	.	+	.	gene_id "ENSG00000116478.11"; transcript_id "ENST00000373548.7"; gene_type "protein_coding"; gene_status "KNOWN"; gene_name "HDAC1"; transcript_type "protein_coding"; transcript_status "KNOWN"; transcript_name "HDAC1-201"; exon_number "7"; exon_id "ENSE00003564227.1"; talon_gene "1055"; talon_transcript "3932"; talon_exon "19429"; ccdsid "CCDS360.1"; exon_status "KNOWN"; level "2"; protein_id "ENSP00000362649.3"; source "HAVANA"; tag "CCDS";
chr1	HAVANA	exon	32330578	32330686	.	+	.	gene_id "ENSG00000116478.11"; transcript_id "ENST00000373548.7"; gene_type "protein_coding"; gene_status "KNOWN"; gene_name "HDAC1"; transcript_type "protein_coding"; transcript_status "KNOWN"; transcript_name "HDAC1-201"; exon_number "8"; exon_id "ENSE00003638824.1"; talon_gene "1055"; talon_transcript "3932"; talon_exon "19431"; ccdsid "CCDS360.1"; exon_status "KNOWN"; level "2"; protein_id "ENSP00000362649.3"; source "HAVANA"; tag "CCDS";
chr1	HAVANA	exon	32330768	32330908	.	+	.	gene_id "ENSG00000116478.11"; transcript_id "ENST00000373548.7"; gene_type "protein_coding"; gene_status "KNOWN"; gene_name "HDAC1"; transcript_type "protein_coding"; transcript_status "KNOWN"; transcript_name "HDAC1-201"; exon_number "9"; exon_id "ENSE00003578115.1"; talon_gene "1055"; talon_transcript "3932"; talon_exon "19433"; ccdsid "CCDS360.1"; exon_status "KNOWN"; level "2"; protein_id "ENSP00000362649.3"; source "HAVANA"; tag "CCDS";
chr1	HAVANA	exon	32331474	32331582	.	+	.	gene_id "ENSG00000116478.11"; transcript_id "ENST00000373548.7"; gene_type "protein_coding"; gene_status "KNOWN"; gene_name "HDAC1"; transcript_type "protein_coding"; transcript_status "KNOWN"; transcript_name "HDAC1-201"; exon_number "10"; exon_id "ENSE00003691785.1"; talon_gene "1055"; talon_transcript "3932"; talon_exon "19435"; ccdsid "CCDS360.1"; exon_status "KNOWN"; level "2"; protein_id "ENSP00000362649.3"; source "HAVANA"; tag "CCDS";
chr1	HAVANA	exon	32331676	32331806	.	+	.	gene_id "ENSG00000116478.11"; transcript_id "ENST00000373548.7"; gene_type "protein_coding"; gene_status "KNOWN"; gene_name "HDAC1"; transcript_type "protein_coding"; transcript_status "KNOWN"; transcript_name "HDAC1-201"; exon_number "11"; exon_id "ENSE00003547692.1"; talon_gene "1055"; talon_transcript "3932"; talon_exon "19437"; ccdsid "CCDS360.1"; exon_status "KNOWN"; level "2"; protein_id "ENSP00000362649.3"; source "HAVANA"; tag "CCDS";
chr1	HAVANA	exon	32332090	32332242	.	+	.	gene_id "ENSG00000116478.11"; transcript_id "ENST00000373548.7"; gene_type "protein_coding"; gene_status "KNOWN"; gene_name "HDAC1"; transcript_type "protein_coding"; transcript_status "KNOWN"; transcript_name "HDAC1-201"; exon_number "12"; exon_id "ENSE00003657444.1"; talon_gene "1055"; talon_transcript "3932"; talon_exon "19439"; ccdsid "CCDS360.1"; exon_status "KNOWN"; level "2"; protein_id "ENSP00000362649.3"; source "HAVANA"; tag "CCDS";
chr1	HAVANA	exon	32332701	32332749	.	+	.	gene_id "ENSG00000116478.11"; transcript_id "ENST00000373548.7"; gene_type "protein_coding"; gene_status "KNOWN"; gene_name "HDAC1"; transcript_type "protein_coding"; transcript_status "KNOWN"; transcript_name "HDAC1-201"; exon_number "13"; exon_id "ENSE00003567410.1"; talon_gene "1055"; talon_transcript "3932"; talon_exon "19441"; ccdsid "CCDS360.1"; exon_status "KNOWN"; level "2"; protein_id "ENSP00000362649.3"; source "HAVANA"; tag "CCDS";
chr1	HAVANA	exon	32333017	32333635	.	+	.	gene_id "ENSG00000116478.11"; transcript_id "ENST00000373548.7"; gene_type "protein_coding"; gene_status "KNOWN"; gene_name "HDAC1"; transcript_type "protein_coding"; transcript_status "KNOWN"; transcript_name "HDAC1-201"; exon_number "14"; exon_id "ENSE00003693858.1"; talon_gene "1055"; talon_transcript "3932"; talon_exon "19443"; ccdsid "CCDS360.1"; exon_status "KNOWN"; level "2"; protein_id "ENSP00000362649.3"; source "HAVANA"; tag "CCDS";
chr1	TALON	transcript	32327274	32333635	.	+	.	gene_id "ENSG00000116478.11"; transcript_id "ENCODEHT000410582"; gene_name "HDAC1"; gene_status "KNOWN"; gene_type "protein_coding"; transcript_status "NOVEL"; transcript_name "ENCODEHT000410582"; talon_gene "1055"; talon_transcript "410582"; ISM-suffix_to_IDs "3932,407858,407891,407958,408205,408363,408431,408491,408516,408630,408888,408925,409068,409181,409186,409187,409349,409518,409541,409670,409677,409683,409728,410007,410199,410254,410390,410438,410444,410466,410495,410513,410530,410551,410568"; ISM-suffix_transcript "TRUE"; ISM_to_IDs "3932,407858,407891,407958,408205,408363,408431,408491,408516,408630,408888,408925,409068,409181,409186,409187,409349,409518,409541,409670,409677,409683,409728,409887,410007,410199,410254,410390,410438,410444,410466,410495,410513,410530,410551,410568"; ISM_transcript "TRUE";
chr1	TALON	exon	32327274	32329160	.	+	.	gene_id "ENSG00000116478.11"; transcript_id "ENCODEHT000410582"; gene_type "protein_coding"; gene_status "KNOWN"; gene_name "HDAC1"; transcript_status "NOVEL"; transcript_name "ENCODEHT000410582"; exon_number "1"; exon_id "1177194"; talon_gene "1055"; talon_transcript "410582"; talon_exon "1177194"; exon_status "NOVEL";
chr1	HAVANA	exon	32330578	32330686	.	+	.	gene_id "ENSG00000116478.11"; transcript_id "ENCODEHT000410582"; gene_type "protein_coding"; gene_status "KNOWN"; gene_name "HDAC1"; transcript_status "NOVEL"; transcript_name "ENCODEHT000410582"; exon_number "2"; exon_id "ENSE00003638824.1"; talon_gene "1055"; talon_transcript "410582"; talon_exon "19431"; ccdsid "CCDS360.1"; exon_status "KNOWN"; level "2"; protein_id "ENSP00000362649.3"; source "HAVANA"; tag "CCDS";
chr1	HAVANA	exon	32330768	32330908	.	+	.	gene_id "ENSG00000116478.11"; transcript_id "ENCODEHT000410582"; gene_type "protein_coding"; gene_status "KNOWN"; gene_name "HDAC1"; transcript_status "NOVEL"; transcript_name "ENCODEHT000410582"; exon_number "3"; exon_id "ENSE00003578115.1"; talon_gene "1055"; talon_transcript "410582"; talon_exon "19433"; ccdsid "CCDS360.1"; exon_status "KNOWN"; level "2"; protein_id "ENSP00000362649.3"; source "HAVANA"; tag "CCDS";
chr1	HAVANA	exon	32331474	32331582	.	+	.	gene_id "ENSG00000116478.11"; transcript_id "ENCODEHT000410582"; gene_type "protein_coding"; gene_status "KNOWN"; gene_name "HDAC1"; transcript_status "NOVEL"; transcript_name "ENCODEHT000410582"; exon_number "4"; exon_id "ENSE00003691785.1"; talon_gene "1055"; talon_transcript "410582"; talon_exon "19435"; ccdsid "CCDS360.1"; exon_status "KNOWN"; level "2"; protein_id "ENSP00000362649.3"; source "HAVANA"; tag "CCDS";
chr1	HAVANA	exon	32331676	32331806	.	+	.	gene_id "ENSG00000116478.11"; transcript_id "ENCODEHT000410582"; gene_type "protein_coding"; gene_status "KNOWN"; gene_name "HDAC1"; transcript_status "NOVEL"; transcript_name "ENCODEHT000410582"; exon_number "5"; exon_id "ENSE00003547692.1"; talon_gene "1055"; talon_transcript "410582"; talon_exon "19437"; ccdsid "CCDS360.1"; exon_status "KNOWN"; level "2"; protein_id "ENSP00000362649.3"; source "HAVANA"; tag "CCDS";
chr1	HAVANA	exon	32332090	32332242	.	+	.	gene_id "ENSG00000116478.11"; transcript_id "ENCODEHT000410582"; gene_type "protein_coding"; gene_status "KNOWN"; gene_name "HDAC1"; transcript_status "NOVEL"; transcript_name "ENCODEHT000410582"; exon_number "6"; exon_id "ENSE00003657444.1"; talon_gene "1055"; talon_transcript "410582"; talon_exon "19439"; ccdsid "CCDS360.1"; exon_status "KNOWN"; level "2"; protein_id "ENSP00000362649.3"; source "HAVANA"; tag "CCDS";
chr1	HAVANA	exon	32332701	32332749	.	+	.	gene_id "ENSG00000116478.11"; transcript_id "ENCODEHT000410582"; gene_type "protein_coding"; gene_status "KNOWN"; gene_name "HDAC1"; transcript_status "NOVEL"; transcript_name "ENCODEHT000410582"; exon_number "7"; exon_id "ENSE00003567410.1"; talon_gene "1055"; talon_transcript "410582"; talon_exon "19441"; ccdsid "CCDS360.1"; exon_status "KNOWN"; level "2"; protein_id "ENSP00000362649.3"; source "HAVANA"; tag "CCDS";
chr1	HAVANA	exon	32333017	32333635	.	+	.	gene_id "ENSG00000116478.11"; transcript_id "ENCODEHT000410582"; gene_type "protein_coding"; gene_status "KNOWN"; gene_name "HDAC1"; transcript_status "NOVEL"; transcript_name "ENCODEHT000410582"; exon_number "8"; exon_id "ENSE00003693858.1"; talon_gene "1055"; talon_transcript "410582"; talon_exon "19443"; ccdsid "CCDS360.1"; exon_status "KNOWN"; level "2"; protein_id "ENSP00000362649.3"; source "HAVANA"; tag "CCDS";
chr1	HAVANA	transcript	32329480	32333635	.	+	.	gene_id "ENSG00000116478.11"; transcript_id "ENST00000476391.5"; gene_name "HDAC1"; gene_status "KNOWN"; gene_type "protein_coding"; transcript_type "retained_intron"; transcript_status "KNOWN"; transcript_name "HDAC1-206"; talon_gene "1055"; talon_transcript "3939"; havana_transcript "OTTHUMT00000019816.3"; level "2"; source "HAVANA"; transcript_support_level "1";
chr1	HAVANA	exon	32329480	32330686	.	+	.	gene_id "ENSG00000116478.11"; transcript_id "ENST00000476391.5"; gene_type "protein_coding"; gene_status "KNOWN"; gene_name "HDAC1"; transcript_type "retained_intron"; transcript_status "KNOWN"; transcript_name "HDAC1-206"; exon_number "1"; exon_id "ENSE00001894610.1"; talon_gene "1055"; talon_transcript "3939"; talon_exon "19459"; exon_status "KNOWN"; level "2"; source "HAVANA";
chr1	HAVANA	exon	32330768	32330908	.	+	.	gene_id "ENSG00000116478.11"; transcript_id "ENST00000476391.5"; gene_type "protein_coding"; gene_status "KNOWN"; gene_name "HDAC1"; transcript_type "retained_intron"; transcript_status "KNOWN"; transcript_name "HDAC1-206"; exon_number "2"; exon_id "ENSE00003578115.1"; talon_gene "1055"; talon_transcript "3939"; talon_exon "19433"; ccdsid "CCDS360.1"; exon_status "KNOWN"; level "2"; protein_id "ENSP00000362649.3"; source "HAVANA"; tag "CCDS";
chr1	HAVANA	exon	32331474	32331582	.	+	.	gene_id "ENSG00000116478.11"; transcript_id "ENST00000476391.5"; gene_type "protein_coding"; gene_status "KNOWN"; gene_name "HDAC1"; transcript_type "retained_intron"; transcript_status "KNOWN"; transcript_name "HDAC1-206"; exon_number "3"; exon_id "ENSE00003691785.1"; talon_gene "1055"; talon_transcript "3939"; talon_exon "19435"; ccdsid "CCDS360.1"; exon_status "KNOWN"; level "2"; protein_id "ENSP00000362649.3"; source "HAVANA"; tag "CCDS";
chr1	HAVANA	exon	32331676	32331806	.	+	.	gene_id "ENSG00000116478.11"; transcript_id "ENST00000476391.5"; gene_type "protein_coding"; gene_status "KNOWN"; gene_name "HDAC1"; transcript_type "retained_intron"; transcript_status "KNOWN"; transcript_name "HDAC1-206"; exon_number "4"; exon_id "ENSE00003547692.1"; talon_gene "1055"; talon_transcript "3939"; talon_exon "19437"; ccdsid "CCDS360.1"; exon_status "KNOWN"; level "2"; protein_id "ENSP00000362649.3"; source "HAVANA"; tag "CCDS";
chr1	HAVANA	exon	32332090	32332242	.	+	.	gene_id "ENSG00000116478.11"; transcript_id "ENST00000476391.5"; gene_type "protein_coding"; gene_status "KNOWN"; gene_name "HDAC1"; transcript_type "retained_intron"; transcript_status "KNOWN"; transcript_name "HDAC1-206"; exon_number "5"; exon_id "ENSE00003657444.1"; talon_gene "1055"; talon_transcript "3939"; talon_exon "19439"; ccdsid "CCDS360.1"; exon_status "KNOWN"; level "2"; protein_id "ENSP00000362649.3"; source "HAVANA"; tag "CCDS";
chr1	HAVANA	exon	32332701	32332749	.	+	.	gene_id "ENSG00000116478.11"; transcript_id "ENST00000476391.5"; gene_type "protein_coding"; gene_status "KNOWN"; gene_name "HDAC1"; transcript_type "retained_intron"; transcript_status "KNOWN"; transcript_name "HDAC1-206"; exon_number "6"; exon_id "ENSE00003567410.1"; talon_gene "1055"; talon_transcript "3939"; talon_exon "19441"; ccdsid "CCDS360.1"; exon_status "KNOWN"; level "2"; protein_id "ENSP00000362649.3"; source "HAVANA"; tag "CCDS";
chr1	HAVANA	exon	32333017	32333635	.	+	.	gene_id "ENSG00000116478.11"; transcript_id "ENST00000476391.5"; gene_type "protein_coding"; gene_status "KNOWN"; gene_name "HDAC1"; transcript_type "retained_intron"; transcript_status "KNOWN"; transcript_name "HDAC1-206"; exon_number "7"; exon_id "ENSE00003693858.1"; talon_gene "1055"; talon_transcript "3939"; talon_exon "19443"; ccdsid "CCDS360.1"; exon_status "KNOWN"; level "2"; protein_id "ENSP00000362649.3"; source "HAVANA"; tag "CCDS";
chr1	TALON	transcript	32330768	32333635	.	+	.	gene_id "ENSG00000116478.11"; transcript_id "ENCODEHT000410629"; gene_name "HDAC1"; gene_status "KNOWN"; gene_type "protein_coding"; transcript_status "NOVEL"; transcript_name "ENCODEHT000410629"; talon_gene "1055"; talon_transcript "410629"; ISM-suffix_to_IDs "3932,3939,407858,407891,407924,407958,407977,408205,408363,408431,408491,408516,408609,408630,408888,408925,409068,409142,409181,409186,409187,409198,409260,409349,409518,409541,409670,409677,409683,409728,409857,410007,410199,410254,410390,410438,410444,410466,410471,410495,410513,410523,410530,410536,410543,410551,410568,410582,410593"; ISM-suffix_transcript "TRUE"; ISM_to_IDs "3932,3939,407858,407891,407924,407958,407977,408205,408363,408431,408491,408516,408609,408630,408888,408925,409068,409142,409181,409186,409187,409198,409260,409349,409518,409541,409670,409677,409683,409728,409857,409887,410007,410199,410254,410390,410438,410444,410466,410471,410495,410513,410523,410530,410536,410543,410551,410568,410582,410593"; ISM_transcript "TRUE";
chr1	HAVANA	exon	32330768	32330908	.	+	.	gene_id "ENSG00000116478.11"; transcript_id "ENCODEHT000410629"; gene_type "protein_coding"; gene_status "KNOWN"; gene_name "HDAC1"; transcript_status "NOVEL"; transcript_name "ENCODEHT000410629"; exon_number "1"; exon_id "ENSE00003578115.1"; talon_gene "1055"; talon_transcript "410629"; talon_exon "19433"; ccdsid "CCDS360.1"; exon_status "KNOWN"; level "2"; protein_id "ENSP00000362649.3"; source "HAVANA"; tag "CCDS";
chr1	HAVANA	exon	32331474	32331582	.	+	.	gene_id "ENSG00000116478.11"; transcript_id "ENCODEHT000410629"; gene_type "protein_coding"; gene_status "KNOWN"; gene_name "HDAC1"; transcript_status "NOVEL"; transcript_name "ENCODEHT000410629"; exon_number "2"; exon_id "ENSE00003691785.1"; talon_gene "1055"; talon_transcript "410629"; talon_exon "19435"; ccdsid "CCDS360.1"; exon_status "KNOWN"; level "2"; protein_id "ENSP00000362649.3"; source "HAVANA"; tag "CCDS";
chr1	HAVANA	exon	32331676	32331806	.	+	.	gene_id "ENSG00000116478.11"; transcript_id "ENCODEHT000410629"; gene_type "protein_coding"; gene_status "KNOWN"; gene_name "HDAC1"; transcript_status "NOVEL"; transcript_name "ENCODEHT000410629"; exon_number "3"; exon_id "ENSE00003547692.1"; talon_gene "1055"; talon_transcript "410629"; talon_exon "19437"; ccdsid "CCDS360.1"; exon_status "KNOWN"; level "2"; protein_id "ENSP00000362649.3"; source "HAVANA"; tag "CCDS";
chr1	HAVANA	exon	32332090	32332242	.	+	.	gene_id "ENSG00000116478.11"; transcript_id "ENCODEHT000410629"; gene_type "protein_coding"; gene_status "KNOWN"; gene_name "HDAC1"; transcript_status "NOVEL"; transcript_name "ENCODEHT000410629"; exon_number "4"; exon_id "ENSE00003657444.1"; talon_gene "1055"; talon_transcript "410629"; talon_exon "19439"; ccdsid "CCDS360.1"; exon_status "KNOWN"; level "2"; protein_id "ENSP00000362649.3"; source "HAVANA"; tag "CCDS";
chr1	HAVANA	exon	32332701	32332749	.	+	.	gene_id "ENSG00000116478.11"; transcript_id "ENCODEHT000410629"; gene_type "protein_coding"; gene_status "KNOWN"; gene_name "HDAC1"; transcript_status "NOVEL"; transcript_name "ENCODEHT000410629"; exon_number "5"; exon_id "ENSE00003567410.1"; talon_gene "1055"; talon_transcript "410629"; talon_exon "19441"; ccdsid "CCDS360.1"; exon_status "KNOWN"; level "2"; protein_id "ENSP00000362649.3"; source "HAVANA"; tag "CCDS";
chr1	HAVANA	exon	32333017	32333635	.	+	.	gene_id "ENSG00000116478.11"; transcript_id "ENCODEHT000410629"; gene_type "protein_coding"; gene_status "KNOWN"; gene_name "HDAC1"; transcript_status "NOVEL"; transcript_name "ENCODEHT000410629"; exon_number "6"; exon_id "ENSE00003693858.1"; talon_gene "1055"; talon_transcript "410629"; talon_exon "19443"; ccdsid "CCDS360.1"; exon_status "KNOWN"; level "2"; protein_id "ENSP00000362649.3"; source "HAVANA"; tag "CCDS";
chr1	TALON	transcript	32331676	32333635	.	+	.	gene_id "ENSG00000116478.11"; transcript_id "ENCODEHT000410674"; gene_name "HDAC1"; gene_status "KNOWN"; gene_type "protein_coding"; transcript_status "NOVEL"; transcript_name "ENCODEHT000410674"; talon_gene "1055"; talon_transcript "410674"; ISM-suffix_to_IDs "3932,3939,407858,407891,407924,407958,407977,408137,408205,408287,408363,408431,408439,408491,408516,408609,408630,408888,408915,408925,409068,409142,409181,409186,409187,409198,409260,409349,409518,409541,409670,409677,409683,409728,409857,410007,410199,410210,410249,410254,410390,410438,410444,410454,410466,410471,410495,410513,410523,410530,410536,410543,410546,410551,410552,410568,410575,410582,410593,410616,410629,410654"; ISM-suffix_transcript "TRUE"; ISM_to_IDs "3932,3939,407858,407891,407924,407958,407977,408137,408205,408287,408363,408431,408439,408491,408516,408609,408630,408888,408915,408925,409068,409142,409181,409186,409187,409198,409260,409349,409518,409541,409670,409677,409683,409728,409857,409887,410007,410199,410210,410249,410254,410390,410438,410444,410454,410466,410471,410495,410513,410523,410530,410536,410543,410546,410551,410552,410568,410575,410582,410593,410616,410629,410654"; ISM_transcript "TRUE";
chr1	HAVANA	exon	32331676	32331806	.	+	.	gene_id "ENSG00000116478.11"; transcript_id "ENCODEHT000410674"; gene_type "protein_coding"; gene_status "KNOWN"; gene_name "HDAC1"; transcript_status "NOVEL"; transcript_name "ENCODEHT000410674"; exon_number "1"; exon_id "ENSE00003547692.1"; talon_gene "1055"; talon_transcript "410674"; talon_exon "19437"; ccdsid "CCDS360.1"; exon_status "KNOWN"; level "2"; protein_id "ENSP00000362649.3"; source "HAVANA"; tag "CCDS";
chr1	HAVANA	exon	32332090	32332242	.	+	.	gene_id "ENSG00000116478.11"; transcript_id "ENCODEHT000410674"; gene_type "protein_coding"; gene_status "KNOWN"; gene_name "HDAC1"; transcript_status "NOVEL"; transcript_name "ENCODEHT000410674"; exon_number "2"; exon_id "ENSE00003657444.1"; talon_gene "1055"; talon_transcript "410674"; talon_exon "19439"; ccdsid "CCDS360.1"; exon_status "KNOWN"; level "2"; protein_id "ENSP00000362649.3"; source "HAVANA"; tag "CCDS";
chr1	HAVANA	exon	32332701	32332749	.	+	.	gene_id "ENSG00000116478.11"; transcript_id "ENCODEHT000410674"; gene_type "protein_coding"; gene_status "KNOWN"; gene_name "HDAC1"; transcript_status "NOVEL"; transcript_name "ENCODEHT000410674"; exon_number "3"; exon_id "ENSE00003567410.1"; talon_gene "1055"; talon_transcript "410674"; talon_exon "19441"; ccdsid "CCDS360.1"; exon_status "KNOWN"; level "2"; protein_id "ENSP00000362649.3"; source "HAVANA"; tag "CCDS";
chr1	HAVANA	exon	32333017	32333635	.	+	.	gene_id "ENSG00000116478.11"; transcript_id "ENCODEHT000410674"; gene_type "protein_coding"; gene_status "KNOWN"; gene_name "HDAC1"; transcript_status "NOVEL"; transcript_name "ENCODEHT000410674"; exon_number "4"; exon_id "ENSE00003693858.1"; talon_gene "1055"; talon_transcript "410674"; talon_exon "19443"; ccdsid "CCDS360.1"; exon_status "KNOWN"; level "2"; protein_id "ENSP00000362649.3"; source "HAVANA"; tag "CCDS";
chr1	TALON	transcript	32332090	32333635	.	+	.	gene_id "ENSG00000116478.11"; transcript_id "ENCODEHT000410723"; gene_name "HDAC1"; gene_status "KNOWN"; gene_type "protein_coding"; transcript_status "NOVEL"; transcript_name "ENCODEHT000410723"; talon_gene "1055"; talon_transcript "410723"; ISM-suffix_to_IDs "3932,3939,3941,407858,407891,407924,407958,407977,408014,408137,408205,408287,408363,408431,408439,408491,408516,408609,408630,408888,408915,408925,409068,409142,409181,409186,409187,409198,409260,409332,409349,409426,409518,409541,409670,409677,409683,409728,409857,410007,410199,410210,410249,410254,410390,410438,410444,410454,410466,410471,410495,410513,410523,410530,410536,410543,410546,410551,410552,410568,410575,410582,410585,410593,410616,410629,410654,410674"; ISM-suffix_transcript "TRUE"; ISM_to_IDs "3932,3939,3941,407858,407891,407924,407958,407977,408014,408137,408205,408287,408363,408431,408439,408491,408516,408609,408630,408888,408915,408925,409068,409142,409181,409186,409187,409198,409260,409332,409349,409426,409518,409541,409670,409677,409683,409728,409857,409887,410007,410199,410210,410249,410254,410390,410438,410444,410454,410466,410471,410495,410513,410523,410530,410536,410543,410546,410551,410552,410568,410575,410582,410585,410593,410616,410629,410654,410674,410683,410690"; ISM_transcript "TRUE";
chr1	HAVANA	exon	32332090	32332242	.	+	.	gene_id "ENSG00000116478.11"; transcript_id "ENCODEHT000410723"; gene_type "protein_coding"; gene_status "KNOWN"; gene_name "HDAC1"; transcript_status "NOVEL"; transcript_name "ENCODEHT000410723"; exon_number "1"; exon_id "ENSE00003657444.1"; talon_gene "1055"; talon_transcript "410723"; talon_exon "19439"; ccdsid "CCDS360.1"; exon_status "KNOWN"; level "2"; protein_id "ENSP00000362649.3"; source "HAVANA"; tag "CCDS";
chr1	HAVANA	exon	32332701	32332749	.	+	.	gene_id "ENSG00000116478.11"; transcript_id "ENCODEHT000410723"; gene_type "protein_coding"; gene_status "KNOWN"; gene_name "HDAC1"; transcript_status "NOVEL"; transcript_name "ENCODEHT000410723"; exon_number "2"; exon_id "ENSE00003567410.1"; talon_gene "1055"; talon_transcript "410723"; talon_exon "19441"; ccdsid "CCDS360.1"; exon_status "KNOWN"; level "2"; protein_id "ENSP00000362649.3"; source "HAVANA"; tag "CCDS";
chr1	HAVANA	exon	32333017	32333635	.	+	.	gene_id "ENSG00000116478.11"; transcript_id "ENCODEHT000410723"; gene_type "protein_coding"; gene_status "KNOWN"; gene_name "HDAC1"; transcript_status "NOVEL"; transcript_name "ENCODEHT000410723"; exon_number "3"; exon_id "ENSE00003693858.1"; talon_gene "1055"; talon_transcript "410723"; talon_exon "19443"; ccdsid "CCDS360.1"; exon_status "KNOWN"; level "2"; protein_id "ENSP00000362649.3"; source "HAVANA"; tag "CCDS";
chr1	TALON	transcript	32333017	32333635	.	+	.	gene_id "ENSG00000116478.11"; transcript_id "ENCODEHT000410867"; gene_name "HDAC1"; gene_status "KNOWN"; gene_type "protein_coding"; transcript_status "NOVEL"; transcript_name "ENCODEHT000410867"; talon_gene "1055"; talon_transcript "410867"; ISM_to_IDs "3932,3939,407858,407891,407924,407958,407977,408014,408137,408205,408233,408287,408363,408431,408439,408491,408516,408601,408609,408630,408888,408915,408925,409068,409142,409181,409186,409187,409198,409255,409260,409303,409332,409349,409426,409518,409541,409670,409677,409683,409728,409857,410007,410199,410210,410249,410254,410390,410438,410444,410454,410466,410495,410513,410523,410530,410536,410543,410546,410551,410552,410568,410575,410582,410585,410593,410600,410607,410616,410629,410654,410671,410674,410708,410723,410839,410846"; ISM_transcript "TRUE";
chr1	HAVANA	exon	32333017	32333635	.	+	.	gene_id "ENSG00000116478.11"; transcript_id "ENCODEHT000410867"; gene_type "protein_coding"; gene_status "KNOWN"; gene_name "HDAC1"; transcript_status "NOVEL"; transcript_name "ENCODEHT000410867"; exon_number "1"; exon_id "ENSE00003693858.1"; talon_gene "1055"; talon_transcript "410867"; talon_exon "19443"; ccdsid "CCDS360.1"; exon_status "KNOWN"; level "2"; protein_id "ENSP00000362649.3"; source "HAVANA"; tag "CCDS";
chr1	HAVANA	gene	32333832	32336379	.	-	.	gene_id "ENSG00000175130.6"; gene_name "MARCKSL1"; gene_status "KNOWN"; gene_type "protein_coding"; talon_gene "1056"; havana_gene "OTTHUMG00000007589.3"; level "2";
chr1	HAVANA	transcript	32333832	32336379	.	-	.	gene_id "ENSG00000175130.6"; transcript_id "ENST00000329421.7"; gene_name "MARCKSL1"; gene_status "KNOWN"; gene_type "protein_coding"; transcript_type "protein_coding"; transcript_status "KNOWN"; transcript_name "MARCKSL1-201"; talon_gene "1056"; talon_transcript "3942"; ccdsid "CCDS361.1"; havana_transcript "OTTHUMT00000020059.3"; level "2"; protein_id "ENSP00000362638.4"; source "HAVANA"; tag "CCDS"; transcript_support_level "1";
chr1	HAVANA	exon	32335947	32336379	.	-	.	gene_id "ENSG00000175130.6"; transcript_id "ENST00000329421.7"; gene_type "protein_coding"; gene_status "KNOWN"; gene_name "MARCKSL1"; transcript_type "protein_coding"; transcript_status "KNOWN"; transcript_name "MARCKSL1-201"; exon_number "1"; exon_id "ENSE00001306260.5"; talon_gene "1056"; talon_transcript "3942"; talon_exon "19467"; ccdsid "CCDS361.1"; exon_status "KNOWN"; level "2"; protein_id "ENSP00000362638.4"; source "HAVANA"; tag "CCDS";
chr1	HAVANA	exon	32333832	32335097	.	-	.	gene_id "ENSG00000175130.6"; transcript_id "ENST00000329421.7"; gene_type "protein_coding"; gene_status "KNOWN"; gene_name "MARCKSL1"; transcript_type "protein_coding"; transcript_status "KNOWN"; transcript_name "MARCKSL1-201"; exon_number "2"; exon_id "ENSE00001460793.4"; talon_gene "1056"; talon_transcript "3942"; talon_exon "19469"; ccdsid "CCDS361.1"; exon_status "KNOWN"; level "2"; protein_id "ENSP00000362638.4"; source "HAVANA"; tag "CCDS";
chr1	HAVANA	gene	32361270	32362243	.	-	.	gene_id "ENSG00000225828.1"; gene_name "FAM229A"; gene_status "KNOWN"; gene_type "protein_coding"; talon_gene "1059"; havana_gene "OTTHUMG00000007587.6"; level "2";
chr1	HAVANA	transcript	32361270	32362243	.	-	.	gene_id "ENSG00000225828.1"; transcript_id "ENST00000432622.1"; gene_name "FAM229A"; gene_status "KNOWN"; gene_type "protein_coding"; transcript_type "protein_coding"; transcript_status "KNOWN"; transcript_name "FAM229A-204"; talon_gene "1059"; talon_transcript "3948"; ccdsid "CCDS57985.1"; havana_transcript "OTTHUMT00000020319.4"; level "2"; protein_id "ENSP00000455971.1"; source "HAVANA"; tag "CCDS"; transcript_support_level "2";
chr1	HAVANA	exon	32361958	32362243	.	-	.	gene_id "ENSG00000225828.1"; transcript_id "ENST00000432622.1"; gene_type "protein_coding"; gene_status "KNOWN"; gene_name "FAM229A"; transcript_type "protein_coding"; transcript_status "KNOWN"; transcript_name "FAM229A-204"; exon_number "1"; exon_id "ENSE00001656147.1"; talon_gene "1059"; talon_transcript "3948"; talon_exon "19486"; ccdsid "CCDS57985.1"; exon_status "KNOWN"; level "2"; protein_id "ENSP00000455971.1"; source "HAVANA"; tag "CCDS";
chr1	HAVANA	exon	32361730	32361876	.	-	.	gene_id "ENSG00000225828.1"; transcript_id "ENST00000432622.1"; gene_type "protein_coding"; gene_status "KNOWN"; gene_name "FAM229A"; transcript_type "protein_coding"; transcript_status "KNOWN"; transcript_name "FAM229A-204"; exon_number "2"; exon_id "ENSE00001694118.1"; talon_gene "1059"; talon_transcript "3948"; talon_exon "19488"; ccdsid "CCDS57985.1"; exon_status "KNOWN"; level "2"; protein_id "ENSP00000455971.1"; source "HAVANA"; tag "CCDS";
chr1	HAVANA	exon	32361270	32361535	.	-	.	gene_id "ENSG00000225828.1"; transcript_id "ENST00000432622.1"; gene_type "protein_coding"; gene_status "KNOWN"; gene_name "FAM229A"; transcript_type "protein_coding"; transcript_status "KNOWN"; transcript_name "FAM229A-204"; exon_number "3"; exon_id "ENSE00001683224.1"; talon_gene "1059"; talon_transcript "3948"; talon_exon "19490"; ccdsid "CCDS57985.1"; exon_status "KNOWN"; level "2"; protein_id "ENSP00000455971.1"; source "HAVANA"; tag "CCDS";
chr1	HAVANA	gene	32365103	32394448	.	-	.	gene_id "ENSG00000160058.18"; gene_name "BSDC1"; gene_status "KNOWN"; gene_type "protein_coding"; talon_gene "1060"; havana_gene "OTTHUMG00000007588.7"; level "1";
chr1	HAVANA	transcript	32365103	32394448	.	-	.	gene_id "ENSG00000160058.18"; transcript_id "ENST00000455895.6"; gene_name "BSDC1"; gene_status "KNOWN"; gene_type "protein_coding"; transcript_type "protein_coding"; transcript_status "KNOWN"; transcript_name "BSDC1-206"; talon_gene "1060"; talon_transcript "3952"; ccdsid "CCDS363.2"; havana_transcript "OTTHUMT00000020056.3"; level "2"; protein_id "ENSP00000412173.2"; source "HAVANA"; tag "CCDS"; transcript_support_level "1";
chr1	HAVANA	exon	32394404	32394448	.	-	.	gene_id "ENSG00000160058.18"; transcript_id "ENST00000455895.6"; gene_type "protein_coding"; gene_status "KNOWN"; gene_name "BSDC1"; transcript_type "protein_coding"; transcript_status "KNOWN"; transcript_name "BSDC1-206"; exon_number "1"; exon_id "ENSE00001938930.1"; talon_gene "1060"; talon_transcript "3952"; talon_exon "19500"; ccdsid "CCDS363.2"; exon_status "KNOWN"; level "2"; protein_id "ENSP00000412173.2"; source "HAVANA"; tag "CCDS";
chr1	HAVANA	exon	32394080	32394140	.	-	.	gene_id "ENSG00000160058.18"; transcript_id "ENST00000455895.6"; gene_type "protein_coding"; gene_status "KNOWN"; gene_name "BSDC1"; transcript_type "protein_coding"; transcript_status "KNOWN"; transcript_name "BSDC1-206"; exon_number "2"; exon_id "ENSE00003581859.1"; talon_gene "1060"; talon_transcript "3952"; talon_exon "19502"; ccdsid "CCDS363.2"; exon_status "KNOWN"; level "2"; protein_id "ENSP00000412173.2"; source "HAVANA"; tag "CCDS";
chr1	HAVANA	exon	32386779	32386895	.	-	.	gene_id "ENSG00000160058.18"; transcript_id "ENST00000455895.6"; gene_type "protein_coding"; gene_status "KNOWN"; gene_name "BSDC1"; transcript_type "protein_coding"; transcript_status "KNOWN"; transcript_name "BSDC1-206"; exon_number "3"; exon_id "ENSE00003599147.1"; talon_gene "1060"; talon_transcript "3952"; talon_exon "19504"; ccdsid "CCDS363.2"; exon_status "KNOWN"; level "2"; protein_id "ENSP00000412173.2"; source "HAVANA"; tag "CCDS";
chr1	HAVANA	exon	32383830	32383997	.	-	.	gene_id "ENSG00000160058.18"; transcript_id "ENST00000455895.6"; gene_type "protein_coding"; gene_status "KNOWN"; gene_name "BSDC1"; transcript_type "protein_coding"; transcript_status "KNOWN"; transcript_name "BSDC1-206"; exon_number "4"; exon_id "ENSE00001750375.1"; talon_gene "1060"; talon_transcript "3952"; talon_exon "19506"; ccdsid "CCDS363.2"; exon_status "KNOWN"; level "2"; protein_id "ENSP00000412173.2"; source "HAVANA"; tag "CCDS";
chr1	HAVANA	exon	32381214	32381268	.	-	.	gene_id "ENSG00000160058.18"; transcript_id "ENST00000455895.6"; gene_type "protein_coding"; gene_status "KNOWN"; gene_name "BSDC1"; transcript_type "protein_coding"; transcript_status "KNOWN"; transcript_name "BSDC1-206"; exon_number "5"; exon_id "ENSE00003502523.1"; talon_gene "1060"; talon_transcript "3952"; talon_exon "19508"; ccdsid "CCDS363.2"; exon_status "KNOWN"; level "2"; protein_id "ENSP00000412173.2"; source "HAVANA"; tag "CCDS";
chr1	HAVANA	exon	32378724	32378839	.	-	.	gene_id "ENSG00000160058.18"; transcript_id "ENST00000455895.6"; gene_type "protein_coding"; gene_status "KNOWN"; gene_name "BSDC1"; transcript_type "protein_coding"; transcript_status "KNOWN"; transcript_name "BSDC1-206"; exon_number "6"; exon_id "ENSE00003520640.1"; talon_gene "1060"; talon_transcript "3952"; talon_exon "19510"; ccdsid "CCDS363.2"; exon_status "KNOWN"; level "2"; protein_id "ENSP00000412173.2"; source "HAVANA"; tag "CCDS";
chr1	HAVANA	exon	32378215	32378283	.	-	.	gene_id "ENSG00000160058.18"; transcript_id "ENST00000455895.6"; gene_type "protein_coding"; gene_status "KNOWN"; gene_name "BSDC1"; transcript_type "protein_coding"; transcript_status "KNOWN"; transcript_name "BSDC1-206"; exon_number "7"; exon_id "ENSE00003495160.1"; talon_gene "1060"; talon_transcript "3952"; talon_exon "19512"; ccdsid "CCDS363.2"; exon_status "KNOWN"; level "2"; protein_id "ENSP00000412173.2"; source "HAVANA"; tag "CCDS";
chr1	HAVANA	exon	32377970	32378048	.	-	.	gene_id "ENSG00000160058.18"; transcript_id "ENST00000455895.6"; gene_type "protein_coding"; gene_status "KNOWN"; gene_name "BSDC1"; transcript_type "protein_coding"; transcript_status "KNOWN"; transcript_name "BSDC1-206"; exon_number "8"; exon_id "ENSE00003508245.1"; talon_gene "1060"; talon_transcript "3952"; talon_exon "19514"; ccdsid "CCDS363.2"; exon_status "KNOWN"; level "2"; protein_id "ENSP00000412173.2"; source "HAVANA"; tag "CCDS";
chr1	HAVANA	exon	32376262	32376741	.	-	.	gene_id "ENSG00000160058.18"; transcript_id "ENST00000455895.6"; gene_type "protein_coding"; gene_status "KNOWN"; gene_name "BSDC1"; transcript_type "protein_coding"; transcript_status "KNOWN"; transcript_name "BSDC1-206"; exon_number "9"; exon_id "ENSE00003658217.1"; talon_gene "1060"; talon_transcript "3952"; talon_exon "19516"; ccdsid "CCDS363.2"; exon_status "KNOWN"; level "2"; protein_id "ENSP00000412173.2"; source "HAVANA"; tag "CCDS";
chr1	HAVANA	exon	32368447	32368550	.	-	.	gene_id "ENSG00000160058.18"; transcript_id "ENST00000455895.6"; gene_type "protein_coding"; gene_status "KNOWN"; gene_name "BSDC1"; transcript_type "protein_coding"; transcript_status "KNOWN"; transcript_name "BSDC1-206"; exon_number "10"; exon_id "ENSE00003539250.1"; talon_gene "1060"; talon_transcript "3952"; talon_exon "19518"; ccdsid "CCDS363.2"; exon_status "KNOWN"; level "2"; protein_id "ENSP00000412173.2"; source "HAVANA"; tag "CCDS";
chr1	HAVANA	exon	32365103	32366654	.	-	.	gene_id "ENSG00000160058.18"; transcript_id "ENST00000455895.6"; gene_type "protein_coding"; gene_status "KNOWN"; gene_name "BSDC1"; transcript_type "protein_coding"; transcript_status "KNOWN"; transcript_name "BSDC1-206"; exon_number "11"; exon_id "ENSE00001821639.1"; talon_gene "1060"; talon_transcript "3952"; talon_exon "19520"; ccdsid "CCDS363.2"; exon_status "KNOWN"; level "2"; protein_id "ENSP00000412173.2"; source "HAVANA"; tag "CCDS";
chr1	HAVANA	gene	32620820	32650550	.	-	.	gene_id "ENSG00000176261.15"; gene_name "ZBTB8OS"; gene_status "KNOWN"; gene_type "protein_coding"; talon_gene "1068"; havana_gene "OTTHUMG00000007856.9"; level "2";
chr1	HAVANA	transcript	32620820	32650584	.	-	.	gene_id "ENSG00000176261.15"; transcript_id "ENST00000468695.5"; gene_name "ZBTB8OS"; gene_status "KNOWN"; gene_type "protein_coding"; transcript_type "protein_coding"; transcript_status "KNOWN"; transcript_name "ZBTB8OS-208"; talon_gene "1068"; talon_transcript "3977"; ccdsid "CCDS365.1"; havana_transcript "OTTHUMT00000021669.3"; level "2"; protein_id "ENSP00000417677.1"; source "HAVANA"; tag "CCDS"; transcript_support_level "1";
chr1	HAVANA	exon	32650433	32650584	.	-	.	gene_id "ENSG00000176261.15"; transcript_id "ENST00000468695.5"; gene_type "protein_coding"; gene_status "KNOWN"; gene_name "ZBTB8OS"; transcript_type "protein_coding"; transcript_status "KNOWN"; transcript_name "ZBTB8OS-208"; exon_number "1"; exon_id "ENSE00001326521.2"; talon_gene "1068"; talon_transcript "3977"; talon_exon "19601"; ccdsid "CCDS365.1"; exon_status "KNOWN"; level "2"; protein_id "ENSP00000417677.1"; source "HAVANA"; tag "CCDS";
chr1	HAVANA	exon	32634768	32634792	.	-	.	gene_id "ENSG00000176261.15"; transcript_id "ENST00000468695.5"; gene_type "protein_coding"; gene_status "KNOWN"; gene_name "ZBTB8OS"; transcript_type "protein_coding"; transcript_status "KNOWN"; transcript_name "ZBTB8OS-208"; exon_number "2"; exon_id "ENSE00003738042.1"; talon_gene "1068"; talon_transcript "3977"; talon_exon "19603"; ccdsid "CCDS365.1"; exon_status "KNOWN"; level "2"; protein_id "ENSP00000417677.1"; source "HAVANA"; tag "CCDS";
chr1	HAVANA	exon	32633951	32634072	.	-	.	gene_id "ENSG00000176261.15"; transcript_id "ENST00000468695.5"; gene_type "protein_coding"; gene_status "KNOWN"; gene_name "ZBTB8OS"; transcript_type "protein_coding"; transcript_status "KNOWN"; transcript_name "ZBTB8OS-208"; exon_number "3"; exon_id "ENSE00003621651.1"; talon_gene "1068"; talon_transcript "3977"; talon_exon "19605"; ccdsid "CCDS365.1"; exon_status "KNOWN"; level "2"; protein_id "ENSP00000417677.1"; source "HAVANA"; tag "CCDS";
chr1	HAVANA	exon	32633645	32633727	.	-	.	gene_id "ENSG00000176261.15"; transcript_id "ENST00000468695.5"; gene_type "protein_coding"; gene_status "KNOWN"; gene_name "ZBTB8OS"; transcript_type "protein_coding"; transcript_status "KNOWN"; transcript_name "ZBTB8OS-208"; exon_number "4"; exon_id "ENSE00003470229.1"; talon_gene "1068"; talon_transcript "3977"; talon_exon "19607"; ccdsid "CCDS365.1"; exon_status "KNOWN"; level "2"; protein_id "ENSP00000417677.1"; source "HAVANA"; tag "CCDS";
chr1	HAVANA	exon	32631827	32631879	.	-	.	gene_id "ENSG00000176261.15"; transcript_id "ENST00000468695.5"; gene_type "protein_coding"; gene_status "KNOWN"; gene_name "ZBTB8OS"; transcript_type "protein_coding"; transcript_status "KNOWN"; transcript_name "ZBTB8OS-208"; exon_number "5"; exon_id "ENSE00003681847.1"; talon_gene "1068"; talon_transcript "3977"; talon_exon "19609"; ccdsid "CCDS365.1"; exon_status "KNOWN"; level "2"; protein_id "ENSP00000417677.1"; source "HAVANA"; tag "CCDS";
chr1	HAVANA	exon	32627508	32627544	.	-	.	gene_id "ENSG00000176261.15"; transcript_id "ENST00000468695.5"; gene_type "protein_coding"; gene_status "KNOWN"; gene_name "ZBTB8OS"; transcript_type "protein_coding"; transcript_status "KNOWN"; transcript_name "ZBTB8OS-208"; exon_number "6"; exon_id "ENSE00003589102.1"; talon_gene "1068"; talon_transcript "3977"; talon_exon "19611"; ccdsid "CCDS365.1"; exon_status "KNOWN"; level "2"; protein_id "ENSP00000417677.1"; source "HAVANA"; tag "CCDS";
chr1	HAVANA	exon	32620820	32621948	.	-	.	gene_id "ENSG00000176261.15"; transcript_id "ENST00000468695.5"; gene_type "protein_coding"; gene_status "KNOWN"; gene_name "ZBTB8OS"; transcript_type "protein_coding"; transcript_status "KNOWN"; transcript_name "ZBTB8OS-208"; exon_number "7"; exon_id "ENSE00001826660.1"; talon_gene "1068"; talon_transcript "3977"; talon_exon "19613"; ccdsid "CCDS365.1"; exon_status "KNOWN"; level "2"; protein_id "ENSP00000417677.1"; source "HAVANA"; tag "CCDS";
chr1	HAVANA	transcript	32621311	32650549	.	-	.	gene_id "ENSG00000176261.15"; transcript_id "ENST00000492007.5"; gene_name "ZBTB8OS"; gene_status "KNOWN"; gene_type "protein_coding"; transcript_type "protein_coding"; transcript_status "KNOWN"; transcript_name "ZBTB8OS-214"; talon_gene "1068"; talon_transcript "3978"; havana_transcript "OTTHUMT00000021951.3"; level "2"; protein_id "ENSP00000484207.1"; source "HAVANA"; tag "cds_start_NF"; transcript_support_level "3";
chr1	HAVANA	exon	32650433	32650549	.	-	.	gene_id "ENSG00000176261.15"; transcript_id "ENST00000492007.5"; gene_type "protein_coding"; gene_status "KNOWN"; gene_name "ZBTB8OS"; transcript_type "protein_coding"; transcript_status "KNOWN"; transcript_name "ZBTB8OS-214"; exon_number "1"; exon_id "ENSE00001893462.1"; talon_gene "1068"; talon_transcript "3978"; talon_exon "19614"; exon_status "KNOWN"; level "2"; protein_id "ENSP00000484207.1"; source "HAVANA"; tag "cds_start_NF";
chr1	HAVANA	exon	32634768	32634792	.	-	.	gene_id "ENSG00000176261.15"; transcript_id "ENST00000492007.5"; gene_type "protein_coding"; gene_status "KNOWN"; gene_name "ZBTB8OS"; transcript_type "protein_coding"; transcript_status "KNOWN"; transcript_name "ZBTB8OS-214"; exon_number "2"; exon_id "ENSE00003738042.1"; talon_gene "1068"; talon_transcript "3978"; talon_exon "19603"; ccdsid "CCDS365.1"; exon_status "KNOWN"; level "2"; protein_id "ENSP00000417677.1"; source "HAVANA"; tag "CCDS";
chr1	HAVANA	exon	32627508	32627544	.	-	.	gene_id "ENSG00000176261.15"; transcript_id "ENST00000492007.5"; gene_type "protein_coding"; gene_status "KNOWN"; gene_name "ZBTB8OS"; transcript_type "protein_coding"; transcript_status "KNOWN"; transcript_name "ZBTB8OS-214"; exon_number "3"; exon_id "ENSE00003589102.1"; talon_gene "1068"; talon_transcript "3978"; talon_exon "19611"; ccdsid "CCDS365.1"; exon_status "KNOWN"; level "2"; protein_id "ENSP00000417677.1"; source "HAVANA"; tag "CCDS";
chr1	HAVANA	exon	32621311	32621948	.	-	.	gene_id "ENSG00000176261.15"; transcript_id "ENST00000492007.5"; gene_type "protein_coding"; gene_status "KNOWN"; gene_name "ZBTB8OS"; transcript_type "protein_coding"; transcript_status "KNOWN"; transcript_name "ZBTB8OS-214"; exon_number "4"; exon_id "ENSE00001954682.1"; talon_gene "1068"; talon_transcript "3978"; talon_exon "19616"; exon_status "KNOWN"; level "2"; protein_id "ENSP00000484207.1"; source "HAVANA"; tag "cds_start_NF";
chr1	HAVANA	transcript	32621830	32650525	.	-	.	gene_id "ENSG00000176261.15"; transcript_id "ENST00000373501.6"; gene_name "ZBTB8OS"; gene_status "KNOWN"; gene_type "protein_coding"; transcript_type "protein_coding"; transcript_status "KNOWN"; transcript_name "ZBTB8OS-202"; talon_gene "1068"; talon_transcript "3982"; ccdsid "CCDS81292.1"; havana_transcript "OTTHUMT00000021954.3"; level "2"; protein_id "ENSP00000362600.3"; source "HAVANA"; tag "CCDS"; transcript_support_level "5";
chr1	HAVANA	exon	32650433	32650525	.	-	.	gene_id "ENSG00000176261.15"; transcript_id "ENST00000373501.6"; gene_type "protein_coding"; gene_status "KNOWN"; gene_name "ZBTB8OS"; transcript_type "protein_coding"; transcript_status "KNOWN"; transcript_name "ZBTB8OS-202"; exon_number "1"; exon_id "ENSE00001940345.1"; talon_gene "1068"; talon_transcript "3982"; talon_exon "19626"; ccdsid "CCDS81292.1"; exon_status "KNOWN"; level "2"; protein_id "ENSP00000362600.3"; source "HAVANA"; tag "CCDS";
chr1	HAVANA	exon	32634702	32634792	.	-	.	gene_id "ENSG00000176261.15"; transcript_id "ENST00000373501.6"; gene_type "protein_coding"; gene_status "KNOWN"; gene_name "ZBTB8OS"; transcript_type "protein_coding"; transcript_status "KNOWN"; transcript_name "ZBTB8OS-202"; exon_number "2"; exon_id "ENSE00001855061.1"; talon_gene "1068"; talon_transcript "3982"; talon_exon "19627"; ccdsid "CCDS81292.1"; exon_status "KNOWN"; level "2"; protein_id "ENSP00000362600.3"; source "HAVANA"; tag "CCDS";
chr1	HAVANA	exon	32633951	32634072	.	-	.	gene_id "ENSG00000176261.15"; transcript_id "ENST00000373501.6"; gene_type "protein_coding"; gene_status "KNOWN"; gene_name "ZBTB8OS"; transcript_type "protein_coding"; transcript_status "KNOWN"; transcript_name "ZBTB8OS-202"; exon_number "3"; exon_id "ENSE00003621651.1"; talon_gene "1068"; talon_transcript "3982"; talon_exon "19605"; ccdsid "CCDS365.1"; exon_status "KNOWN"; level "2"; protein_id "ENSP00000417677.1"; source "HAVANA"; tag "CCDS";
chr1	HAVANA	exon	32633645	32633727	.	-	.	gene_id "ENSG00000176261.15"; transcript_id "ENST00000373501.6"; gene_type "protein_coding"; gene_status "KNOWN"; gene_name "ZBTB8OS"; transcript_type "protein_coding"; transcript_status "KNOWN"; transcript_name "ZBTB8OS-202"; exon_number "4"; exon_id "ENSE00003470229.1"; talon_gene "1068"; talon_transcript "3982"; talon_exon "19607"; ccdsid "CCDS365.1"; exon_status "KNOWN"; level "2"; protein_id "ENSP00000417677.1"; source "HAVANA"; tag "CCDS";
chr1	HAVANA	exon	32631827	32631879	.	-	.	gene_id "ENSG00000176261.15"; transcript_id "ENST00000373501.6"; gene_type "protein_coding"; gene_status "KNOWN"; gene_name "ZBTB8OS"; transcript_type "protein_coding"; transcript_status "KNOWN"; transcript_name "ZBTB8OS-202"; exon_number "5"; exon_id "ENSE00003681847.1"; talon_gene "1068"; talon_transcript "3982"; talon_exon "19609"; ccdsid "CCDS365.1"; exon_status "KNOWN"; level "2"; protein_id "ENSP00000417677.1"; source "HAVANA"; tag "CCDS";
chr1	HAVANA	exon	32627508	32627544	.	-	.	gene_id "ENSG00000176261.15"; transcript_id "ENST00000373501.6"; gene_type "protein_coding"; gene_status "KNOWN"; gene_name "ZBTB8OS"; transcript_type "protein_coding"; transcript_status "KNOWN"; transcript_name "ZBTB8OS-202"; exon_number "6"; exon_id "ENSE00003589102.1"; talon_gene "1068"; talon_transcript "3982"; talon_exon "19611"; ccdsid "CCDS365.1"; exon_status "KNOWN"; level "2"; protein_id "ENSP00000417677.1"; source "HAVANA"; tag "CCDS";
chr1	HAVANA	exon	32621830	32621948	.	-	.	gene_id "ENSG00000176261.15"; transcript_id "ENST00000373501.6"; gene_type "protein_coding"; gene_status "KNOWN"; gene_name "ZBTB8OS"; transcript_type "protein_coding"; transcript_status "KNOWN"; transcript_name "ZBTB8OS-202"; exon_number "7"; exon_id "ENSE00003494650.1"; talon_gene "1068"; talon_transcript "3982"; talon_exon "19621"; ccdsid "CCDS81292.1"; exon_status "KNOWN"; level "2"; protein_id "ENSP00000479853.1"; source "HAVANA"; tag "cds_start_NF";
chr1	HAVANA	transcript	32621830	32650560	.	-	.	gene_id "ENSG00000176261.15"; transcript_id "ENST00000436661.5"; gene_name "ZBTB8OS"; gene_status "KNOWN"; gene_type "protein_coding"; transcript_type "protein_coding"; transcript_status "KNOWN"; transcript_name "ZBTB8OS-204"; talon_gene "1068"; talon_transcript "3984"; havana_transcript "OTTHUMT00000092785.1"; level "2"; protein_id "ENSP00000413485.1"; source "HAVANA"; tag "cds_start_NF"; transcript_support_level "1";
chr1	HAVANA	exon	32650433	32650560	.	-	.	gene_id "ENSG00000176261.15"; transcript_id "ENST00000436661.5"; gene_type "protein_coding"; gene_status "KNOWN"; gene_name "ZBTB8OS"; transcript_type "protein_coding"; transcript_status "KNOWN"; transcript_name "ZBTB8OS-204"; exon_number "1"; exon_id "ENSE00003501757.1"; talon_gene "1068"; talon_transcript "3984"; talon_exon "19635"; exon_status "KNOWN"; level "2"; protein_id "ENSP00000413485.1"; source "HAVANA"; tag "cds_start_NF";
chr1	HAVANA	exon	32634768	32634792	.	-	.	gene_id "ENSG00000176261.15"; transcript_id "ENST00000436661.5"; gene_type "protein_coding"; gene_status "KNOWN"; gene_name "ZBTB8OS"; transcript_type "protein_coding"; transcript_status "KNOWN"; transcript_name "ZBTB8OS-204"; exon_number "2"; exon_id "ENSE00003738042.1"; talon_gene "1068"; talon_transcript "3984"; talon_exon "19603"; ccdsid "CCDS365.1"; exon_status "KNOWN"; level "2"; protein_id "ENSP00000417677.1"; source "HAVANA"; tag "CCDS";
chr1	HAVANA	exon	32633951	32634072	.	-	.	gene_id "ENSG00000176261.15"; transcript_id "ENST00000436661.5"; gene_type "protein_coding"; gene_status "KNOWN"; gene_name "ZBTB8OS"; transcript_type "protein_coding"; transcript_status "KNOWN"; transcript_name "ZBTB8OS-204"; exon_number "3"; exon_id "ENSE00003621651.1"; talon_gene "1068"; talon_transcript "3984"; talon_exon "19605"; ccdsid "CCDS365.1"; exon_status "KNOWN"; level "2"; protein_id "ENSP00000417677.1"; source "HAVANA"; tag "CCDS";
chr1	HAVANA	exon	32633645	32633727	.	-	.	gene_id "ENSG00000176261.15"; transcript_id "ENST00000436661.5"; gene_type "protein_coding"; gene_status "KNOWN"; gene_name "ZBTB8OS"; transcript_type "protein_coding"; transcript_status "KNOWN"; transcript_name "ZBTB8OS-204"; exon_number "4"; exon_id "ENSE00003470229.1"; talon_gene "1068"; talon_transcript "3984"; talon_exon "19607"; ccdsid "CCDS365.1"; exon_status "KNOWN"; level "2"; protein_id "ENSP00000417677.1"; source "HAVANA"; tag "CCDS";
chr1	HAVANA	exon	32627508	32627544	.	-	.	gene_id "ENSG00000176261.15"; transcript_id "ENST00000436661.5"; gene_type "protein_coding"; gene_status "KNOWN"; gene_name "ZBTB8OS"; transcript_type "protein_coding"; transcript_status "KNOWN"; transcript_name "ZBTB8OS-204"; exon_number "5"; exon_id "ENSE00003589102.1"; talon_gene "1068"; talon_transcript "3984"; talon_exon "19611"; ccdsid "CCDS365.1"; exon_status "KNOWN"; level "2"; protein_id "ENSP00000417677.1"; source "HAVANA"; tag "CCDS";
chr1	HAVANA	exon	32621830	32621948	.	-	.	gene_id "ENSG00000176261.15"; transcript_id "ENST00000436661.5"; gene_type "protein_coding"; gene_status "KNOWN"; gene_name "ZBTB8OS"; transcript_type "protein_coding"; transcript_status "KNOWN"; transcript_name "ZBTB8OS-204"; exon_number "6"; exon_id "ENSE00003494650.1"; talon_gene "1068"; talon_transcript "3984"; talon_exon "19621"; ccdsid "CCDS81292.1"; exon_status "KNOWN"; level "2"; protein_id "ENSP00000479853.1"; source "HAVANA"; tag "cds_start_NF";
chr1	HAVANA	transcript	32621841	32650550	.	-	.	gene_id "ENSG00000176261.15"; transcript_id "ENST00000476493.5"; gene_name "ZBTB8OS"; gene_status "KNOWN"; gene_type "protein_coding"; transcript_type "nonsense_mediated_decay"; transcript_status "KNOWN"; transcript_name "ZBTB8OS-211"; talon_gene "1068"; talon_transcript "3985"; havana_transcript "OTTHUMT00000095291.3"; level "2"; protein_id "ENSP00000478932.1"; source "HAVANA"; tag "cds_start_NF"; transcript_support_level "5";
chr1	HAVANA	exon	32650429	32650550	.	-	.	gene_id "ENSG00000176261.15"; transcript_id "ENST00000476493.5"; gene_type "protein_coding"; gene_status "KNOWN"; gene_name "ZBTB8OS"; transcript_type "nonsense_mediated_decay"; transcript_status "KNOWN"; transcript_name "ZBTB8OS-211"; exon_number "1"; exon_id "ENSE00001871846.1"; talon_gene "1068"; talon_transcript "3985"; talon_exon "19637"; exon_status "KNOWN"; level "2"; protein_id "ENSP00000478932.1"; source "HAVANA"; tag "cds_start_NF";
chr1	HAVANA	exon	32634768	32634792	.	-	.	gene_id "ENSG00000176261.15"; transcript_id "ENST00000476493.5"; gene_type "protein_coding"; gene_status "KNOWN"; gene_name "ZBTB8OS"; transcript_type "nonsense_mediated_decay"; transcript_status "KNOWN"; transcript_name "ZBTB8OS-211"; exon_number "2"; exon_id "ENSE00003738042.1"; talon_gene "1068"; talon_transcript "3985"; talon_exon "19603"; ccdsid "CCDS365.1"; exon_status "KNOWN"; level "2"; protein_id "ENSP00000417677.1"; source "HAVANA"; tag "CCDS";
chr1	HAVANA	exon	32633951	32634110	.	-	.	gene_id "ENSG00000176261.15"; transcript_id "ENST00000476493.5"; gene_type "protein_coding"; gene_status "KNOWN"; gene_name "ZBTB8OS"; transcript_type "nonsense_mediated_decay"; transcript_status "KNOWN"; transcript_name "ZBTB8OS-211"; exon_number "3"; exon_id "ENSE00003640849.1"; talon_gene "1068"; talon_transcript "3985"; talon_exon "19631"; ccdsid "CCDS76134.1"; exon_status "KNOWN"; level "2"; protein_id "ENSP00000474993.1"; source "HAVANA"; tag "cds_start_NF";
chr1	HAVANA	exon	32633645	32633727	.	-	.	gene_id "ENSG00000176261.15"; transcript_id "ENST00000476493.5"; gene_type "protein_coding"; gene_status "KNOWN"; gene_name "ZBTB8OS"; transcript_type "nonsense_mediated_decay"; transcript_status "KNOWN"; transcript_name "ZBTB8OS-211"; exon_number "4"; exon_id "ENSE00003470229.1"; talon_gene "1068"; talon_transcript "3985"; talon_exon "19607"; ccdsid "CCDS365.1"; exon_status "KNOWN"; level "2"; protein_id "ENSP00000417677.1"; source "HAVANA"; tag "CCDS";
chr1	HAVANA	exon	32631827	32631879	.	-	.	gene_id "ENSG00000176261.15"; transcript_id "ENST00000476493.5"; gene_type "protein_coding"; gene_status "KNOWN"; gene_name "ZBTB8OS"; transcript_type "nonsense_mediated_decay"; transcript_status "KNOWN"; transcript_name "ZBTB8OS-211"; exon_number "5"; exon_id "ENSE00003681847.1"; talon_gene "1068"; talon_transcript "3985"; talon_exon "19609"; ccdsid "CCDS365.1"; exon_status "KNOWN"; level "2"; protein_id "ENSP00000417677.1"; source "HAVANA"; tag "CCDS";
chr1	HAVANA	exon	32627508	32627544	.	-	.	gene_id "ENSG00000176261.15"; transcript_id "ENST00000476493.5"; gene_type "protein_coding"; gene_status "KNOWN"; gene_name "ZBTB8OS"; transcript_type "nonsense_mediated_decay"; transcript_status "KNOWN"; transcript_name "ZBTB8OS-211"; exon_number "6"; exon_id "ENSE00003589102.1"; talon_gene "1068"; talon_transcript "3985"; talon_exon "19611"; ccdsid "CCDS365.1"; exon_status "KNOWN"; level "2"; protein_id "ENSP00000417677.1"; source "HAVANA"; tag "CCDS";
chr1	HAVANA	exon	32621841	32621948	.	-	.	gene_id "ENSG00000176261.15"; transcript_id "ENST00000476493.5"; gene_type "protein_coding"; gene_status "KNOWN"; gene_name "ZBTB8OS"; transcript_type "nonsense_mediated_decay"; transcript_status "KNOWN"; transcript_name "ZBTB8OS-211"; exon_number "7"; exon_id "ENSE00001850109.1"; talon_gene "1068"; talon_transcript "3985"; talon_exon "19639"; exon_status "KNOWN"; level "2"; protein_id "ENSP00000478932.1"; source "HAVANA"; tag "cds_start_NF";
chr1	HAVANA	gene	32651142	32680651	.	+	.	gene_id "ENSG00000162521.18"; gene_name "RBBP4"; gene_status "KNOWN"; gene_type "protein_coding"; talon_gene "1070"; havana_gene "OTTHUMG00000007998.13"; level "2";
chr1	HAVANA	transcript	32651142	32680053	.	+	.	gene_id "ENSG00000162521.18"; transcript_id "ENST00000414241.7"; gene_name "RBBP4"; gene_status "KNOWN"; gene_type "protein_coding"; transcript_type "protein_coding"; transcript_status "KNOWN"; transcript_name "RBBP4-204"; talon_gene "1070"; talon_transcript "3992"; ccdsid "CCDS44105.1"; havana_transcript "OTTHUMT00000318463.2"; level "2"; protein_id "ENSP00000398242.3"; source "HAVANA"; tag "CCDS"; transcript_support_level "1";
chr1	HAVANA	exon	32651142	32651322	.	+	.	gene_id "ENSG00000162521.18"; transcript_id "ENST00000414241.7"; gene_type "protein_coding"; gene_status "KNOWN"; gene_name "RBBP4"; transcript_type "protein_coding"; transcript_status "KNOWN"; transcript_name "RBBP4-204"; exon_number "1"; exon_id "ENSE00002194204.1"; talon_gene "1070"; talon_transcript "3992"; talon_exon "19651"; ccdsid "CCDS44105.1"; exon_status "KNOWN"; level "2"; protein_id "ENSP00000398242.3"; source "HAVANA"; tag "CCDS";
chr1	HAVANA	exon	32651917	32652061	.	+	.	gene_id "ENSG00000162521.18"; transcript_id "ENST00000414241.7"; gene_type "protein_coding"; gene_status "KNOWN"; gene_name "RBBP4"; transcript_type "protein_coding"; transcript_status "KNOWN"; transcript_name "RBBP4-204"; exon_number "2"; exon_id "ENSE00001556827.1"; talon_gene "1070"; talon_transcript "3992"; talon_exon "19653"; ccdsid "CCDS44105.1"; exon_status "KNOWN"; level "2"; protein_id "ENSP00000398242.3"; source "HAVANA"; tag "CCDS";
chr1	HAVANA	exon	32657427	32657572	.	+	.	gene_id "ENSG00000162521.18"; transcript_id "ENST00000414241.7"; gene_type "protein_coding"; gene_status "KNOWN"; gene_name "RBBP4"; transcript_type "protein_coding"; transcript_status "KNOWN"; transcript_name "RBBP4-204"; exon_number "3"; exon_id "ENSE00003786733.1"; talon_gene "1070"; talon_transcript "3992"; talon_exon "19655"; ccdsid "CCDS44105.1"; exon_status "KNOWN"; level "2"; protein_id "ENSP00000398242.3"; source "HAVANA"; tag "CCDS";
chr1	HAVANA	exon	32668225	32668398	.	+	.	gene_id "ENSG00000162521.18"; transcript_id "ENST00000414241.7"; gene_type "protein_coding"; gene_status "KNOWN"; gene_name "RBBP4"; transcript_type "protein_coding"; transcript_status "KNOWN"; transcript_name "RBBP4-204"; exon_number "4"; exon_id "ENSE00003619860.1"; talon_gene "1070"; talon_transcript "3992"; talon_exon "19657"; ccdsid "CCDS44105.1"; exon_status "KNOWN"; level "2"; protein_id "ENSP00000398242.3"; source "HAVANA"; tag "CCDS";
chr1	HAVANA	exon	32668739	32668854	.	+	.	gene_id "ENSG00000162521.18"; transcript_id "ENST00000414241.7"; gene_type "protein_coding"; gene_status "KNOWN"; gene_name "RBBP4"; transcript_type "protein_coding"; transcript_status "KNOWN"; transcript_name "RBBP4-204"; exon_number "5"; exon_id "ENSE00003513050.1"; talon_gene "1070"; talon_transcript "3992"; talon_exon "19659"; ccdsid "CCDS44105.1"; exon_status "KNOWN"; level "2"; protein_id "ENSP00000398242.3"; source "HAVANA"; tag "CCDS";
chr1	HAVANA	exon	32668972	32669132	.	+	.	gene_id "ENSG00000162521.18"; transcript_id "ENST00000414241.7"; gene_type "protein_coding"; gene_status "KNOWN"; gene_name "RBBP4"; transcript_type "protein_coding"; transcript_status "KNOWN"; transcript_name "RBBP4-204"; exon_number "6"; exon_id "ENSE00003523120.1"; talon_gene "1070"; talon_transcript "3992"; talon_exon "19661"; ccdsid "CCDS44105.1"; exon_status "KNOWN"; level "2"; protein_id "ENSP00000398242.3"; source "HAVANA"; tag "CCDS";
chr1	HAVANA	exon	32669231	32669357	.	+	.	gene_id "ENSG00000162521.18"; transcript_id "ENST00000414241.7"; gene_type "protein_coding"; gene_status "KNOWN"; gene_name "RBBP4"; transcript_type "protein_coding"; transcript_status "KNOWN"; transcript_name "RBBP4-204"; exon_number "7"; exon_id "ENSE00003622847.1"; talon_gene "1070"; talon_transcript "3992"; talon_exon "19663"; ccdsid "CCDS44105.1"; exon_status "KNOWN"; level "2"; protein_id "ENSP00000398242.3"; source "HAVANA"; tag "CCDS";
chr1	HAVANA	exon	32669486	32669563	.	+	.	gene_id "ENSG00000162521.18"; transcript_id "ENST00000414241.7"; gene_type "protein_coding"; gene_status "KNOWN"; gene_name "RBBP4"; transcript_type "protein_coding"; transcript_status "KNOWN"; transcript_name "RBBP4-204"; exon_number "8"; exon_id "ENSE00003612598.1"; talon_gene "1070"; talon_transcript "3992"; talon_exon "19665"; ccdsid "CCDS44105.1"; exon_status "KNOWN"; level "2"; protein_id "ENSP00000398242.3"; source "HAVANA"; tag "CCDS";
chr1	HAVANA	exon	32672450	32672526	.	+	.	gene_id "ENSG00000162521.18"; transcript_id "ENST00000414241.7"; gene_type "protein_coding"; gene_status "KNOWN"; gene_name "RBBP4"; transcript_type "protein_coding"; transcript_status "KNOWN"; transcript_name "RBBP4-204"; exon_number "9"; exon_id "ENSE00003649792.1"; talon_gene "1070"; talon_transcript "3992"; talon_exon "19667"; ccdsid "CCDS44105.1"; exon_status "KNOWN"; level "2"; protein_id "ENSP00000398242.3"; source "HAVANA"; tag "CCDS";
chr1	HAVANA	exon	32672642	32672699	.	+	.	gene_id "ENSG00000162521.18"; transcript_id "ENST00000414241.7"; gene_type "protein_coding"; gene_status "KNOWN"; gene_name "RBBP4"; transcript_type "protein_coding"; transcript_status "KNOWN"; transcript_name "RBBP4-204"; exon_number "10"; exon_id "ENSE00003586592.1"; talon_gene "1070"; talon_transcript "3992"; talon_exon "19669"; ccdsid "CCDS44105.1"; exon_status "KNOWN"; level "2"; protein_id "ENSP00000398242.3"; source "HAVANA"; tag "CCDS";
chr1	HAVANA	exon	32672791	32672901	.	+	.	gene_id "ENSG00000162521.18"; transcript_id "ENST00000414241.7"; gene_type "protein_coding"; gene_status "KNOWN"; gene_name "RBBP4"; transcript_type "protein_coding"; transcript_status "KNOWN"; transcript_name "RBBP4-204"; exon_number "11"; exon_id "ENSE00003784257.1"; talon_gene "1070"; talon_transcript "3992"; talon_exon "19671"; ccdsid "CCDS44105.1"; exon_status "KNOWN"; level "2"; protein_id "ENSP00000398242.3"; source "HAVANA"; tag "CCDS";
chr1	HAVANA	exon	32679640	32680053	.	+	.	gene_id "ENSG00000162521.18"; transcript_id "ENST00000414241.7"; gene_type "protein_coding"; gene_status "KNOWN"; gene_name "RBBP4"; transcript_type "protein_coding"; transcript_status "KNOWN"; transcript_name "RBBP4-204"; exon_number "12"; exon_id "ENSE00001889785.1"; talon_gene "1070"; talon_transcript "3992"; talon_exon "19673"; ccdsid "CCDS44105.1"; exon_status "KNOWN"; level "2"; protein_id "ENSP00000398242.3"; source "HAVANA"; tag "CCDS";
chr1	HAVANA	transcript	32651148	32686211	.	+	.	gene_id "ENSG00000162521.18"; transcript_id "ENST00000373493.9"; gene_name "RBBP4"; gene_status "KNOWN"; gene_type "protein_coding"; transcript_type "protein_coding"; transcript_status "KNOWN"; transcript_name "RBBP4-202"; talon_gene "1070"; talon_transcript "3993"; ccdsid "CCDS366.1"; havana_transcript "OTTHUMT00000021957.3"; level "2"; protein_id "ENSP00000362592.4"; source "HAVANA"; tag "CCDS"; transcript_support_level "1";
chr1	HAVANA	exon	32651148	32651322	.	+	.	gene_id "ENSG00000162521.18"; transcript_id "ENST00000373493.9"; gene_type "protein_coding"; gene_status "KNOWN"; gene_name "RBBP4"; transcript_type "protein_coding"; transcript_status "KNOWN"; transcript_name "RBBP4-202"; exon_number "1"; exon_id "ENSE00001460695.3"; talon_gene "1070"; talon_transcript "3993"; talon_exon "19674"; ccdsid "CCDS366.1"; exon_status "KNOWN"; level "2"; protein_id "ENSP00000362592.4"; source "HAVANA"; tag "CCDS";
chr1	HAVANA	exon	32651914	32652061	.	+	.	gene_id "ENSG00000162521.18"; transcript_id "ENST00000373493.9"; gene_type "protein_coding"; gene_status "KNOWN"; gene_name "RBBP4"; transcript_type "protein_coding"; transcript_status "KNOWN"; transcript_name "RBBP4-202"; exon_number "2"; exon_id "ENSE00003515597.1"; talon_gene "1070"; talon_transcript "3993"; talon_exon "19676"; ccdsid "CCDS366.1"; exon_status "KNOWN"; level "2"; protein_id "ENSP00000362592.4"; source "HAVANA"; tag "CCDS";
chr1	HAVANA	exon	32657427	32657572	.	+	.	gene_id "ENSG00000162521.18"; transcript_id "ENST00000373493.9"; gene_type "protein_coding"; gene_status "KNOWN"; gene_name "RBBP4"; transcript_type "protein_coding"; transcript_status "KNOWN"; transcript_name "RBBP4-202"; exon_number "3"; exon_id "ENSE00003786733.1"; talon_gene "1070"; talon_transcript "3993"; talon_exon "19655"; ccdsid "CCDS44105.1"; exon_status "KNOWN"; level "2"; protein_id "ENSP00000398242.3"; source "HAVANA"; tag "CCDS";
chr1	HAVANA	exon	32668225	32668398	.	+	.	gene_id "ENSG00000162521.18"; transcript_id "ENST00000373493.9"; gene_type "protein_coding"; gene_status "KNOWN"; gene_name "RBBP4"; transcript_type "protein_coding"; transcript_status "KNOWN"; transcript_name "RBBP4-202"; exon_number "4"; exon_id "ENSE00003619860.1"; talon_gene "1070"; talon_transcript "3993"; talon_exon "19657"; ccdsid "CCDS44105.1"; exon_status "KNOWN"; level "2"; protein_id "ENSP00000398242.3"; source "HAVANA"; tag "CCDS";
chr1	HAVANA	exon	32668739	32668854	.	+	.	gene_id "ENSG00000162521.18"; transcript_id "ENST00000373493.9"; gene_type "protein_coding"; gene_status "KNOWN"; gene_name "RBBP4"; transcript_type "protein_coding"; transcript_status "KNOWN"; transcript_name "RBBP4-202"; exon_number "5"; exon_id "ENSE00003513050.1"; talon_gene "1070"; talon_transcript "3993"; talon_exon "19659"; ccdsid "CCDS44105.1"; exon_status "KNOWN"; level "2"; protein_id "ENSP00000398242.3"; source "HAVANA"; tag "CCDS";
chr1	HAVANA	exon	32668972	32669132	.	+	.	gene_id "ENSG00000162521.18"; transcript_id "ENST00000373493.9"; gene_type "protein_coding"; gene_status "KNOWN"; gene_name "RBBP4"; transcript_type "protein_coding"; transcript_status "KNOWN"; transcript_name "RBBP4-202"; exon_number "6"; exon_id "ENSE00003523120.1"; talon_gene "1070"; talon_transcript "3993"; talon_exon "19661"; ccdsid "CCDS44105.1"; exon_status "KNOWN"; level "2"; protein_id "ENSP00000398242.3"; source "HAVANA"; tag "CCDS";
chr1	HAVANA	exon	32669231	32669357	.	+	.	gene_id "ENSG00000162521.18"; transcript_id "ENST00000373493.9"; gene_type "protein_coding"; gene_status "KNOWN"; gene_name "RBBP4"; transcript_type "protein_coding"; transcript_status "KNOWN"; transcript_name "RBBP4-202"; exon_number "7"; exon_id "ENSE00003622847.1"; talon_gene "1070"; talon_transcript "3993"; talon_exon "19663"; ccdsid "CCDS44105.1"; exon_status "KNOWN"; level "2"; protein_id "ENSP00000398242.3"; source "HAVANA"; tag "CCDS";
chr1	HAVANA	exon	32669486	32669563	.	+	.	gene_id "ENSG00000162521.18"; transcript_id "ENST00000373493.9"; gene_type "protein_coding"; gene_status "KNOWN"; gene_name "RBBP4"; transcript_type "protein_coding"; transcript_status "KNOWN"; transcript_name "RBBP4-202"; exon_number "8"; exon_id "ENSE00003612598.1"; talon_gene "1070"; talon_transcript "3993"; talon_exon "19665"; ccdsid "CCDS44105.1"; exon_status "KNOWN"; level "2"; protein_id "ENSP00000398242.3"; source "HAVANA"; tag "CCDS";
chr1	HAVANA	exon	32672450	32672526	.	+	.	gene_id "ENSG00000162521.18"; transcript_id "ENST00000373493.9"; gene_type "protein_coding"; gene_status "KNOWN"; gene_name "RBBP4"; transcript_type "protein_coding"; transcript_status "KNOWN"; transcript_name "RBBP4-202"; exon_number "9"; exon_id "ENSE00003649792.1"; talon_gene "1070"; talon_transcript "3993"; talon_exon "19667"; ccdsid "CCDS44105.1"; exon_status "KNOWN"; level "2"; protein_id "ENSP00000398242.3"; source "HAVANA"; tag "CCDS";
chr1	HAVANA	exon	32672642	32672699	.	+	.	gene_id "ENSG00000162521.18"; transcript_id "ENST00000373493.9"; gene_type "protein_coding"; gene_status "KNOWN"; gene_name "RBBP4"; transcript_type "protein_coding"; transcript_status "KNOWN"; transcript_name "RBBP4-202"; exon_number "10"; exon_id "ENSE00003586592.1"; talon_gene "1070"; talon_transcript "3993"; talon_exon "19669"; ccdsid "CCDS44105.1"; exon_status "KNOWN"; level "2"; protein_id "ENSP00000398242.3"; source "HAVANA"; tag "CCDS";
chr1	HAVANA	exon	32672791	32672901	.	+	.	gene_id "ENSG00000162521.18"; transcript_id "ENST00000373493.9"; gene_type "protein_coding"; gene_status "KNOWN"; gene_name "RBBP4"; transcript_type "protein_coding"; transcript_status "KNOWN"; transcript_name "RBBP4-202"; exon_number "11"; exon_id "ENSE00003784257.1"; talon_gene "1070"; talon_transcript "3993"; talon_exon "19671"; ccdsid "CCDS44105.1"; exon_status "KNOWN"; level "2"; protein_id "ENSP00000398242.3"; source "HAVANA"; tag "CCDS";
chr1	HAVANA	exon	32679640	32686211	.	+	.	gene_id "ENSG00000162521.18"; transcript_id "ENST00000373493.9"; gene_type "protein_coding"; gene_status "KNOWN"; gene_name "RBBP4"; transcript_type "protein_coding"; transcript_status "KNOWN"; transcript_name "RBBP4-202"; exon_number "12"; exon_id "ENSE00001864556.2"; talon_gene "1070"; talon_transcript "3993"; talon_exon "19677"; ccdsid "CCDS366.1"; exon_status "KNOWN"; level "2"; protein_id "ENSP00000362592.4"; source "HAVANA"; tag "CCDS";
chr1	HAVANA	transcript	32651218	32657674	.	+	.	gene_id "ENSG00000162521.18"; transcript_id "ENST00000525506.1"; gene_name "RBBP4"; gene_status "KNOWN"; gene_type "protein_coding"; transcript_type "retained_intron"; transcript_status "KNOWN"; transcript_name "RBBP4-216"; talon_gene "1070"; talon_transcript "3999"; havana_transcript "OTTHUMT00000389774.1"; level "2"; source "HAVANA"; transcript_support_level "2";
chr1	HAVANA	exon	32651218	32651322	.	+	.	gene_id "ENSG00000162521.18"; transcript_id "ENST00000525506.1"; gene_type "protein_coding"; gene_status "KNOWN"; gene_name "RBBP4"; transcript_type "retained_intron"; transcript_status "KNOWN"; transcript_name "RBBP4-216"; exon_number "1"; exon_id "ENSE00002176823.1"; talon_gene "1070"; talon_transcript "3999"; talon_exon "19691"; exon_status "KNOWN"; level "2"; source "HAVANA";
chr1	HAVANA	exon	32651914	32652061	.	+	.	gene_id "ENSG00000162521.18"; transcript_id "ENST00000525506.1"; gene_type "protein_coding"; gene_status "KNOWN"; gene_name "RBBP4"; transcript_type "retained_intron"; transcript_status "KNOWN"; transcript_name "RBBP4-216"; exon_number "2"; exon_id "ENSE00003515597.1"; talon_gene "1070"; talon_transcript "3999"; talon_exon "19676"; ccdsid "CCDS366.1"; exon_status "KNOWN"; level "2"; protein_id "ENSP00000362592.4"; source "HAVANA"; tag "CCDS";
chr1	HAVANA	exon	32657427	32657674	.	+	.	gene_id "ENSG00000162521.18"; transcript_id "ENST00000525506.1"; gene_type "protein_coding"; gene_status "KNOWN"; gene_name "RBBP4"; transcript_type "retained_intron"; transcript_status "KNOWN"; transcript_name "RBBP4-216"; exon_number "3"; exon_id "ENSE00002178468.1"; talon_gene "1070"; talon_transcript "3999"; talon_exon "19692"; exon_status "KNOWN"; level "2"; source "HAVANA";
chr1	HAVANA	transcript	32651234	32680657	.	+	.	gene_id "ENSG00000162521.18"; transcript_id "ENST00000373485.5"; gene_name "RBBP4"; gene_status "KNOWN"; gene_type "protein_coding"; transcript_type "protein_coding"; transcript_status "KNOWN"; transcript_name "RBBP4-201"; talon_gene "1070"; talon_transcript "4001"; havana_transcript "OTTHUMT00000022066.1"; level "2"; protein_id "ENSP00000362584.1"; source "HAVANA"; tag "basic"; transcript_support_level "1";
chr1	HAVANA	exon	32651234	32651322	.	+	.	gene_id "ENSG00000162521.18"; transcript_id "ENST00000373485.5"; gene_type "protein_coding"; gene_status "KNOWN"; gene_name "RBBP4"; transcript_type "protein_coding"; transcript_status "KNOWN"; transcript_name "RBBP4-201"; exon_number "1"; exon_id "ENSE00001460677.1"; talon_gene "1070"; talon_transcript "4001"; talon_exon "19695"; exon_status "KNOWN"; level "2"; protein_id "ENSP00000362584.1"; source "HAVANA"; tag "basic";
chr1	HAVANA	exon	32651914	32652061	.	+	.	gene_id "ENSG00000162521.18"; transcript_id "ENST00000373485.5"; gene_type "protein_coding"; gene_status "KNOWN"; gene_name "RBBP4"; transcript_type "protein_coding"; transcript_status "KNOWN"; transcript_name "RBBP4-201"; exon_number "2"; exon_id "ENSE00003515597.1"; talon_gene "1070"; talon_transcript "4001"; talon_exon "19676"; ccdsid "CCDS366.1"; exon_status "KNOWN"; level "2"; protein_id "ENSP00000362592.4"; source "HAVANA"; tag "CCDS";
chr1	HAVANA	exon	32657427	32657572	.	+	.	gene_id "ENSG00000162521.18"; transcript_id "ENST00000373485.5"; gene_type "protein_coding"; gene_status "KNOWN"; gene_name "RBBP4"; transcript_type "protein_coding"; transcript_status "KNOWN"; transcript_name "RBBP4-201"; exon_number "3"; exon_id "ENSE00003786733.1"; talon_gene "1070"; talon_transcript "4001"; talon_exon "19655"; ccdsid "CCDS44105.1"; exon_status "KNOWN"; level "2"; protein_id "ENSP00000398242.3"; source "HAVANA"; tag "CCDS";
chr1	HAVANA	exon	32668225	32668398	.	+	.	gene_id "ENSG00000162521.18"; transcript_id "ENST00000373485.5"; gene_type "protein_coding"; gene_status "KNOWN"; gene_name "RBBP4"; transcript_type "protein_coding"; transcript_status "KNOWN"; transcript_name "RBBP4-201"; exon_number "4"; exon_id "ENSE00003619860.1"; talon_gene "1070"; talon_transcript "4001"; talon_exon "19657"; ccdsid "CCDS44105.1"; exon_status "KNOWN"; level "2"; protein_id "ENSP00000398242.3"; source "HAVANA"; tag "CCDS";
chr1	HAVANA	exon	32668739	32668854	.	+	.	gene_id "ENSG00000162521.18"; transcript_id "ENST00000373485.5"; gene_type "protein_coding"; gene_status "KNOWN"; gene_name "RBBP4"; transcript_type "protein_coding"; transcript_status "KNOWN"; transcript_name "RBBP4-201"; exon_number "5"; exon_id "ENSE00003513050.1"; talon_gene "1070"; talon_transcript "4001"; talon_exon "19659"; ccdsid "CCDS44105.1"; exon_status "KNOWN"; level "2"; protein_id "ENSP00000398242.3"; source "HAVANA"; tag "CCDS";
chr1	HAVANA	exon	32668972	32669132	.	+	.	gene_id "ENSG00000162521.18"; transcript_id "ENST00000373485.5"; gene_type "protein_coding"; gene_status "KNOWN"; gene_name "RBBP4"; transcript_type "protein_coding"; transcript_status "KNOWN"; transcript_name "RBBP4-201"; exon_number "6"; exon_id "ENSE00003523120.1"; talon_gene "1070"; talon_transcript "4001"; talon_exon "19661"; ccdsid "CCDS44105.1"; exon_status "KNOWN"; level "2"; protein_id "ENSP00000398242.3"; source "HAVANA"; tag "CCDS";
chr1	HAVANA	exon	32669231	32669357	.	+	.	gene_id "ENSG00000162521.18"; transcript_id "ENST00000373485.5"; gene_type "protein_coding"; gene_status "KNOWN"; gene_name "RBBP4"; transcript_type "protein_coding"; transcript_status "KNOWN"; transcript_name "RBBP4-201"; exon_number "7"; exon_id "ENSE00003622847.1"; talon_gene "1070"; talon_transcript "4001"; talon_exon "19663"; ccdsid "CCDS44105.1"; exon_status "KNOWN"; level "2"; protein_id "ENSP00000398242.3"; source "HAVANA"; tag "CCDS";
chr1	HAVANA	exon	32669486	32669563	.	+	.	gene_id "ENSG00000162521.18"; transcript_id "ENST00000373485.5"; gene_type "protein_coding"; gene_status "KNOWN"; gene_name "RBBP4"; transcript_type "protein_coding"; transcript_status "KNOWN"; transcript_name "RBBP4-201"; exon_number "8"; exon_id "ENSE00003612598.1"; talon_gene "1070"; talon_transcript "4001"; talon_exon "19665"; ccdsid "CCDS44105.1"; exon_status "KNOWN"; level "2"; protein_id "ENSP00000398242.3"; source "HAVANA"; tag "CCDS";
chr1	HAVANA	exon	32672450	32672526	.	+	.	gene_id "ENSG00000162521.18"; transcript_id "ENST00000373485.5"; gene_type "protein_coding"; gene_status "KNOWN"; gene_name "RBBP4"; transcript_type "protein_coding"; transcript_status "KNOWN"; transcript_name "RBBP4-201"; exon_number "9"; exon_id "ENSE00003649792.1"; talon_gene "1070"; talon_transcript "4001"; talon_exon "19667"; ccdsid "CCDS44105.1"; exon_status "KNOWN"; level "2"; protein_id "ENSP00000398242.3"; source "HAVANA"; tag "CCDS";
chr1	HAVANA	exon	32672642	32672699	.	+	.	gene_id "ENSG00000162521.18"; transcript_id "ENST00000373485.5"; gene_type "protein_coding"; gene_status "KNOWN"; gene_name "RBBP4"; transcript_type "protein_coding"; transcript_status "KNOWN"; transcript_name "RBBP4-201"; exon_number "10"; exon_id "ENSE00003586592.1"; talon_gene "1070"; talon_transcript "4001"; talon_exon "19669"; ccdsid "CCDS44105.1"; exon_status "KNOWN"; level "2"; protein_id "ENSP00000398242.3"; source "HAVANA"; tag "CCDS";
chr1	HAVANA	exon	32672791	32672901	.	+	.	gene_id "ENSG00000162521.18"; transcript_id "ENST00000373485.5"; gene_type "protein_coding"; gene_status "KNOWN"; gene_name "RBBP4"; transcript_type "protein_coding"; transcript_status "KNOWN"; transcript_name "RBBP4-201"; exon_number "11"; exon_id "ENSE00003784257.1"; talon_gene "1070"; talon_transcript "4001"; talon_exon "19671"; ccdsid "CCDS44105.1"; exon_status "KNOWN"; level "2"; protein_id "ENSP00000398242.3"; source "HAVANA"; tag "CCDS";
chr1	HAVANA	exon	32680526	32680657	.	+	.	gene_id "ENSG00000162521.18"; transcript_id "ENST00000373485.5"; gene_type "protein_coding"; gene_status "KNOWN"; gene_name "RBBP4"; transcript_type "protein_coding"; transcript_status "KNOWN"; transcript_name "RBBP4-201"; exon_number "12"; exon_id "ENSE00001460676.1"; talon_gene "1070"; talon_transcript "4001"; talon_exon "19697"; exon_status "KNOWN"; level "2"; protein_id "ENSP00000362584.1"; source "HAVANA"; tag "basic";
chr1	TALON	transcript	32651487	32680651	.	+	.	gene_id "ENSG00000162521.18"; transcript_id "ENCODEHT000412166"; gene_name "RBBP4"; gene_status "KNOWN"; gene_type "protein_coding"; transcript_status "NOVEL"; transcript_name "ENCODEHT000412166"; talon_gene "1070"; talon_transcript "412166"; ISM-suffix_to_IDs "3992,3993,4003,412162,412163"; ISM-suffix_transcript "TRUE"; ISM_to_IDs "3992,3993,4003,411822,411842,411844,412162,412163"; ISM_transcript "TRUE";
chr1	TALON	exon	32651487	32652061	.	+	.	gene_id "ENSG00000162521.18"; transcript_id "ENCODEHT000412166"; gene_type "protein_coding"; gene_status "KNOWN"; gene_name "RBBP4"; transcript_status "NOVEL"; transcript_name "ENCODEHT000412166"; exon_number "1"; exon_id "1178984"; talon_gene "1070"; talon_transcript "412166"; talon_exon "1178984"; exon_status "NOVEL";
chr1	HAVANA	exon	32657427	32657572	.	+	.	gene_id "ENSG00000162521.18"; transcript_id "ENCODEHT000412166"; gene_type "protein_coding"; gene_status "KNOWN"; gene_name "RBBP4"; transcript_status "NOVEL"; transcript_name "ENCODEHT000412166"; exon_number "2"; exon_id "ENSE00003786733.1"; talon_gene "1070"; talon_transcript "412166"; talon_exon "19655"; ccdsid "CCDS44105.1"; exon_status "KNOWN"; level "2"; protein_id "ENSP00000398242.3"; source "HAVANA"; tag "CCDS";
chr1	HAVANA	exon	32668225	32668398	.	+	.	gene_id "ENSG00000162521.18"; transcript_id "ENCODEHT000412166"; gene_type "protein_coding"; gene_status "KNOWN"; gene_name "RBBP4"; transcript_status "NOVEL"; transcript_name "ENCODEHT000412166"; exon_number "3"; exon_id "ENSE00003619860.1"; talon_gene "1070"; talon_transcript "412166"; talon_exon "19657"; ccdsid "CCDS44105.1"; exon_status "KNOWN"; level "2"; protein_id "ENSP00000398242.3"; source "HAVANA"; tag "CCDS";
chr1	HAVANA	exon	32668739	32668854	.	+	.	gene_id "ENSG00000162521.18"; transcript_id "ENCODEHT000412166"; gene_type "protein_coding"; gene_status "KNOWN"; gene_name "RBBP4"; transcript_status "NOVEL"; transcript_name "ENCODEHT000412166"; exon_number "4"; exon_id "ENSE00003513050.1"; talon_gene "1070"; talon_transcript "412166"; talon_exon "19659"; ccdsid "CCDS44105.1"; exon_status "KNOWN"; level "2"; protein_id "ENSP00000398242.3"; source "HAVANA"; tag "CCDS";
chr1	HAVANA	exon	32668972	32669132	.	+	.	gene_id "ENSG00000162521.18"; transcript_id "ENCODEHT000412166"; gene_type "protein_coding"; gene_status "KNOWN"; gene_name "RBBP4"; transcript_status "NOVEL"; transcript_name "ENCODEHT000412166"; exon_number "5"; exon_id "ENSE00003523120.1"; talon_gene "1070"; talon_transcript "412166"; talon_exon "19661"; ccdsid "CCDS44105.1"; exon_status "KNOWN"; level "2"; protein_id "ENSP00000398242.3"; source "HAVANA"; tag "CCDS";
chr1	HAVANA	exon	32669231	32669357	.	+	.	gene_id "ENSG00000162521.18"; transcript_id "ENCODEHT000412166"; gene_type "protein_coding"; gene_status "KNOWN"; gene_name "RBBP4"; transcript_status "NOVEL"; transcript_name "ENCODEHT000412166"; exon_number "6"; exon_id "ENSE00003622847.1"; talon_gene "1070"; talon_transcript "412166"; talon_exon "19663"; ccdsid "CCDS44105.1"; exon_status "KNOWN"; level "2"; protein_id "ENSP00000398242.3"; source "HAVANA"; tag "CCDS";
chr1	HAVANA	exon	32669486	32669563	.	+	.	gene_id "ENSG00000162521.18"; transcript_id "ENCODEHT000412166"; gene_type "protein_coding"; gene_status "KNOWN"; gene_name "RBBP4"; transcript_status "NOVEL"; transcript_name "ENCODEHT000412166"; exon_number "7"; exon_id "ENSE00003612598.1"; talon_gene "1070"; talon_transcript "412166"; talon_exon "19665"; ccdsid "CCDS44105.1"; exon_status "KNOWN"; level "2"; protein_id "ENSP00000398242.3"; source "HAVANA"; tag "CCDS";
chr1	HAVANA	exon	32672450	32672526	.	+	.	gene_id "ENSG00000162521.18"; transcript_id "ENCODEHT000412166"; gene_type "protein_coding"; gene_status "KNOWN"; gene_name "RBBP4"; transcript_status "NOVEL"; transcript_name "ENCODEHT000412166"; exon_number "8"; exon_id "ENSE00003649792.1"; talon_gene "1070"; talon_transcript "412166"; talon_exon "19667"; ccdsid "CCDS44105.1"; exon_status "KNOWN"; level "2"; protein_id "ENSP00000398242.3"; source "HAVANA"; tag "CCDS";
chr1	HAVANA	exon	32672642	32672699	.	+	.	gene_id "ENSG00000162521.18"; transcript_id "ENCODEHT000412166"; gene_type "protein_coding"; gene_status "KNOWN"; gene_name "RBBP4"; transcript_status "NOVEL"; transcript_name "ENCODEHT000412166"; exon_number "9"; exon_id "ENSE00003586592.1"; talon_gene "1070"; talon_transcript "412166"; talon_exon "19669"; ccdsid "CCDS44105.1"; exon_status "KNOWN"; level "2"; protein_id "ENSP00000398242.3"; source "HAVANA"; tag "CCDS";
chr1	HAVANA	exon	32672791	32672901	.	+	.	gene_id "ENSG00000162521.18"; transcript_id "ENCODEHT000412166"; gene_type "protein_coding"; gene_status "KNOWN"; gene_name "RBBP4"; transcript_status "NOVEL"; transcript_name "ENCODEHT000412166"; exon_number "10"; exon_id "ENSE00003784257.1"; talon_gene "1070"; talon_transcript "412166"; talon_exon "19671"; ccdsid "CCDS44105.1"; exon_status "KNOWN"; level "2"; protein_id "ENSP00000398242.3"; source "HAVANA"; tag "CCDS";
chr1	TALON	exon	32679640	32680651	.	+	.	gene_id "ENSG00000162521.18"; transcript_id "ENCODEHT000412166"; gene_type "protein_coding"; gene_status "KNOWN"; gene_name "RBBP4"; transcript_status "NOVEL"; transcript_name "ENCODEHT000412166"; exon_number "11"; exon_id "1178563"; talon_gene "1070"; talon_transcript "412166"; talon_exon "1178563"; exon_status "NOVEL";
chr1	HAVANA	gene	32774970	32786734	.	-	.	gene_id "ENSG00000134684.10"; gene_name "YARS"; gene_status "KNOWN"; gene_type "protein_coding"; talon_gene "1074"; havana_gene "OTTHUMG00000003933.2"; level "2";
chr1	TALON	transcript	32774970	32798214	.	-	.	gene_id "ENSG00000134684.10"; transcript_id "ENCODEHT000412466"; gene_name "YARS"; gene_status "KNOWN"; gene_type "protein_coding"; transcript_status "NOVEL"; transcript_name "ENCODEHT000412466"; talon_gene "1074"; talon_transcript "412466"; ISM-suffix_to_IDs "4022,412460,412462"; ISM-suffix_transcript "TRUE"; ISM_to_IDs "4022,412460,412462"; ISM_transcript "TRUE";
chr1	HAVANA	exon	32797763	32798214	.	-	.	gene_id "ENSG00000134684.10"; transcript_id "ENCODEHT000412466"; gene_type "protein_coding"; gene_status "KNOWN"; gene_name "YARS"; transcript_status "NOVEL"; transcript_name "ENCODEHT000412466"; exon_number "1"; exon_id "ENSE00001954309.1"; talon_gene "1074"; talon_transcript "412466"; talon_exon "19816"; exon_status "KNOWN"; level "2"; source "HAVANA";
chr1	ENSEMBL	exon	32791162	32791254	.	-	.	gene_id "ENSG00000134684.10"; transcript_id "ENCODEHT000412466"; gene_type "protein_coding"; gene_status "KNOWN"; gene_name "YARS"; transcript_status "NOVEL"; transcript_name "ENCODEHT000412466"; exon_number "2"; exon_id "ENSE00003542721.1"; talon_gene "1074"; talon_transcript "412466"; talon_exon "19790"; ccdsid "CCDS368.1"; exon_status "KNOWN"; level "3"; protein_id "ENSP00000484192.1"; source "ENSEMBL"; tag "basic";
chr1	ENSEMBL	exon	32786940	32787075	.	-	.	gene_id "ENSG00000134684.10"; transcript_id "ENCODEHT000412466"; gene_type "protein_coding"; gene_status "KNOWN"; gene_name "YARS"; transcript_status "NOVEL"; transcript_name "ENCODEHT000412466"; exon_number "3"; exon_id "ENSE00003639099.1"; talon_gene "1074"; talon_transcript "412466"; talon_exon "19792"; ccdsid "CCDS368.1"; exon_status "KNOWN"; level "3"; protein_id "ENSP00000484192.1"; source "ENSEMBL"; tag "basic";
chr1	ENSEMBL	exon	32786362	32786447	.	-	.	gene_id "ENSG00000134684.10"; transcript_id "ENCODEHT000412466"; gene_type "protein_coding"; gene_status "KNOWN"; gene_name "YARS"; transcript_status "NOVEL"; transcript_name "ENCODEHT000412466"; exon_number "4"; exon_id "ENSE00000916655.1"; talon_gene "1074"; talon_transcript "412466"; talon_exon "19794"; ccdsid "CCDS368.1"; exon_status "KNOWN"; level "3"; protein_id "ENSP00000484192.1"; source "ENSEMBL"; tag "basic";
chr1	ENSEMBL	exon	32782404	32782539	.	-	.	gene_id "ENSG00000134684.10"; transcript_id "ENCODEHT000412466"; gene_type "protein_coding"; gene_status "KNOWN"; gene_name "YARS"; transcript_status "NOVEL"; transcript_name "ENCODEHT000412466"; exon_number "5"; exon_id "ENSE00003518261.1"; talon_gene "1074"; talon_transcript "412466"; talon_exon "19796"; ccdsid "CCDS368.1"; exon_status "KNOWN"; level "3"; protein_id "ENSP00000484192.1"; source "ENSEMBL"; tag "basic";
chr1	HAVANA	exon	32781048	32781145	.	-	.	gene_id "ENSG00000134684.10"; transcript_id "ENCODEHT000412466"; gene_type "protein_coding"; gene_status "KNOWN"; gene_name "YARS"; transcript_status "NOVEL"; transcript_name "ENCODEHT000412466"; exon_number "6"; exon_id "ENSE00003691680.1"; talon_gene "1074"; talon_transcript "412466"; talon_exon "19798"; ccdsid "CCDS368.1"; exon_status "KNOWN"; level "2"; protein_id "ENSP00000362576.4"; source "HAVANA"; tag "CCDS";
chr1	HAVANA	exon	32780085	32780278	.	-	.	gene_id "ENSG00000134684.10"; transcript_id "ENCODEHT000412466"; gene_type "protein_coding"; gene_status "KNOWN"; gene_name "YARS"; transcript_status "NOVEL"; transcript_name "ENCODEHT000412466"; exon_number "7"; exon_id "ENSE00003460864.1"; talon_gene "1074"; talon_transcript "412466"; talon_exon "19775"; ccdsid "CCDS368.1"; exon_status "KNOWN"; level "2"; protein_id "ENSP00000362576.4"; source "HAVANA"; tag "CCDS";
chr1	HAVANA	exon	32779382	32779523	.	-	.	gene_id "ENSG00000134684.10"; transcript_id "ENCODEHT000412466"; gene_type "protein_coding"; gene_status "KNOWN"; gene_name "YARS"; transcript_status "NOVEL"; transcript_name "ENCODEHT000412466"; exon_number "8"; exon_id "ENSE00003688210.1"; talon_gene "1074"; talon_transcript "412466"; talon_exon "19777"; ccdsid "CCDS368.1"; exon_status "KNOWN"; level "2"; protein_id "ENSP00000362576.4"; source "HAVANA"; tag "CCDS";
chr1	TALON	exon	32774970	32776091	.	-	.	gene_id "ENSG00000134684.10"; transcript_id "ENCODEHT000412466"; gene_type "protein_coding"; gene_status "KNOWN"; gene_name "YARS"; transcript_status "NOVEL"; transcript_name "ENCODEHT000412466"; exon_number "9"; exon_id "1179292"; talon_gene "1074"; talon_transcript "412466"; talon_exon "1179292"; exon_status "NOVEL";
chr1	HAVANA	transcript	32775237	32782103	.	-	.	gene_id "ENSG00000134684.10"; transcript_id "ENST00000469100.5"; gene_name "YARS"; gene_status "KNOWN"; gene_type "protein_coding"; transcript_type "processed_transcript"; transcript_status "KNOWN"; transcript_name "YARS-203"; talon_gene "1074"; talon_transcript "4021"; havana_transcript "OTTHUMT00000011227.2"; level "2"; source "HAVANA"; transcript_support_level "2";
chr1	HAVANA	exon	32781048	32782103	.	-	.	gene_id "ENSG00000134684.10"; transcript_id "ENST00000469100.5"; gene_type "protein_coding"; gene_status "KNOWN"; gene_name "YARS"; transcript_type "processed_transcript"; transcript_status "KNOWN"; transcript_name "YARS-203"; exon_number "1"; exon_id "ENSE00001862305.1"; talon_gene "1074"; talon_transcript "4021"; talon_exon "19773"; exon_status "KNOWN"; level "2"; source "HAVANA";
chr1	HAVANA	exon	32780085	32780278	.	-	.	gene_id "ENSG00000134684.10"; transcript_id "ENST00000469100.5"; gene_type "protein_coding"; gene_status "KNOWN"; gene_name "YARS"; transcript_type "processed_transcript"; transcript_status "KNOWN"; transcript_name "YARS-203"; exon_number "2"; exon_id "ENSE00003460864.1"; talon_gene "1074"; talon_transcript "4021"; talon_exon "19775"; ccdsid "CCDS368.1"; exon_status "KNOWN"; level "2"; protein_id "ENSP00000362576.4"; source "HAVANA"; tag "CCDS";
chr1	HAVANA	exon	32779382	32779523	.	-	.	gene_id "ENSG00000134684.10"; transcript_id "ENST00000469100.5"; gene_type "protein_coding"; gene_status "KNOWN"; gene_name "YARS"; transcript_type "processed_transcript"; transcript_status "KNOWN"; transcript_name "YARS-203"; exon_number "3"; exon_id "ENSE00003688210.1"; talon_gene "1074"; talon_transcript "4021"; talon_exon "19777"; ccdsid "CCDS368.1"; exon_status "KNOWN"; level "2"; protein_id "ENSP00000362576.4"; source "HAVANA"; tag "CCDS";
chr1	HAVANA	exon	32775237	32776091	.	-	.	gene_id "ENSG00000134684.10"; transcript_id "ENST00000469100.5"; gene_type "protein_coding"; gene_status "KNOWN"; gene_name "YARS"; transcript_type "processed_transcript"; transcript_status "KNOWN"; transcript_name "YARS-203"; exon_number "4"; exon_id "ENSE00003522886.2"; talon_gene "1074"; talon_transcript "4021"; talon_exon "19779"; exon_status "KNOWN"; level "2"; source "HAVANA";
chr1	TALON	transcript	32775237	32780251	.	-	.	gene_id "ENSG00000134684.10"; transcript_id "ENCODEHT000412516"; gene_name "YARS"; gene_status "KNOWN"; gene_type "protein_coding"; transcript_status "NOVEL"; transcript_name "ENCODEHT000412516"; talon_gene "1074"; talon_transcript "412516"; ISM-suffix_to_IDs "4021,4022,4024,4025,412456,412460,412462,412466,412474,412478,412481,412488,412502,412503,412507"; ISM-suffix_transcript "TRUE"; ISM_to_IDs "4021,4022,4024,4025,412456,412460,412462,412466,412474,412478,412481,412488,412502,412503,412507"; ISM_transcript "TRUE";
chr1	TALON	exon	32780085	32780251	.	-	.	gene_id "ENSG00000134684.10"; transcript_id "ENCODEHT000412516"; gene_type "protein_coding"; gene_status "KNOWN"; gene_name "YARS"; transcript_status "NOVEL"; transcript_name "ENCODEHT000412516"; exon_number "1"; exon_id "1179355"; talon_gene "1074"; talon_transcript "412516"; talon_exon "1179355"; exon_status "NOVEL";
chr1	HAVANA	exon	32779382	32779523	.	-	.	gene_id "ENSG00000134684.10"; transcript_id "ENCODEHT000412516"; gene_type "protein_coding"; gene_status "KNOWN"; gene_name "YARS"; transcript_status "NOVEL"; transcript_name "ENCODEHT000412516"; exon_number "2"; exon_id "ENSE00003688210.1"; talon_gene "1074"; talon_transcript "412516"; talon_exon "19777"; ccdsid "CCDS368.1"; exon_status "KNOWN"; level "2"; protein_id "ENSP00000362576.4"; source "HAVANA"; tag "CCDS";
chr1	HAVANA	exon	32775237	32776091	.	-	.	gene_id "ENSG00000134684.10"; transcript_id "ENCODEHT000412516"; gene_type "protein_coding"; gene_status "KNOWN"; gene_name "YARS"; transcript_status "NOVEL"; transcript_name "ENCODEHT000412516"; exon_number "3"; exon_id "ENSE00003522886.2"; talon_gene "1074"; talon_transcript "412516"; talon_exon "19779"; exon_status "KNOWN"; level "2"; source "HAVANA";
chr1	HAVANA	transcript	32775239	32818153	.	-	.	gene_id "ENSG00000134684.10"; transcript_id "ENST00000373477.8"; gene_name "YARS"; gene_status "KNOWN"; gene_type "protein_coding"; transcript_type "protein_coding"; transcript_status "KNOWN"; transcript_name "YARS-201"; talon_gene "1074"; talon_transcript "4022"; ccdsid "CCDS368.1"; havana_transcript "OTTHUMT00000011225.1"; level "2"; protein_id "ENSP00000362576.4"; source "HAVANA"; tag "CCDS"; transcript_support_level "1";
chr1	HAVANA	exon	32817188	32818153	.	-	.	gene_id "ENSG00000134684.10"; transcript_id "ENST00000373477.8"; gene_type "protein_coding"; gene_status "KNOWN"; gene_name "YARS"; transcript_type "protein_coding"; transcript_status "KNOWN"; transcript_name "YARS-201"; exon_number "1"; exon_id "ENSE00001460665.3"; talon_gene "1074"; talon_transcript "4022"; talon_exon "19780"; ccdsid "CCDS368.1"; exon_status "KNOWN"; level "2"; protein_id "ENSP00000362576.4"; source "HAVANA"; tag "CCDS";
chr1	ENSEMBL	exon	32810911	32811057	.	-	.	gene_id "ENSG00000134684.10"; transcript_id "ENST00000373477.8"; gene_type "protein_coding"; gene_status "KNOWN"; gene_name "YARS"; transcript_type "protein_coding"; transcript_status "KNOWN"; transcript_name "YARS-201"; exon_number "2"; exon_id "ENSE00003674590.1"; talon_gene "1074"; talon_transcript "4022"; talon_exon "19782"; ccdsid "CCDS368.1"; exon_status "KNOWN"; level "3"; protein_id "ENSP00000484192.1"; source "ENSEMBL"; tag "basic";
chr1	ENSEMBL	exon	32810591	32810766	.	-	.	gene_id "ENSG00000134684.10"; transcript_id "ENST00000373477.8"; gene_type "protein_coding"; gene_status "KNOWN"; gene_name "YARS"; transcript_type "protein_coding"; transcript_status "KNOWN"; transcript_name "YARS-201"; exon_number "3"; exon_id "ENSE00003543371.1"; talon_gene "1074"; talon_transcript "4022"; talon_exon "19784"; ccdsid "CCDS368.1"; exon_status "KNOWN"; level "3"; protein_id "ENSP00000484192.1"; source "ENSEMBL"; tag "basic";
chr1	ENSEMBL	exon	32806482	32806611	.	-	.	gene_id "ENSG00000134684.10"; transcript_id "ENST00000373477.8"; gene_type "protein_coding"; gene_status "KNOWN"; gene_name "YARS"; transcript_type "protein_coding"; transcript_status "KNOWN"; transcript_name "YARS-201"; exon_number "4"; exon_id "ENSE00003465306.1"; talon_gene "1074"; talon_transcript "4022"; talon_exon "19786"; ccdsid "CCDS368.1"; exon_status "KNOWN"; level "3"; protein_id "ENSP00000484192.1"; source "ENSEMBL"; tag "basic";
chr1	ENSEMBL	exon	32797763	32797843	.	-	.	gene_id "ENSG00000134684.10"; transcript_id "ENST00000373477.8"; gene_type "protein_coding"; gene_status "KNOWN"; gene_name "YARS"; transcript_type "protein_coding"; transcript_status "KNOWN"; transcript_name "YARS-201"; exon_number "5"; exon_id "ENSE00003675832.1"; talon_gene "1074"; talon_transcript "4022"; talon_exon "19788"; ccdsid "CCDS368.1"; exon_status "KNOWN"; level "3"; protein_id "ENSP00000484192.1"; source "ENSEMBL"; tag "basic";
chr1	ENSEMBL	exon	32791162	32791254	.	-	.	gene_id "ENSG00000134684.10"; transcript_id "ENST00000373477.8"; gene_type "protein_coding"; gene_status "KNOWN"; gene_name "YARS"; transcript_type "protein_coding"; transcript_status "KNOWN"; transcript_name "YARS-201"; exon_number "6"; exon_id "ENSE00003542721.1"; talon_gene "1074"; talon_transcript "4022"; talon_exon "19790"; ccdsid "CCDS368.1"; exon_status "KNOWN"; level "3"; protein_id "ENSP00000484192.1"; source "ENSEMBL"; tag "basic";
chr1	ENSEMBL	exon	32786940	32787075	.	-	.	gene_id "ENSG00000134684.10"; transcript_id "ENST00000373477.8"; gene_type "protein_coding"; gene_status "KNOWN"; gene_name "YARS"; transcript_type "protein_coding"; transcript_status "KNOWN"; transcript_name "YARS-201"; exon_number "7"; exon_id "ENSE00003639099.1"; talon_gene "1074"; talon_transcript "4022"; talon_exon "19792"; ccdsid "CCDS368.1"; exon_status "KNOWN"; level "3"; protein_id "ENSP00000484192.1"; source "ENSEMBL"; tag "basic";
chr1	ENSEMBL	exon	32786362	32786447	.	-	.	gene_id "ENSG00000134684.10"; transcript_id "ENST00000373477.8"; gene_type "protein_coding"; gene_status "KNOWN"; gene_name "YARS"; transcript_type "protein_coding"; transcript_status "KNOWN"; transcript_name "YARS-201"; exon_number "8"; exon_id "ENSE00000916655.1"; talon_gene "1074"; talon_transcript "4022"; talon_exon "19794"; ccdsid "CCDS368.1"; exon_status "KNOWN"; level "3"; protein_id "ENSP00000484192.1"; source "ENSEMBL"; tag "basic";
chr1	ENSEMBL	exon	32782404	32782539	.	-	.	gene_id "ENSG00000134684.10"; transcript_id "ENST00000373477.8"; gene_type "protein_coding"; gene_status "KNOWN"; gene_name "YARS"; transcript_type "protein_coding"; transcript_status "KNOWN"; transcript_name "YARS-201"; exon_number "9"; exon_id "ENSE00003518261.1"; talon_gene "1074"; talon_transcript "4022"; talon_exon "19796"; ccdsid "CCDS368.1"; exon_status "KNOWN"; level "3"; protein_id "ENSP00000484192.1"; source "ENSEMBL"; tag "basic";
chr1	HAVANA	exon	32781048	32781145	.	-	.	gene_id "ENSG00000134684.10"; transcript_id "ENST00000373477.8"; gene_type "protein_coding"; gene_status "KNOWN"; gene_name "YARS"; transcript_type "protein_coding"; transcript_status "KNOWN"; transcript_name "YARS-201"; exon_number "10"; exon_id "ENSE00003691680.1"; talon_gene "1074"; talon_transcript "4022"; talon_exon "19798"; ccdsid "CCDS368.1"; exon_status "KNOWN"; level "2"; protein_id "ENSP00000362576.4"; source "HAVANA"; tag "CCDS";
chr1	HAVANA	exon	32780085	32780278	.	-	.	gene_id "ENSG00000134684.10"; transcript_id "ENST00000373477.8"; gene_type "protein_coding"; gene_status "KNOWN"; gene_name "YARS"; transcript_type "protein_coding"; transcript_status "KNOWN"; transcript_name "YARS-201"; exon_number "11"; exon_id "ENSE00003460864.1"; talon_gene "1074"; talon_transcript "4022"; talon_exon "19775"; ccdsid "CCDS368.1"; exon_status "KNOWN"; level "2"; protein_id "ENSP00000362576.4"; source "HAVANA"; tag "CCDS";
chr1	HAVANA	exon	32779382	32779523	.	-	.	gene_id "ENSG00000134684.10"; transcript_id "ENST00000373477.8"; gene_type "protein_coding"; gene_status "KNOWN"; gene_name "YARS"; transcript_type "protein_coding"; transcript_status "KNOWN"; transcript_name "YARS-201"; exon_number "12"; exon_id "ENSE00003688210.1"; talon_gene "1074"; talon_transcript "4022"; talon_exon "19777"; ccdsid "CCDS368.1"; exon_status "KNOWN"; level "2"; protein_id "ENSP00000362576.4"; source "HAVANA"; tag "CCDS";
chr1	HAVANA	exon	32775239	32776091	.	-	.	gene_id "ENSG00000134684.10"; transcript_id "ENST00000373477.8"; gene_type "protein_coding"; gene_status "KNOWN"; gene_name "YARS"; transcript_type "protein_coding"; transcript_status "KNOWN"; transcript_name "YARS-201"; exon_number "13"; exon_id "ENSE00003677168.1"; talon_gene "1074"; talon_transcript "4022"; talon_exon "19799"; ccdsid "CCDS368.1"; exon_status "KNOWN"; level "2"; protein_id "ENSP00000362576.4"; source "HAVANA"; tag "CCDS";
chr1	HAVANA	transcript	32775244	32780711	.	-	.	gene_id "ENSG00000134684.10"; transcript_id "ENST00000490826.1"; gene_name "YARS"; gene_status "KNOWN"; gene_type "protein_coding"; transcript_type "processed_transcript"; transcript_status "KNOWN"; transcript_name "YARS-209"; talon_gene "1074"; talon_transcript "4023"; havana_transcript "OTTHUMT00000011228.1"; level "2"; source "HAVANA"; transcript_support_level "2";
chr1	HAVANA	exon	32779382	32780711	.	-	.	gene_id "ENSG00000134684.10"; transcript_id "ENST00000490826.1"; gene_type "protein_coding"; gene_status "KNOWN"; gene_name "YARS"; transcript_type "processed_transcript"; transcript_status "KNOWN"; transcript_name "YARS-209"; exon_number "1"; exon_id "ENSE00001816832.1"; talon_gene "1074"; talon_transcript "4023"; talon_exon "19800"; exon_status "KNOWN"; level "2"; source "HAVANA";
chr1	HAVANA	exon	32775244	32776091	.	-	.	gene_id "ENSG00000134684.10"; transcript_id "ENST00000490826.1"; gene_type "protein_coding"; gene_status "KNOWN"; gene_name "YARS"; transcript_type "processed_transcript"; transcript_status "KNOWN"; transcript_name "YARS-209"; exon_number "2"; exon_id "ENSE00001921957.1"; talon_gene "1074"; talon_transcript "4023"; talon_exon "19801"; exon_status "KNOWN"; level "2"; source "HAVANA";
chr1	HAVANA	transcript	32775681	32783755	.	-	.	gene_id "ENSG00000134684.10"; transcript_id "ENST00000487404.5"; gene_name "YARS"; gene_status "KNOWN"; gene_type "protein_coding"; transcript_type "processed_transcript"; transcript_status "KNOWN"; transcript_name "YARS-208"; talon_gene "1074"; talon_transcript "4024"; havana_transcript "OTTHUMT00000011226.1"; level "2"; source "HAVANA"; transcript_support_level "2";
chr1	HAVANA	exon	32782404	32783755	.	-	.	gene_id "ENSG00000134684.10"; transcript_id "ENST00000487404.5"; gene_type "protein_coding"; gene_status "KNOWN"; gene_name "YARS"; transcript_type "processed_transcript"; transcript_status "KNOWN"; transcript_name "YARS-208"; exon_number "1"; exon_id "ENSE00001860062.1"; talon_gene "1074"; talon_transcript "4024"; talon_exon "19802"; exon_status "KNOWN"; level "2"; source "HAVANA";
chr1	HAVANA	exon	32781048	32781145	.	-	.	gene_id "ENSG00000134684.10"; transcript_id "ENST00000487404.5"; gene_type "protein_coding"; gene_status "KNOWN"; gene_name "YARS"; transcript_type "processed_transcript"; transcript_status "KNOWN"; transcript_name "YARS-208"; exon_number "2"; exon_id "ENSE00003691680.1"; talon_gene "1074"; talon_transcript "4024"; talon_exon "19798"; ccdsid "CCDS368.1"; exon_status "KNOWN"; level "2"; protein_id "ENSP00000362576.4"; source "HAVANA"; tag "CCDS";
chr1	HAVANA	exon	32780085	32780278	.	-	.	gene_id "ENSG00000134684.10"; transcript_id "ENST00000487404.5"; gene_type "protein_coding"; gene_status "KNOWN"; gene_name "YARS"; transcript_type "processed_transcript"; transcript_status "KNOWN"; transcript_name "YARS-208"; exon_number "3"; exon_id "ENSE00003460864.1"; talon_gene "1074"; talon_transcript "4024"; talon_exon "19775"; ccdsid "CCDS368.1"; exon_status "KNOWN"; level "2"; protein_id "ENSP00000362576.4"; source "HAVANA"; tag "CCDS";
chr1	HAVANA	exon	32779382	32779523	.	-	.	gene_id "ENSG00000134684.10"; transcript_id "ENST00000487404.5"; gene_type "protein_coding"; gene_status "KNOWN"; gene_name "YARS"; transcript_type "processed_transcript"; transcript_status "KNOWN"; transcript_name "YARS-208"; exon_number "4"; exon_id "ENSE00003688210.1"; talon_gene "1074"; talon_transcript "4024"; talon_exon "19777"; ccdsid "CCDS368.1"; exon_status "KNOWN"; level "2"; protein_id "ENSP00000362576.4"; source "HAVANA"; tag "CCDS";
chr1	HAVANA	exon	32775681	32776091	.	-	.	gene_id "ENSG00000134684.10"; transcript_id "ENST00000487404.5"; gene_type "protein_coding"; gene_status "KNOWN"; gene_name "YARS"; transcript_type "processed_transcript"; transcript_status "KNOWN"; transcript_name "YARS-208"; exon_number "5"; exon_id "ENSE00001934511.1"; talon_gene "1074"; talon_transcript "4024"; talon_exon "19803"; exon_status "KNOWN"; level "2"; source "HAVANA";
chr1	HAVANA	transcript	32775991	32786734	.	-	.	gene_id "ENSG00000134684.10"; transcript_id "ENST00000478828.1"; gene_name "YARS"; gene_status "KNOWN"; gene_type "protein_coding"; transcript_type "processed_transcript"; transcript_status "KNOWN"; transcript_name "YARS-206"; talon_gene "1074"; talon_transcript "4025"; havana_transcript "OTTHUMT00000011229.1"; level "2"; source "HAVANA"; transcript_support_level "2";
chr1	HAVANA	exon	32786362	32786734	.	-	.	gene_id "ENSG00000134684.10"; transcript_id "ENST00000478828.1"; gene_type "protein_coding"; gene_status "KNOWN"; gene_name "YARS"; transcript_type "processed_transcript"; transcript_status "KNOWN"; transcript_name "YARS-206"; exon_number "1"; exon_id "ENSE00001875141.1"; talon_gene "1074"; talon_transcript "4025"; talon_exon "19804"; exon_status "KNOWN"; level "2"; source "HAVANA";
chr1	ENSEMBL	exon	32782404	32782539	.	-	.	gene_id "ENSG00000134684.10"; transcript_id "ENST00000478828.1"; gene_type "protein_coding"; gene_status "KNOWN"; gene_name "YARS"; transcript_type "processed_transcript"; transcript_status "KNOWN"; transcript_name "YARS-206"; exon_number "2"; exon_id "ENSE00003518261.1"; talon_gene "1074"; talon_transcript "4025"; talon_exon "19796"; ccdsid "CCDS368.1"; exon_status "KNOWN"; level "3"; protein_id "ENSP00000484192.1"; source "ENSEMBL"; tag "basic";
chr1	HAVANA	exon	32781048	32781145	.	-	.	gene_id "ENSG00000134684.10"; transcript_id "ENST00000478828.1"; gene_type "protein_coding"; gene_status "KNOWN"; gene_name "YARS"; transcript_type "processed_transcript"; transcript_status "KNOWN"; transcript_name "YARS-206"; exon_number "3"; exon_id "ENSE00003691680.1"; talon_gene "1074"; talon_transcript "4025"; talon_exon "19798"; ccdsid "CCDS368.1"; exon_status "KNOWN"; level "2"; protein_id "ENSP00000362576.4"; source "HAVANA"; tag "CCDS";
chr1	HAVANA	exon	32780085	32780278	.	-	.	gene_id "ENSG00000134684.10"; transcript_id "ENST00000478828.1"; gene_type "protein_coding"; gene_status "KNOWN"; gene_name "YARS"; transcript_type "processed_transcript"; transcript_status "KNOWN"; transcript_name "YARS-206"; exon_number "4"; exon_id "ENSE00003460864.1"; talon_gene "1074"; talon_transcript "4025"; talon_exon "19775"; ccdsid "CCDS368.1"; exon_status "KNOWN"; level "2"; protein_id "ENSP00000362576.4"; source "HAVANA"; tag "CCDS";
chr1	HAVANA	exon	32779382	32779523	.	-	.	gene_id "ENSG00000134684.10"; transcript_id "ENST00000478828.1"; gene_type "protein_coding"; gene_status "KNOWN"; gene_name "YARS"; transcript_type "processed_transcript"; transcript_status "KNOWN"; transcript_name "YARS-206"; exon_number "5"; exon_id "ENSE00003688210.1"; talon_gene "1074"; talon_transcript "4025"; talon_exon "19777"; ccdsid "CCDS368.1"; exon_status "KNOWN"; level "2"; protein_id "ENSP00000362576.4"; source "HAVANA"; tag "CCDS";
chr1	HAVANA	exon	32775991	32776091	.	-	.	gene_id "ENSG00000134684.10"; transcript_id "ENST00000478828.1"; gene_type "protein_coding"; gene_status "KNOWN"; gene_name "YARS"; transcript_type "processed_transcript"; transcript_status "KNOWN"; transcript_name "YARS-206"; exon_number "6"; exon_id "ENSE00001879792.1"; talon_gene "1074"; talon_transcript "4025"; talon_exon "19805"; exon_status "KNOWN"; level "2"; source "HAVANA";
chr1	HAVANA	gene	32817555	32858879	.	+	.	gene_id "ENSG00000116497.17"; gene_name "S100PBP"; gene_status "KNOWN"; gene_type "protein_coding"; talon_gene "1075"; havana_gene "OTTHUMG00000003955.8"; level "2";
chr1	HAVANA	transcript	32817555	32858879	.	+	.	gene_id "ENSG00000116497.17"; transcript_id "ENST00000373475.9"; gene_name "S100PBP"; gene_status "KNOWN"; gene_type "protein_coding"; transcript_type "protein_coding"; transcript_status "KNOWN"; transcript_name "S100PBP-202"; talon_gene "1075"; talon_transcript "4033"; ccdsid "CCDS30666.1"; havana_transcript "OTTHUMT00000011266.2"; level "2"; protein_id "ENSP00000362574.5"; source "HAVANA"; tag "CCDS"; transcript_support_level "1";
chr1	HAVANA	exon	32817555	32817689	.	+	.	gene_id "ENSG00000116497.17"; transcript_id "ENST00000373475.9"; gene_type "protein_coding"; gene_status "KNOWN"; gene_name "S100PBP"; transcript_type "protein_coding"; transcript_status "KNOWN"; transcript_name "S100PBP-202"; exon_number "1"; exon_id "ENSE00001748914.1"; talon_gene "1075"; talon_transcript "4033"; talon_exon "19837"; ccdsid "CCDS30666.1"; exon_status "KNOWN"; level "2"; protein_id "ENSP00000362574.5"; source "HAVANA"; tag "CCDS";
chr1	HAVANA	exon	32825313	32825429	.	+	.	gene_id "ENSG00000116497.17"; transcript_id "ENST00000373475.9"; gene_type "protein_coding"; gene_status "KNOWN"; gene_name "S100PBP"; transcript_type "protein_coding"; transcript_status "KNOWN"; transcript_name "S100PBP-202"; exon_number "2"; exon_id "ENSE00001431499.1"; talon_gene "1075"; talon_transcript "4033"; talon_exon "19823"; ccdsid "CCDS30666.1"; exon_status "KNOWN"; level "2"; protein_id "ENSP00000434933.1"; source "HAVANA"; tag "cds_end_NF";
chr1	HAVANA	exon	32826098	32826930	.	+	.	gene_id "ENSG00000116497.17"; transcript_id "ENST00000373475.9"; gene_type "protein_coding"; gene_status "KNOWN"; gene_name "S100PBP"; transcript_type "protein_coding"; transcript_status "KNOWN"; transcript_name "S100PBP-202"; exon_number "3"; exon_id "ENSE00003679277.1"; talon_gene "1075"; talon_transcript "4033"; talon_exon "19828"; ccdsid "CCDS30666.1"; exon_status "KNOWN"; level "2"; protein_id "ENSP00000362575.1"; source "HAVANA"; tag "CCDS";
chr1	HAVANA	exon	32827993	32828081	.	+	.	gene_id "ENSG00000116497.17"; transcript_id "ENST00000373475.9"; gene_type "protein_coding"; gene_status "KNOWN"; gene_name "S100PBP"; transcript_type "protein_coding"; transcript_status "KNOWN"; transcript_name "S100PBP-202"; exon_number "4"; exon_id "ENSE00003510736.1"; talon_gene "1075"; talon_transcript "4033"; talon_exon "19830"; ccdsid "CCDS30666.1"; exon_status "KNOWN"; level "2"; protein_id "ENSP00000362575.1"; source "HAVANA"; tag "CCDS";
chr1	HAVANA	exon	32829964	32830067	.	+	.	gene_id "ENSG00000116497.17"; transcript_id "ENST00000373475.9"; gene_type "protein_coding"; gene_status "KNOWN"; gene_name "S100PBP"; transcript_type "protein_coding"; transcript_status "KNOWN"; transcript_name "S100PBP-202"; exon_number "5"; exon_id "ENSE00003619142.1"; talon_gene "1075"; talon_transcript "4033"; talon_exon "19832"; ccdsid "CCDS30666.1"; exon_status "KNOWN"; level "2"; protein_id "ENSP00000362575.1"; source "HAVANA"; tag "CCDS";
chr1	HAVANA	exon	32853079	32853166	.	+	.	gene_id "ENSG00000116497.17"; transcript_id "ENST00000373475.9"; gene_type "protein_coding"; gene_status "KNOWN"; gene_name "S100PBP"; transcript_type "protein_coding"; transcript_status "KNOWN"; transcript_name "S100PBP-202"; exon_number "6"; exon_id "ENSE00003484711.1"; talon_gene "1075"; talon_transcript "4033"; talon_exon "19834"; ccdsid "CCDS30666.1"; exon_status "KNOWN"; level "2"; protein_id "ENSP00000362575.1"; source "HAVANA"; tag "CCDS";
chr1	HAVANA	exon	32855924	32858879	.	+	.	gene_id "ENSG00000116497.17"; transcript_id "ENST00000373475.9"; gene_type "protein_coding"; gene_status "KNOWN"; gene_name "S100PBP"; transcript_type "protein_coding"; transcript_status "KNOWN"; transcript_name "S100PBP-202"; exon_number "7"; exon_id "ENSE00001460656.4"; talon_gene "1075"; talon_transcript "4033"; talon_exon "19839"; ccdsid "CCDS30666.1"; exon_status "KNOWN"; level "2"; protein_id "ENSP00000362574.5"; source "HAVANA"; tag "CCDS";
chr1	HAVANA	transcript	32847315	32855958	.	+	.	gene_id "ENSG00000116497.17"; transcript_id "ENST00000524535.5"; gene_name "S100PBP"; gene_status "KNOWN"; gene_type "protein_coding"; transcript_type "processed_transcript"; transcript_status "KNOWN"; transcript_name "S100PBP-208"; talon_gene "1075"; talon_transcript "4044"; havana_transcript "OTTHUMT00000393528.1"; level "2"; source "HAVANA"; transcript_support_level "4";
chr1	HAVANA	exon	32847315	32847722	.	+	.	gene_id "ENSG00000116497.17"; transcript_id "ENST00000524535.5"; gene_type "protein_coding"; gene_status "KNOWN"; gene_name "S100PBP"; transcript_type "processed_transcript"; transcript_status "KNOWN"; transcript_name "S100PBP-208"; exon_number "1"; exon_id "ENSE00002160333.1"; talon_gene "1075"; talon_transcript "4044"; talon_exon "19878"; exon_status "KNOWN"; level "2"; source "HAVANA";
chr1	HAVANA	exon	32853079	32853166	.	+	.	gene_id "ENSG00000116497.17"; transcript_id "ENST00000524535.5"; gene_type "protein_coding"; gene_status "KNOWN"; gene_name "S100PBP"; transcript_type "processed_transcript"; transcript_status "KNOWN"; transcript_name "S100PBP-208"; exon_number "2"; exon_id "ENSE00003484711.1"; talon_gene "1075"; talon_transcript "4044"; talon_exon "19834"; ccdsid "CCDS30666.1"; exon_status "KNOWN"; level "2"; protein_id "ENSP00000362575.1"; source "HAVANA"; tag "CCDS";
chr1	HAVANA	exon	32855924	32855958	.	+	.	gene_id "ENSG00000116497.17"; transcript_id "ENST00000524535.5"; gene_type "protein_coding"; gene_status "KNOWN"; gene_name "S100PBP"; transcript_type "processed_transcript"; transcript_status "KNOWN"; transcript_name "S100PBP-208"; exon_number "3"; exon_id "ENSE00002173873.1"; talon_gene "1075"; talon_transcript "4044"; talon_exon "19879"; exon_status "KNOWN"; level "2"; source "HAVANA";
chr1	TALON	transcript	32855924	32858879	.	+	.	gene_id "ENSG00000116497.17"; transcript_id "ENCODEHT000413387"; gene_name "S100PBP"; gene_status "KNOWN"; gene_type "protein_coding"; transcript_status "NOVEL"; transcript_name "ENCODEHT000413387"; talon_gene "1075"; talon_transcript "413387"; ISM_to_IDs "4033,413374"; ISM_transcript "TRUE";
chr1	HAVANA	exon	32855924	32858879	.	+	.	gene_id "ENSG00000116497.17"; transcript_id "ENCODEHT000413387"; gene_type "protein_coding"; gene_status "KNOWN"; gene_name "S100PBP"; transcript_status "NOVEL"; transcript_name "ENCODEHT000413387"; exon_number "1"; exon_id "ENSE00001460656.4"; talon_gene "1075"; talon_transcript "413387"; talon_exon "19839"; ccdsid "CCDS30666.1"; exon_status "KNOWN"; level "2"; protein_id "ENSP00000362574.5"; source "HAVANA"; tag "CCDS";
chr1	HAVANA	gene	32894594	32895587	.	-	.	gene_id "ENSG00000121900.18"; gene_name "TMEM54"; gene_status "KNOWN"; gene_type "protein_coding"; talon_gene "1078"; havana_gene "OTTHUMG00000004016.3"; level "2";
chr1	HAVANA	transcript	32894594	32895587	.	-	.	gene_id "ENSG00000121900.18"; transcript_id "ENST00000482771.1"; gene_name "TMEM54"; gene_status "KNOWN"; gene_type "protein_coding"; transcript_type "processed_transcript"; transcript_status "KNOWN"; transcript_name "TMEM54-206"; talon_gene "1078"; talon_transcript "4060"; havana_transcript "OTTHUMT00000011476.1"; level "2"; source "HAVANA"; transcript_support_level "2";
chr1	HAVANA	exon	32895305	32895587	.	-	.	gene_id "ENSG00000121900.18"; transcript_id "ENST00000482771.1"; gene_type "protein_coding"; gene_status "KNOWN"; gene_name "TMEM54"; transcript_type "processed_transcript"; transcript_status "KNOWN"; transcript_name "TMEM54-206"; exon_number "1"; exon_id "ENSE00001888049.1"; talon_gene "1078"; talon_transcript "4060"; talon_exon "19935"; exon_status "KNOWN"; level "2"; source "HAVANA";
chr1	HAVANA	exon	32894594	32894879	.	-	.	gene_id "ENSG00000121900.18"; transcript_id "ENST00000482771.1"; gene_type "protein_coding"; gene_status "KNOWN"; gene_name "TMEM54"; transcript_type "processed_transcript"; transcript_status "KNOWN"; transcript_name "TMEM54-206"; exon_number "2"; exon_id "ENSE00001878219.1"; talon_gene "1078"; talon_transcript "4060"; talon_exon "19937"; exon_status "KNOWN"; level "2"; source "HAVANA";
chr1	HAVANA	gene	32936445	32964685	.	-	.	gene_id "ENSG00000116514.16"; gene_name "RNF19B"; gene_status "KNOWN"; gene_type "protein_coding"; talon_gene "1079"; havana_gene "OTTHUMG00000004013.4"; level "2";
chr1	HAVANA	transcript	32936445	32964685	.	-	.	gene_id "ENSG00000116514.16"; transcript_id "ENST00000373456.11"; gene_name "RNF19B"; gene_status "KNOWN"; gene_type "protein_coding"; transcript_type "protein_coding"; transcript_status "KNOWN"; transcript_name "RNF19B-203"; talon_gene "1079"; talon_transcript "4066"; ccdsid "CCDS372.2"; havana_transcript "OTTHUMT00000011465.3"; level "2"; protein_id "ENSP00000362555.7"; source "HAVANA"; tag "CCDS"; transcript_support_level "1";
chr1	HAVANA	exon	32964051	32964685	.	-	.	gene_id "ENSG00000116514.16"; transcript_id "ENST00000373456.11"; gene_type "protein_coding"; gene_status "KNOWN"; gene_name "RNF19B"; transcript_type "protein_coding"; transcript_status "KNOWN"; transcript_name "RNF19B-203"; exon_number "1"; exon_id "ENSE00001678084.1"; talon_gene "1079"; talon_transcript "4066"; talon_exon "19961"; ccdsid "CCDS372.2"; exon_status "KNOWN"; level "2"; protein_id "ENSP00000362555.7"; source "HAVANA"; tag "CCDS";
chr1	HAVANA	exon	32949569	32949774	.	-	.	gene_id "ENSG00000116514.16"; transcript_id "ENST00000373456.11"; gene_type "protein_coding"; gene_status "KNOWN"; gene_name "RNF19B"; transcript_type "protein_coding"; transcript_status "KNOWN"; transcript_name "RNF19B-203"; exon_number "2"; exon_id "ENSE00000764281.1"; talon_gene "1079"; talon_transcript "4066"; talon_exon "19963"; ccdsid "CCDS372.2"; exon_status "KNOWN"; level "2"; protein_id "ENSP00000362555.7"; source "HAVANA"; tag "CCDS";
chr1	HAVANA	exon	32948222	32948366	.	-	.	gene_id "ENSG00000116514.16"; transcript_id "ENST00000373456.11"; gene_type "protein_coding"; gene_status "KNOWN"; gene_name "RNF19B"; transcript_type "protein_coding"; transcript_status "KNOWN"; transcript_name "RNF19B-203"; exon_number "3"; exon_id "ENSE00001421596.1"; talon_gene "1079"; talon_transcript "4066"; talon_exon "19965"; ccdsid "CCDS372.2"; exon_status "KNOWN"; level "2"; protein_id "ENSP00000362555.7"; source "HAVANA"; tag "CCDS";
chr1	HAVANA	exon	32946402	32946564	.	-	.	gene_id "ENSG00000116514.16"; transcript_id "ENST00000373456.11"; gene_type "protein_coding"; gene_status "KNOWN"; gene_name "RNF19B"; transcript_type "protein_coding"; transcript_status "KNOWN"; transcript_name "RNF19B-203"; exon_number "4"; exon_id "ENSE00000764279.1"; talon_gene "1079"; talon_transcript "4066"; talon_exon "19967"; ccdsid "CCDS372.2"; exon_status "KNOWN"; level "2"; protein_id "ENSP00000362555.7"; source "HAVANA"; tag "CCDS";
chr1	HAVANA	exon	32945514	32945628	.	-	.	gene_id "ENSG00000116514.16"; transcript_id "ENST00000373456.11"; gene_type "protein_coding"; gene_status "KNOWN"; gene_name "RNF19B"; transcript_type "protein_coding"; transcript_status "KNOWN"; transcript_name "RNF19B-203"; exon_number "5"; exon_id "ENSE00000764278.1"; talon_gene "1079"; talon_transcript "4066"; talon_exon "19969"; ccdsid "CCDS372.2"; exon_status "KNOWN"; level "2"; protein_id "ENSP00000362555.7"; source "HAVANA"; tag "CCDS";
chr1	HAVANA	exon	32944019	32944159	.	-	.	gene_id "ENSG00000116514.16"; transcript_id "ENST00000373456.11"; gene_type "protein_coding"; gene_status "KNOWN"; gene_name "RNF19B"; transcript_type "protein_coding"; transcript_status "KNOWN"; transcript_name "RNF19B-203"; exon_number "6"; exon_id "ENSE00000764277.1"; talon_gene "1079"; talon_transcript "4066"; talon_exon "19971"; ccdsid "CCDS372.2"; exon_status "KNOWN"; level "2"; protein_id "ENSP00000362555.7"; source "HAVANA"; tag "CCDS";
chr1	HAVANA	exon	32942252	32942459	.	-	.	gene_id "ENSG00000116514.16"; transcript_id "ENST00000373456.11"; gene_type "protein_coding"; gene_status "KNOWN"; gene_name "RNF19B"; transcript_type "protein_coding"; transcript_status "KNOWN"; transcript_name "RNF19B-203"; exon_number "7"; exon_id "ENSE00000764276.1"; talon_gene "1079"; talon_transcript "4066"; talon_exon "19973"; ccdsid "CCDS372.2"; exon_status "KNOWN"; level "2"; protein_id "ENSP00000362555.7"; source "HAVANA"; tag "CCDS";
chr1	HAVANA	exon	32938397	32938528	.	-	.	gene_id "ENSG00000116514.16"; transcript_id "ENST00000373456.11"; gene_type "protein_coding"; gene_status "KNOWN"; gene_name "RNF19B"; transcript_type "protein_coding"; transcript_status "KNOWN"; transcript_name "RNF19B-203"; exon_number "8"; exon_id "ENSE00000764275.1"; talon_gene "1079"; talon_transcript "4066"; talon_exon "19975"; ccdsid "CCDS372.2"; exon_status "KNOWN"; level "2"; protein_id "ENSP00000362555.7"; source "HAVANA"; tag "CCDS";
chr1	HAVANA	exon	32936445	32937259	.	-	.	gene_id "ENSG00000116514.16"; transcript_id "ENST00000373456.11"; gene_type "protein_coding"; gene_status "KNOWN"; gene_name "RNF19B"; transcript_type "protein_coding"; transcript_status "KNOWN"; transcript_name "RNF19B-203"; exon_number "9"; exon_id "ENSE00001614557.2"; talon_gene "1079"; talon_transcript "4066"; talon_exon "19977"; ccdsid "CCDS372.2"; exon_status "KNOWN"; level "2"; protein_id "ENSP00000362555.7"; source "HAVANA"; tag "CCDS";
chr1	HAVANA	transcript	32936454	32964685	.	-	.	gene_id "ENSG00000116514.16"; transcript_id "ENST00000356990.9"; gene_name "RNF19B"; gene_status "KNOWN"; gene_type "protein_coding"; transcript_type "protein_coding"; transcript_status "KNOWN"; transcript_name "RNF19B-202"; talon_gene "1079"; talon_transcript "4067"; ccdsid "CCDS44107.1"; havana_transcript "OTTHUMT00000092184.2"; level "2"; protein_id "ENSP00000349482.5"; source "HAVANA"; tag "CCDS"; transcript_support_level "1";
chr1	HAVANA	exon	32964051	32964685	.	-	.	gene_id "ENSG00000116514.16"; transcript_id "ENST00000356990.9"; gene_type "protein_coding"; gene_status "KNOWN"; gene_name "RNF19B"; transcript_type "protein_coding"; transcript_status "KNOWN"; transcript_name "RNF19B-202"; exon_number "1"; exon_id "ENSE00001678084.1"; talon_gene "1079"; talon_transcript "4067"; talon_exon "19961"; ccdsid "CCDS372.2"; exon_status "KNOWN"; level "2"; protein_id "ENSP00000362555.7"; source "HAVANA"; tag "CCDS";
chr1	HAVANA	exon	32949569	32949774	.	-	.	gene_id "ENSG00000116514.16"; transcript_id "ENST00000356990.9"; gene_type "protein_coding"; gene_status "KNOWN"; gene_name "RNF19B"; transcript_type "protein_coding"; transcript_status "KNOWN"; transcript_name "RNF19B-202"; exon_number "2"; exon_id "ENSE00000764281.1"; talon_gene "1079"; talon_transcript "4067"; talon_exon "19963"; ccdsid "CCDS372.2"; exon_status "KNOWN"; level "2"; protein_id "ENSP00000362555.7"; source "HAVANA"; tag "CCDS";
chr1	HAVANA	exon	32948222	32948363	.	-	.	gene_id "ENSG00000116514.16"; transcript_id "ENST00000356990.9"; gene_type "protein_coding"; gene_status "KNOWN"; gene_name "RNF19B"; transcript_type "protein_coding"; transcript_status "KNOWN"; transcript_name "RNF19B-202"; exon_number "3"; exon_id "ENSE00000826573.1"; talon_gene "1079"; talon_transcript "4067"; talon_exon "19979"; ccdsid "CCDS44107.1"; exon_status "KNOWN"; level "2"; protein_id "ENSP00000349482.5"; source "HAVANA"; tag "CCDS";
chr1	HAVANA	exon	32946402	32946564	.	-	.	gene_id "ENSG00000116514.16"; transcript_id "ENST00000356990.9"; gene_type "protein_coding"; gene_status "KNOWN"; gene_name "RNF19B"; transcript_type "protein_coding"; transcript_status "KNOWN"; transcript_name "RNF19B-202"; exon_number "4"; exon_id "ENSE00000764279.1"; talon_gene "1079"; talon_transcript "4067"; talon_exon "19967"; ccdsid "CCDS372.2"; exon_status "KNOWN"; level "2"; protein_id "ENSP00000362555.7"; source "HAVANA"; tag "CCDS";
chr1	HAVANA	exon	32945514	32945628	.	-	.	gene_id "ENSG00000116514.16"; transcript_id "ENST00000356990.9"; gene_type "protein_coding"; gene_status "KNOWN"; gene_name "RNF19B"; transcript_type "protein_coding"; transcript_status "KNOWN"; transcript_name "RNF19B-202"; exon_number "5"; exon_id "ENSE00000764278.1"; talon_gene "1079"; talon_transcript "4067"; talon_exon "19969"; ccdsid "CCDS372.2"; exon_status "KNOWN"; level "2"; protein_id "ENSP00000362555.7"; source "HAVANA"; tag "CCDS";
chr1	HAVANA	exon	32944019	32944159	.	-	.	gene_id "ENSG00000116514.16"; transcript_id "ENST00000356990.9"; gene_type "protein_coding"; gene_status "KNOWN"; gene_name "RNF19B"; transcript_type "protein_coding"; transcript_status "KNOWN"; transcript_name "RNF19B-202"; exon_number "6"; exon_id "ENSE00000764277.1"; talon_gene "1079"; talon_transcript "4067"; talon_exon "19971"; ccdsid "CCDS372.2"; exon_status "KNOWN"; level "2"; protein_id "ENSP00000362555.7"; source "HAVANA"; tag "CCDS";
chr1	HAVANA	exon	32942252	32942459	.	-	.	gene_id "ENSG00000116514.16"; transcript_id "ENST00000356990.9"; gene_type "protein_coding"; gene_status "KNOWN"; gene_name "RNF19B"; transcript_type "protein_coding"; transcript_status "KNOWN"; transcript_name "RNF19B-202"; exon_number "7"; exon_id "ENSE00000764276.1"; talon_gene "1079"; talon_transcript "4067"; talon_exon "19973"; ccdsid "CCDS372.2"; exon_status "KNOWN"; level "2"; protein_id "ENSP00000362555.7"; source "HAVANA"; tag "CCDS";
chr1	HAVANA	exon	32938397	32938528	.	-	.	gene_id "ENSG00000116514.16"; transcript_id "ENST00000356990.9"; gene_type "protein_coding"; gene_status "KNOWN"; gene_name "RNF19B"; transcript_type "protein_coding"; transcript_status "KNOWN"; transcript_name "RNF19B-202"; exon_number "8"; exon_id "ENSE00000764275.1"; talon_gene "1079"; talon_transcript "4067"; talon_exon "19975"; ccdsid "CCDS372.2"; exon_status "KNOWN"; level "2"; protein_id "ENSP00000362555.7"; source "HAVANA"; tag "CCDS";
chr1	HAVANA	exon	32936454	32937309	.	-	.	gene_id "ENSG00000116514.16"; transcript_id "ENST00000356990.9"; gene_type "protein_coding"; gene_status "KNOWN"; gene_name "RNF19B"; transcript_type "protein_coding"; transcript_status "KNOWN"; transcript_name "RNF19B-202"; exon_number "9"; exon_id "ENSE00001460620.1"; talon_gene "1079"; talon_transcript "4067"; talon_exon "19981"; ccdsid "CCDS44107.1"; exon_status "KNOWN"; level "2"; protein_id "ENSP00000349482.5"; source "HAVANA"; tag "CCDS";
chr1	HAVANA	transcript	32936668	32964685	.	-	.	gene_id "ENSG00000116514.16"; transcript_id "ENST00000235150.4"; gene_name "RNF19B"; gene_status "KNOWN"; gene_type "protein_coding"; transcript_type "protein_coding"; transcript_status "KNOWN"; transcript_name "RNF19B-201"; talon_gene "1079"; talon_transcript "4068"; ccdsid "CCDS72754.1"; havana_transcript "OTTHUMT00000391687.1"; level "2"; protein_id "ENSP00000235150.4"; source "HAVANA"; tag "CCDS"; transcript_support_level "1";
chr1	HAVANA	exon	32964051	32964685	.	-	.	gene_id "ENSG00000116514.16"; transcript_id "ENST00000235150.4"; gene_type "protein_coding"; gene_status "KNOWN"; gene_name "RNF19B"; transcript_type "protein_coding"; transcript_status "KNOWN"; transcript_name "RNF19B-201"; exon_number "1"; exon_id "ENSE00001678084.1"; talon_gene "1079"; talon_transcript "4068"; talon_exon "19961"; ccdsid "CCDS372.2"; exon_status "KNOWN"; level "2"; protein_id "ENSP00000362555.7"; source "HAVANA"; tag "CCDS";
chr1	HAVANA	exon	32949569	32949774	.	-	.	gene_id "ENSG00000116514.16"; transcript_id "ENST00000235150.4"; gene_type "protein_coding"; gene_status "KNOWN"; gene_name "RNF19B"; transcript_type "protein_coding"; transcript_status "KNOWN"; transcript_name "RNF19B-201"; exon_number "2"; exon_id "ENSE00000764281.1"; talon_gene "1079"; talon_transcript "4068"; talon_exon "19963"; ccdsid "CCDS372.2"; exon_status "KNOWN"; level "2"; protein_id "ENSP00000362555.7"; source "HAVANA"; tag "CCDS";
chr1	HAVANA	exon	32948222	32948363	.	-	.	gene_id "ENSG00000116514.16"; transcript_id "ENST00000235150.4"; gene_type "protein_coding"; gene_status "KNOWN"; gene_name "RNF19B"; transcript_type "protein_coding"; transcript_status "KNOWN"; transcript_name "RNF19B-201"; exon_number "3"; exon_id "ENSE00000826573.1"; talon_gene "1079"; talon_transcript "4068"; talon_exon "19979"; ccdsid "CCDS44107.1"; exon_status "KNOWN"; level "2"; protein_id "ENSP00000349482.5"; source "HAVANA"; tag "CCDS";
chr1	HAVANA	exon	32946402	32946564	.	-	.	gene_id "ENSG00000116514.16"; transcript_id "ENST00000235150.4"; gene_type "protein_coding"; gene_status "KNOWN"; gene_name "RNF19B"; transcript_type "protein_coding"; transcript_status "KNOWN"; transcript_name "RNF19B-201"; exon_number "4"; exon_id "ENSE00000764279.1"; talon_gene "1079"; talon_transcript "4068"; talon_exon "19967"; ccdsid "CCDS372.2"; exon_status "KNOWN"; level "2"; protein_id "ENSP00000362555.7"; source "HAVANA"; tag "CCDS";
chr1	HAVANA	exon	32945514	32945628	.	-	.	gene_id "ENSG00000116514.16"; transcript_id "ENST00000235150.4"; gene_type "protein_coding"; gene_status "KNOWN"; gene_name "RNF19B"; transcript_type "protein_coding"; transcript_status "KNOWN"; transcript_name "RNF19B-201"; exon_number "5"; exon_id "ENSE00000764278.1"; talon_gene "1079"; talon_transcript "4068"; talon_exon "19969"; ccdsid "CCDS372.2"; exon_status "KNOWN"; level "2"; protein_id "ENSP00000362555.7"; source "HAVANA"; tag "CCDS";
chr1	HAVANA	exon	32944019	32944159	.	-	.	gene_id "ENSG00000116514.16"; transcript_id "ENST00000235150.4"; gene_type "protein_coding"; gene_status "KNOWN"; gene_name "RNF19B"; transcript_type "protein_coding"; transcript_status "KNOWN"; transcript_name "RNF19B-201"; exon_number "6"; exon_id "ENSE00000764277.1"; talon_gene "1079"; talon_transcript "4068"; talon_exon "19971"; ccdsid "CCDS372.2"; exon_status "KNOWN"; level "2"; protein_id "ENSP00000362555.7"; source "HAVANA"; tag "CCDS";
chr1	HAVANA	exon	32942252	32942459	.	-	.	gene_id "ENSG00000116514.16"; transcript_id "ENST00000235150.4"; gene_type "protein_coding"; gene_status "KNOWN"; gene_name "RNF19B"; transcript_type "protein_coding"; transcript_status "KNOWN"; transcript_name "RNF19B-201"; exon_number "7"; exon_id "ENSE00000764276.1"; talon_gene "1079"; talon_transcript "4068"; talon_exon "19973"; ccdsid "CCDS372.2"; exon_status "KNOWN"; level "2"; protein_id "ENSP00000362555.7"; source "HAVANA"; tag "CCDS";
chr1	HAVANA	exon	32938397	32938528	.	-	.	gene_id "ENSG00000116514.16"; transcript_id "ENST00000235150.4"; gene_type "protein_coding"; gene_status "KNOWN"; gene_name "RNF19B"; transcript_type "protein_coding"; transcript_status "KNOWN"; transcript_name "RNF19B-201"; exon_number "8"; exon_id "ENSE00000764275.1"; talon_gene "1079"; talon_transcript "4068"; talon_exon "19975"; ccdsid "CCDS372.2"; exon_status "KNOWN"; level "2"; protein_id "ENSP00000362555.7"; source "HAVANA"; tag "CCDS";
chr1	HAVANA	exon	32936668	32937259	.	-	.	gene_id "ENSG00000116514.16"; transcript_id "ENST00000235150.4"; gene_type "protein_coding"; gene_status "KNOWN"; gene_name "RNF19B"; transcript_type "protein_coding"; transcript_status "KNOWN"; transcript_name "RNF19B-201"; exon_number "9"; exon_id "ENSE00001762997.2"; talon_gene "1079"; talon_transcript "4068"; talon_exon "19982"; ccdsid "CCDS72754.1"; exon_status "KNOWN"; level "2"; protein_id "ENSP00000235150.4"; source "HAVANA"; tag "CCDS";
chr1	HAVANA	gene	33007984	33036868	.	-	.	gene_id "ENSG00000004455.16"; gene_name "AK2"; gene_status "KNOWN"; gene_type "protein_coding"; talon_gene "1084"; havana_gene "OTTHUMG00000004131.6"; level "1"; tag "ncRNA_host";
chr1	HAVANA	transcript	33007984	33036870	.	-	.	gene_id "ENSG00000004455.16"; transcript_id "ENST00000373449.6"; gene_name "AK2"; gene_status "KNOWN"; gene_type "protein_coding"; transcript_type "protein_coding"; transcript_status "KNOWN"; transcript_name "AK2-202"; talon_gene "1084"; talon_transcript "4075"; ccdsid "CCDS373.1"; havana_transcript "OTTHUMT00000011884.1"; level "2"; protein_id "ENSP00000362548.2"; source "HAVANA"; tag "CCDS"; transcript_support_level "1";
chr1	HAVANA	exon	33036736	33036870	.	-	.	gene_id "ENSG00000004455.16"; transcript_id "ENST00000373449.6"; gene_type "protein_coding"; gene_status "KNOWN"; gene_name "AK2"; transcript_type "protein_coding"; transcript_status "KNOWN"; transcript_name "AK2-202"; exon_number "1"; exon_id "ENSE00001727989.1"; talon_gene "1084"; talon_transcript "4075"; talon_exon "20003"; ccdsid "CCDS373.1"; exon_status "KNOWN"; level "2"; protein_id "ENSP00000362548.2"; source "HAVANA"; tag "CCDS";
chr1	HAVANA	exon	33024442	33024567	.	-	.	gene_id "ENSG00000004455.16"; transcript_id "ENST00000373449.6"; gene_type "protein_coding"; gene_status "KNOWN"; gene_name "AK2"; transcript_type "protein_coding"; transcript_status "KNOWN"; transcript_name "AK2-202"; exon_number "2"; exon_id "ENSE00003491798.1"; talon_gene "1084"; talon_transcript "4075"; talon_exon "19994"; ccdsid "CCDS373.1"; exon_status "KNOWN"; level "2"; protein_id "ENSP00000362548.2"; source "HAVANA"; tag "CCDS";
chr1	HAVANA	exon	33021593	33021703	.	-	.	gene_id "ENSG00000004455.16"; transcript_id "ENST00000373449.6"; gene_type "protein_coding"; gene_status "KNOWN"; gene_name "AK2"; transcript_type "protein_coding"; transcript_status "KNOWN"; transcript_name "AK2-202"; exon_number "3"; exon_id "ENSE00003644106.1"; talon_gene "1084"; talon_transcript "4075"; talon_exon "19996"; ccdsid "CCDS373.1"; exon_status "KNOWN"; level "2"; protein_id "ENSP00000362548.2"; source "HAVANA"; tag "CCDS";
chr1	HAVANA	exon	33021367	33021461	.	-	.	gene_id "ENSG00000004455.16"; transcript_id "ENST00000373449.6"; gene_type "protein_coding"; gene_status "KNOWN"; gene_name "AK2"; transcript_type "protein_coding"; transcript_status "KNOWN"; transcript_name "AK2-202"; exon_number "4"; exon_id "ENSE00003500664.1"; talon_gene "1084"; talon_transcript "4075"; talon_exon "20005"; ccdsid "CCDS373.1"; exon_status "KNOWN"; level "2"; protein_id "ENSP00000362548.2"; source "HAVANA"; tag "CCDS";
chr1	HAVANA	exon	33014522	33014594	.	-	.	gene_id "ENSG00000004455.16"; transcript_id "ENST00000373449.6"; gene_type "protein_coding"; gene_status "KNOWN"; gene_name "AK2"; transcript_type "protein_coding"; transcript_status "KNOWN"; transcript_name "AK2-202"; exon_number "5"; exon_id "ENSE00003667542.1"; talon_gene "1084"; talon_transcript "4075"; talon_exon "19998"; ccdsid "CCDS373.1"; exon_status "KNOWN"; level "2"; protein_id "ENSP00000362548.2"; source "HAVANA"; tag "CCDS";
chr1	HAVANA	exon	33013207	33013402	.	-	.	gene_id "ENSG00000004455.16"; transcript_id "ENST00000373449.6"; gene_type "protein_coding"; gene_status "KNOWN"; gene_name "AK2"; transcript_type "protein_coding"; transcript_status "KNOWN"; transcript_name "AK2-202"; exon_number "6"; exon_id "ENSE00003627158.1"; talon_gene "1084"; talon_transcript "4075"; talon_exon "20000"; ccdsid "CCDS373.1"; exon_status "KNOWN"; level "2"; protein_id "ENSP00000362548.2"; source "HAVANA"; tag "CCDS";
chr1	HAVANA	exon	33007984	33010833	.	-	.	gene_id "ENSG00000004455.16"; transcript_id "ENST00000373449.6"; gene_type "protein_coding"; gene_status "KNOWN"; gene_name "AK2"; transcript_type "protein_coding"; transcript_status "KNOWN"; transcript_name "AK2-202"; exon_number "7"; exon_id "ENSE00001460610.2"; talon_gene "1084"; talon_transcript "4075"; talon_exon "20007"; ccdsid "CCDS373.1"; exon_status "KNOWN"; level "2"; protein_id "ENSP00000362548.2"; source "HAVANA"; tag "CCDS";
chr1	TALON	transcript	33007984	33024567	.	-	.	gene_id "ENSG00000004455.16"; transcript_id "ENCODEHT000413489"; gene_name "AK2"; gene_status "KNOWN"; gene_type "protein_coding"; transcript_status "NOVEL"; transcript_name "ENCODEHT000413489"; talon_gene "1084"; talon_transcript "413489"; ISM-suffix_to_IDs "4075"; ISM-suffix_transcript "TRUE"; ISM_to_IDs "4075,413481,413484"; ISM_transcript "TRUE";
chr1	HAVANA	exon	33024442	33024567	.	-	.	gene_id "ENSG00000004455.16"; transcript_id "ENCODEHT000413489"; gene_type "protein_coding"; gene_status "KNOWN"; gene_name "AK2"; transcript_status "NOVEL"; transcript_name "ENCODEHT000413489"; exon_number "1"; exon_id "ENSE00003491798.1"; talon_gene "1084"; talon_transcript "413489"; talon_exon "19994"; ccdsid "CCDS373.1"; exon_status "KNOWN"; level "2"; protein_id "ENSP00000362548.2"; source "HAVANA"; tag "CCDS";
chr1	HAVANA	exon	33021593	33021703	.	-	.	gene_id "ENSG00000004455.16"; transcript_id "ENCODEHT000413489"; gene_type "protein_coding"; gene_status "KNOWN"; gene_name "AK2"; transcript_status "NOVEL"; transcript_name "ENCODEHT000413489"; exon_number "2"; exon_id "ENSE00003644106.1"; talon_gene "1084"; talon_transcript "413489"; talon_exon "19996"; ccdsid "CCDS373.1"; exon_status "KNOWN"; level "2"; protein_id "ENSP00000362548.2"; source "HAVANA"; tag "CCDS";
chr1	HAVANA	exon	33021367	33021461	.	-	.	gene_id "ENSG00000004455.16"; transcript_id "ENCODEHT000413489"; gene_type "protein_coding"; gene_status "KNOWN"; gene_name "AK2"; transcript_status "NOVEL"; transcript_name "ENCODEHT000413489"; exon_number "3"; exon_id "ENSE00003500664.1"; talon_gene "1084"; talon_transcript "413489"; talon_exon "20005"; ccdsid "CCDS373.1"; exon_status "KNOWN"; level "2"; protein_id "ENSP00000362548.2"; source "HAVANA"; tag "CCDS";
chr1	HAVANA	exon	33014522	33014594	.	-	.	gene_id "ENSG00000004455.16"; transcript_id "ENCODEHT000413489"; gene_type "protein_coding"; gene_status "KNOWN"; gene_name "AK2"; transcript_status "NOVEL"; transcript_name "ENCODEHT000413489"; exon_number "4"; exon_id "ENSE00003667542.1"; talon_gene "1084"; talon_transcript "413489"; talon_exon "19998"; ccdsid "CCDS373.1"; exon_status "KNOWN"; level "2"; protein_id "ENSP00000362548.2"; source "HAVANA"; tag "CCDS";
chr1	HAVANA	exon	33013207	33013402	.	-	.	gene_id "ENSG00000004455.16"; transcript_id "ENCODEHT000413489"; gene_type "protein_coding"; gene_status "KNOWN"; gene_name "AK2"; transcript_status "NOVEL"; transcript_name "ENCODEHT000413489"; exon_number "5"; exon_id "ENSE00003627158.1"; talon_gene "1084"; talon_transcript "413489"; talon_exon "20000"; ccdsid "CCDS373.1"; exon_status "KNOWN"; level "2"; protein_id "ENSP00000362548.2"; source "HAVANA"; tag "CCDS";
chr1	HAVANA	exon	33007984	33010833	.	-	.	gene_id "ENSG00000004455.16"; transcript_id "ENCODEHT000413489"; gene_type "protein_coding"; gene_status "KNOWN"; gene_name "AK2"; transcript_status "NOVEL"; transcript_name "ENCODEHT000413489"; exon_number "6"; exon_id "ENSE00001460610.2"; talon_gene "1084"; talon_transcript "413489"; talon_exon "20007"; ccdsid "CCDS373.1"; exon_status "KNOWN"; level "2"; protein_id "ENSP00000362548.2"; source "HAVANA"; tag "CCDS";
chr1	TALON	transcript	33008884	33013287	.	-	.	gene_id "ENSG00000004455.16"; transcript_id "ENCODEHT000413535"; gene_name "AK2"; gene_status "KNOWN"; gene_type "protein_coding"; transcript_status "NOVEL"; transcript_name "ENCODEHT000413535"; talon_gene "1084"; talon_transcript "413535"; ISM-prefix_to_IDs "413496"; ISM-prefix_transcript "TRUE"; ISM-suffix_to_IDs "4074,4075,4076,413489,413493,413498,413500,413504,413513"; ISM-suffix_transcript "TRUE"; ISM_to_IDs "4074,4075,4076,413481,413484,413489,413493,413496,413498,413500,413504,413513"; ISM_transcript "TRUE";
chr1	HAVANA	exon	33013207	33013287	.	-	.	gene_id "ENSG00000004455.16"; transcript_id "ENCODEHT000413535"; gene_type "protein_coding"; gene_status "KNOWN"; gene_name "AK2"; transcript_status "NOVEL"; transcript_name "ENCODEHT000413535"; exon_number "1"; exon_id "ENSE00001843738.1"; talon_gene "1084"; talon_transcript "413535"; talon_exon "20014"; exon_status "KNOWN"; level "2"; source "HAVANA";
chr1	TALON	exon	33008884	33010833	.	-	.	gene_id "ENSG00000004455.16"; transcript_id "ENCODEHT000413535"; gene_type "protein_coding"; gene_status "KNOWN"; gene_name "AK2"; transcript_status "NOVEL"; transcript_name "ENCODEHT000413535"; exon_number "2"; exon_id "1180471"; talon_gene "1084"; talon_transcript "413535"; talon_exon "1180471"; exon_status "NOVEL";
chr1	HAVANA	transcript	33010519	33012357	.	-	.	gene_id "ENSG00000004455.16"; transcript_id "ENST00000482191.1"; gene_name "AK2"; gene_status "KNOWN"; gene_type "protein_coding"; transcript_type "retained_intron"; transcript_status "KNOWN"; transcript_name "AK2-207"; talon_gene "1084"; talon_transcript "4077"; havana_transcript "OTTHUMT00000011886.1"; level "2"; source "HAVANA"; transcript_support_level "2";
chr1	HAVANA	exon	33012074	33012357	.	-	.	gene_id "ENSG00000004455.16"; transcript_id "ENST00000482191.1"; gene_type "protein_coding"; gene_status "KNOWN"; gene_name "AK2"; transcript_type "retained_intron"; transcript_status "KNOWN"; transcript_name "AK2-207"; exon_number "1"; exon_id "ENSE00001857426.1"; talon_gene "1084"; talon_transcript "4077"; talon_exon "20011"; exon_status "KNOWN"; level "2"; source "HAVANA";
chr1	HAVANA	exon	33010519	33010833	.	-	.	gene_id "ENSG00000004455.16"; transcript_id "ENST00000482191.1"; gene_type "protein_coding"; gene_status "KNOWN"; gene_name "AK2"; transcript_type "retained_intron"; transcript_status "KNOWN"; transcript_name "AK2-207"; exon_number "2"; exon_id "ENSE00001868653.1"; talon_gene "1084"; talon_transcript "4077"; talon_exon "20013"; exon_status "KNOWN"; level "2"; source "HAVANA";
chr1	HAVANA	transcript	33010755	33036886	.	-	.	gene_id "ENSG00000004455.16"; transcript_id "ENST00000467905.5"; gene_name "AK2"; gene_status "KNOWN"; gene_type "protein_coding"; transcript_type "protein_coding"; transcript_status "KNOWN"; transcript_name "AK2-204"; talon_gene "1084"; talon_transcript "4079"; ccdsid "CCDS81296.1"; havana_transcript "OTTHUMT00000011885.4"; level "2"; protein_id "ENSP00000447082.1"; source "HAVANA"; tag "CCDS"; transcript_support_level "2";
chr1	HAVANA	exon	33036736	33036886	.	-	.	gene_id "ENSG00000004455.16"; transcript_id "ENST00000467905.5"; gene_type "protein_coding"; gene_status "KNOWN"; gene_name "AK2"; transcript_type "protein_coding"; transcript_status "KNOWN"; transcript_name "AK2-204"; exon_number "1"; exon_id "ENSE00001460612.2"; talon_gene "1084"; talon_transcript "4079"; talon_exon "20021"; ccdsid "CCDS81296.1"; exon_status "KNOWN"; level "2"; protein_id "ENSP00000447082.1"; source "HAVANA"; tag "CCDS";
chr1	HAVANA	exon	33024442	33024567	.	-	.	gene_id "ENSG00000004455.16"; transcript_id "ENST00000467905.5"; gene_type "protein_coding"; gene_status "KNOWN"; gene_name "AK2"; transcript_type "protein_coding"; transcript_status "KNOWN"; transcript_name "AK2-204"; exon_number "2"; exon_id "ENSE00003491798.1"; talon_gene "1084"; talon_transcript "4079"; talon_exon "19994"; ccdsid "CCDS373.1"; exon_status "KNOWN"; level "2"; protein_id "ENSP00000362548.2"; source "HAVANA"; tag "CCDS";
chr1	HAVANA	exon	33021593	33021703	.	-	.	gene_id "ENSG00000004455.16"; transcript_id "ENST00000467905.5"; gene_type "protein_coding"; gene_status "KNOWN"; gene_name "AK2"; transcript_type "protein_coding"; transcript_status "KNOWN"; transcript_name "AK2-204"; exon_number "3"; exon_id "ENSE00003644106.1"; talon_gene "1084"; talon_transcript "4079"; talon_exon "19996"; ccdsid "CCDS373.1"; exon_status "KNOWN"; level "2"; protein_id "ENSP00000362548.2"; source "HAVANA"; tag "CCDS";
chr1	HAVANA	exon	33021367	33021461	.	-	.	gene_id "ENSG00000004455.16"; transcript_id "ENST00000467905.5"; gene_type "protein_coding"; gene_status "KNOWN"; gene_name "AK2"; transcript_type "protein_coding"; transcript_status "KNOWN"; transcript_name "AK2-204"; exon_number "4"; exon_id "ENSE00003500664.1"; talon_gene "1084"; talon_transcript "4079"; talon_exon "20005"; ccdsid "CCDS373.1"; exon_status "KNOWN"; level "2"; protein_id "ENSP00000362548.2"; source "HAVANA"; tag "CCDS";
chr1	HAVANA	exon	33014522	33014594	.	-	.	gene_id "ENSG00000004455.16"; transcript_id "ENST00000467905.5"; gene_type "protein_coding"; gene_status "KNOWN"; gene_name "AK2"; transcript_type "protein_coding"; transcript_status "KNOWN"; transcript_name "AK2-204"; exon_number "5"; exon_id "ENSE00003667542.1"; talon_gene "1084"; talon_transcript "4079"; talon_exon "19998"; ccdsid "CCDS373.1"; exon_status "KNOWN"; level "2"; protein_id "ENSP00000362548.2"; source "HAVANA"; tag "CCDS";
chr1	HAVANA	exon	33013207	33013402	.	-	.	gene_id "ENSG00000004455.16"; transcript_id "ENST00000467905.5"; gene_type "protein_coding"; gene_status "KNOWN"; gene_name "AK2"; transcript_type "protein_coding"; transcript_status "KNOWN"; transcript_name "AK2-204"; exon_number "6"; exon_id "ENSE00003627158.1"; talon_gene "1084"; talon_transcript "4079"; talon_exon "20000"; ccdsid "CCDS373.1"; exon_status "KNOWN"; level "2"; protein_id "ENSP00000362548.2"; source "HAVANA"; tag "CCDS";
chr1	HAVANA	exon	33012074	33012122	.	-	.	gene_id "ENSG00000004455.16"; transcript_id "ENST00000467905.5"; gene_type "protein_coding"; gene_status "KNOWN"; gene_name "AK2"; transcript_type "protein_coding"; transcript_status "KNOWN"; transcript_name "AK2-204"; exon_number "7"; exon_id "ENSE00003611144.1"; talon_gene "1084"; talon_transcript "4079"; talon_exon "20016"; ccdsid "CCDS81296.1"; exon_status "KNOWN"; level "2"; protein_id "ENSP00000447082.1"; source "HAVANA"; tag "CCDS";
chr1	HAVANA	exon	33010755	33010833	.	-	.	gene_id "ENSG00000004455.16"; transcript_id "ENST00000467905.5"; gene_type "protein_coding"; gene_status "KNOWN"; gene_name "AK2"; transcript_type "protein_coding"; transcript_status "KNOWN"; transcript_name "AK2-204"; exon_number "8"; exon_id "ENSE00001946967.1"; talon_gene "1084"; talon_transcript "4079"; talon_exon "20022"; ccdsid "CCDS81296.1"; exon_status "KNOWN"; level "2"; protein_id "ENSP00000447082.1"; source "HAVANA"; tag "CCDS";
chr1	HAVANA	transcript	33013044	33036877	.	-	.	gene_id "ENSG00000004455.16"; transcript_id "ENST00000480134.5"; gene_name "AK2"; gene_status "KNOWN"; gene_type "protein_coding"; transcript_type "protein_coding"; transcript_status "KNOWN"; transcript_name "AK2-206"; talon_gene "1084"; talon_transcript "4080"; ccdsid "CCDS81295.1"; havana_transcript "OTTHUMT00000092189.4"; level "2"; protein_id "ENSP00000450109.1"; source "HAVANA"; tag "CCDS"; transcript_support_level "2";
chr1	HAVANA	exon	33036736	33036877	.	-	.	gene_id "ENSG00000004455.16"; transcript_id "ENST00000480134.5"; gene_type "protein_coding"; gene_status "KNOWN"; gene_name "AK2"; transcript_type "protein_coding"; transcript_status "KNOWN"; transcript_name "AK2-206"; exon_number "1"; exon_id "ENSE00001911761.1"; talon_gene "1084"; talon_transcript "4080"; talon_exon "20023"; ccdsid "CCDS81295.1"; exon_status "KNOWN"; level "2"; protein_id "ENSP00000450109.1"; source "HAVANA"; tag "CCDS";
chr1	HAVANA	exon	33024442	33024567	.	-	.	gene_id "ENSG00000004455.16"; transcript_id "ENST00000480134.5"; gene_type "protein_coding"; gene_status "KNOWN"; gene_name "AK2"; transcript_type "protein_coding"; transcript_status "KNOWN"; transcript_name "AK2-206"; exon_number "2"; exon_id "ENSE00003491798.1"; talon_gene "1084"; talon_transcript "4080"; talon_exon "19994"; ccdsid "CCDS373.1"; exon_status "KNOWN"; level "2"; protein_id "ENSP00000362548.2"; source "HAVANA"; tag "CCDS";
chr1	HAVANA	exon	33021593	33021703	.	-	.	gene_id "ENSG00000004455.16"; transcript_id "ENST00000480134.5"; gene_type "protein_coding"; gene_status "KNOWN"; gene_name "AK2"; transcript_type "protein_coding"; transcript_status "KNOWN"; transcript_name "AK2-206"; exon_number "3"; exon_id "ENSE00003644106.1"; talon_gene "1084"; talon_transcript "4080"; talon_exon "19996"; ccdsid "CCDS373.1"; exon_status "KNOWN"; level "2"; protein_id "ENSP00000362548.2"; source "HAVANA"; tag "CCDS";
chr1	HAVANA	exon	33014522	33014594	.	-	.	gene_id "ENSG00000004455.16"; transcript_id "ENST00000480134.5"; gene_type "protein_coding"; gene_status "KNOWN"; gene_name "AK2"; transcript_type "protein_coding"; transcript_status "KNOWN"; transcript_name "AK2-206"; exon_number "4"; exon_id "ENSE00003667542.1"; talon_gene "1084"; talon_transcript "4080"; talon_exon "19998"; ccdsid "CCDS373.1"; exon_status "KNOWN"; level "2"; protein_id "ENSP00000362548.2"; source "HAVANA"; tag "CCDS";
chr1	HAVANA	exon	33013044	33013402	.	-	.	gene_id "ENSG00000004455.16"; transcript_id "ENST00000480134.5"; gene_type "protein_coding"; gene_status "KNOWN"; gene_name "AK2"; transcript_type "protein_coding"; transcript_status "KNOWN"; transcript_name "AK2-206"; exon_number "5"; exon_id "ENSE00003481627.1"; talon_gene "1084"; talon_transcript "4080"; talon_exon "20024"; ccdsid "CCDS81295.1"; exon_status "KNOWN"; level "2"; protein_id "ENSP00000450109.1"; source "HAVANA"; tag "CCDS";
chr1	HAVANA	transcript	33013044	33036992	.	-	.	gene_id "ENSG00000004455.16"; transcript_id "ENST00000354858.10"; gene_name "AK2"; gene_status "KNOWN"; gene_type "protein_coding"; transcript_type "protein_coding"; transcript_status "KNOWN"; transcript_name "AK2-201"; talon_gene "1084"; talon_transcript "4081"; ccdsid "CCDS374.1"; havana_transcript "OTTHUMT00000011883.1"; level "2"; protein_id "ENSP00000346921.6"; source "HAVANA"; tag "CCDS"; transcript_support_level "1";
chr1	HAVANA	exon	33036736	33036992	.	-	.	gene_id "ENSG00000004455.16"; transcript_id "ENST00000354858.10"; gene_type "protein_coding"; gene_status "KNOWN"; gene_name "AK2"; transcript_type "protein_coding"; transcript_status "KNOWN"; transcript_name "AK2-201"; exon_number "1"; exon_id "ENSE00001886914.1"; talon_gene "1084"; talon_transcript "4081"; talon_exon "20025"; ccdsid "CCDS374.1"; exon_status "KNOWN"; level "2"; protein_id "ENSP00000346921.6"; source "HAVANA"; tag "CCDS";
chr1	HAVANA	exon	33024442	33024567	.	-	.	gene_id "ENSG00000004455.16"; transcript_id "ENST00000354858.10"; gene_type "protein_coding"; gene_status "KNOWN"; gene_name "AK2"; transcript_type "protein_coding"; transcript_status "KNOWN"; transcript_name "AK2-201"; exon_number "2"; exon_id "ENSE00003491798.1"; talon_gene "1084"; talon_transcript "4081"; talon_exon "19994"; ccdsid "CCDS373.1"; exon_status "KNOWN"; level "2"; protein_id "ENSP00000362548.2"; source "HAVANA"; tag "CCDS";
chr1	HAVANA	exon	33021593	33021703	.	-	.	gene_id "ENSG00000004455.16"; transcript_id "ENST00000354858.10"; gene_type "protein_coding"; gene_status "KNOWN"; gene_name "AK2"; transcript_type "protein_coding"; transcript_status "KNOWN"; transcript_name "AK2-201"; exon_number "3"; exon_id "ENSE00003644106.1"; talon_gene "1084"; talon_transcript "4081"; talon_exon "19996"; ccdsid "CCDS373.1"; exon_status "KNOWN"; level "2"; protein_id "ENSP00000362548.2"; source "HAVANA"; tag "CCDS";
chr1	HAVANA	exon	33021367	33021461	.	-	.	gene_id "ENSG00000004455.16"; transcript_id "ENST00000354858.10"; gene_type "protein_coding"; gene_status "KNOWN"; gene_name "AK2"; transcript_type "protein_coding"; transcript_status "KNOWN"; transcript_name "AK2-201"; exon_number "4"; exon_id "ENSE00003500664.1"; talon_gene "1084"; talon_transcript "4081"; talon_exon "20005"; ccdsid "CCDS373.1"; exon_status "KNOWN"; level "2"; protein_id "ENSP00000362548.2"; source "HAVANA"; tag "CCDS";
chr1	HAVANA	exon	33014522	33014594	.	-	.	gene_id "ENSG00000004455.16"; transcript_id "ENST00000354858.10"; gene_type "protein_coding"; gene_status "KNOWN"; gene_name "AK2"; transcript_type "protein_coding"; transcript_status "KNOWN"; transcript_name "AK2-201"; exon_number "5"; exon_id "ENSE00003667542.1"; talon_gene "1084"; talon_transcript "4081"; talon_exon "19998"; ccdsid "CCDS373.1"; exon_status "KNOWN"; level "2"; protein_id "ENSP00000362548.2"; source "HAVANA"; tag "CCDS";
chr1	HAVANA	exon	33013044	33013402	.	-	.	gene_id "ENSG00000004455.16"; transcript_id "ENST00000354858.10"; gene_type "protein_coding"; gene_status "KNOWN"; gene_name "AK2"; transcript_type "protein_coding"; transcript_status "KNOWN"; transcript_name "AK2-201"; exon_number "6"; exon_id "ENSE00003481627.1"; talon_gene "1084"; talon_transcript "4081"; talon_exon "20024"; ccdsid "CCDS81295.1"; exon_status "KNOWN"; level "2"; protein_id "ENSP00000450109.1"; source "HAVANA"; tag "CCDS";
chr1	TALON	transcript	33013044	33024559	.	-	.	gene_id "ENSG00000004455.16"; transcript_id "ENCODEHT000414382"; gene_name "AK2"; gene_status "KNOWN"; gene_type "protein_coding"; transcript_status "NOVEL"; transcript_name "ENCODEHT000414382"; talon_gene "1084"; talon_transcript "414382"; ISM-prefix_to_IDs "413489"; ISM-prefix_transcript "TRUE"; ISM-suffix_to_IDs "4081,4082"; ISM-suffix_transcript "TRUE"; ISM_to_IDs "4075,4079,4081,4082,413481,413484,413489,413498,413615,413736,413775,413786,413913,414221,414223"; ISM_transcript "TRUE";
chr1	TALON	exon	33024442	33024559	.	-	.	gene_id "ENSG00000004455.16"; transcript_id "ENCODEHT000414382"; gene_type "protein_coding"; gene_status "KNOWN"; gene_name "AK2"; transcript_status "NOVEL"; transcript_name "ENCODEHT000414382"; exon_number "1"; exon_id "1181200"; talon_gene "1084"; talon_transcript "414382"; talon_exon "1181200"; exon_status "NOVEL";
chr1	HAVANA	exon	33021593	33021703	.	-	.	gene_id "ENSG00000004455.16"; transcript_id "ENCODEHT000414382"; gene_type "protein_coding"; gene_status "KNOWN"; gene_name "AK2"; transcript_status "NOVEL"; transcript_name "ENCODEHT000414382"; exon_number "2"; exon_id "ENSE00003644106.1"; talon_gene "1084"; talon_transcript "414382"; talon_exon "19996"; ccdsid "CCDS373.1"; exon_status "KNOWN"; level "2"; protein_id "ENSP00000362548.2"; source "HAVANA"; tag "CCDS";
chr1	HAVANA	exon	33021367	33021461	.	-	.	gene_id "ENSG00000004455.16"; transcript_id "ENCODEHT000414382"; gene_type "protein_coding"; gene_status "KNOWN"; gene_name "AK2"; transcript_status "NOVEL"; transcript_name "ENCODEHT000414382"; exon_number "3"; exon_id "ENSE00003500664.1"; talon_gene "1084"; talon_transcript "414382"; talon_exon "20005"; ccdsid "CCDS373.1"; exon_status "KNOWN"; level "2"; protein_id "ENSP00000362548.2"; source "HAVANA"; tag "CCDS";
chr1	HAVANA	exon	33014522	33014594	.	-	.	gene_id "ENSG00000004455.16"; transcript_id "ENCODEHT000414382"; gene_type "protein_coding"; gene_status "KNOWN"; gene_name "AK2"; transcript_status "NOVEL"; transcript_name "ENCODEHT000414382"; exon_number "4"; exon_id "ENSE00003667542.1"; talon_gene "1084"; talon_transcript "414382"; talon_exon "19998"; ccdsid "CCDS373.1"; exon_status "KNOWN"; level "2"; protein_id "ENSP00000362548.2"; source "HAVANA"; tag "CCDS";
chr1	HAVANA	exon	33013044	33013402	.	-	.	gene_id "ENSG00000004455.16"; transcript_id "ENCODEHT000414382"; gene_type "protein_coding"; gene_status "KNOWN"; gene_name "AK2"; transcript_status "NOVEL"; transcript_name "ENCODEHT000414382"; exon_number "5"; exon_id "ENSE00003481627.1"; talon_gene "1084"; talon_transcript "414382"; talon_exon "20024"; ccdsid "CCDS81295.1"; exon_status "KNOWN"; level "2"; protein_id "ENSP00000450109.1"; source "HAVANA"; tag "CCDS";
chr1	HAVANA	transcript	33013207	33036902	.	-	.	gene_id "ENSG00000004455.16"; transcript_id "ENST00000550338.5"; gene_name "AK2"; gene_status "KNOWN"; gene_type "protein_coding"; transcript_type "nonsense_mediated_decay"; transcript_status "KNOWN"; transcript_name "AK2-212"; talon_gene "1084"; talon_transcript "4082"; havana_transcript "OTTHUMT00000404010.4"; level "2"; protein_id "ENSP00000450008.1"; source "HAVANA"; transcript_support_level "2";
chr1	HAVANA	exon	33036736	33036902	.	-	.	gene_id "ENSG00000004455.16"; transcript_id "ENST00000550338.5"; gene_type "protein_coding"; gene_status "KNOWN"; gene_name "AK2"; transcript_type "nonsense_mediated_decay"; transcript_status "KNOWN"; transcript_name "AK2-212"; exon_number "1"; exon_id "ENSE00002423612.1"; talon_gene "1084"; talon_transcript "4082"; talon_exon "20026"; exon_status "KNOWN"; level "2"; protein_id "ENSP00000450008.1"; source "HAVANA";
chr1	HAVANA	exon	33031544	33031661	.	-	.	gene_id "ENSG00000004455.16"; transcript_id "ENST00000550338.5"; gene_type "protein_coding"; gene_status "KNOWN"; gene_name "AK2"; transcript_type "nonsense_mediated_decay"; transcript_status "KNOWN"; transcript_name "AK2-212"; exon_number "2"; exon_id "ENSE00003608386.1"; talon_gene "1084"; talon_transcript "4082"; talon_exon "20028"; exon_status "KNOWN"; level "2"; protein_id "ENSP00000450008.1"; source "HAVANA";
chr1	HAVANA	exon	33024442	33024567	.	-	.	gene_id "ENSG00000004455.16"; transcript_id "ENST00000550338.5"; gene_type "protein_coding"; gene_status "KNOWN"; gene_name "AK2"; transcript_type "nonsense_mediated_decay"; transcript_status "KNOWN"; transcript_name "AK2-212"; exon_number "3"; exon_id "ENSE00003491798.1"; talon_gene "1084"; talon_transcript "4082"; talon_exon "19994"; ccdsid "CCDS373.1"; exon_status "KNOWN"; level "2"; protein_id "ENSP00000362548.2"; source "HAVANA"; tag "CCDS";
chr1	HAVANA	exon	33021593	33021703	.	-	.	gene_id "ENSG00000004455.16"; transcript_id "ENST00000550338.5"; gene_type "protein_coding"; gene_status "KNOWN"; gene_name "AK2"; transcript_type "nonsense_mediated_decay"; transcript_status "KNOWN"; transcript_name "AK2-212"; exon_number "4"; exon_id "ENSE00003644106.1"; talon_gene "1084"; talon_transcript "4082"; talon_exon "19996"; ccdsid "CCDS373.1"; exon_status "KNOWN"; level "2"; protein_id "ENSP00000362548.2"; source "HAVANA"; tag "CCDS";
chr1	HAVANA	exon	33021367	33021461	.	-	.	gene_id "ENSG00000004455.16"; transcript_id "ENST00000550338.5"; gene_type "protein_coding"; gene_status "KNOWN"; gene_name "AK2"; transcript_type "nonsense_mediated_decay"; transcript_status "KNOWN"; transcript_name "AK2-212"; exon_number "5"; exon_id "ENSE00003500664.1"; talon_gene "1084"; talon_transcript "4082"; talon_exon "20005"; ccdsid "CCDS373.1"; exon_status "KNOWN"; level "2"; protein_id "ENSP00000362548.2"; source "HAVANA"; tag "CCDS";
chr1	HAVANA	exon	33014522	33014594	.	-	.	gene_id "ENSG00000004455.16"; transcript_id "ENST00000550338.5"; gene_type "protein_coding"; gene_status "KNOWN"; gene_name "AK2"; transcript_type "nonsense_mediated_decay"; transcript_status "KNOWN"; transcript_name "AK2-212"; exon_number "6"; exon_id "ENSE00003667542.1"; talon_gene "1084"; talon_transcript "4082"; talon_exon "19998"; ccdsid "CCDS373.1"; exon_status "KNOWN"; level "2"; protein_id "ENSP00000362548.2"; source "HAVANA"; tag "CCDS";
chr1	HAVANA	exon	33013207	33013402	.	-	.	gene_id "ENSG00000004455.16"; transcript_id "ENST00000550338.5"; gene_type "protein_coding"; gene_status "KNOWN"; gene_name "AK2"; transcript_type "nonsense_mediated_decay"; transcript_status "KNOWN"; transcript_name "AK2-212"; exon_number "7"; exon_id "ENSE00003627158.1"; talon_gene "1084"; talon_transcript "4082"; talon_exon "20000"; ccdsid "CCDS373.1"; exon_status "KNOWN"; level "2"; protein_id "ENSP00000362548.2"; source "HAVANA"; tag "CCDS";
chr1	HAVANA	transcript	33019683	33036844	.	-	.	gene_id "ENSG00000004455.16"; transcript_id "ENST00000487289.1"; gene_name "AK2"; gene_status "KNOWN"; gene_type "protein_coding"; transcript_type "protein_coding"; transcript_status "KNOWN"; transcript_name "AK2-208"; talon_gene "1084"; talon_transcript "4085"; havana_transcript "OTTHUMT00000011889.4"; level "1"; protein_id "ENSP00000446849.1"; source "HAVANA"; tag "exp_conf"; transcript_support_level "2";
chr1	HAVANA	exon	33036736	33036844	.	-	.	gene_id "ENSG00000004455.16"; transcript_id "ENST00000487289.1"; gene_type "protein_coding"; gene_status "KNOWN"; gene_name "AK2"; transcript_type "protein_coding"; transcript_status "KNOWN"; transcript_name "AK2-208"; exon_number "1"; exon_id "ENSE00001834109.1"; talon_gene "1084"; talon_transcript "4085"; talon_exon "20033"; exon_status "KNOWN"; level "1"; protein_id "ENSP00000446849.1"; source "HAVANA"; tag "exp_conf";
chr1	HAVANA	exon	33024442	33024567	.	-	.	gene_id "ENSG00000004455.16"; transcript_id "ENST00000487289.1"; gene_type "protein_coding"; gene_status "KNOWN"; gene_name "AK2"; transcript_type "protein_coding"; transcript_status "KNOWN"; transcript_name "AK2-208"; exon_number "2"; exon_id "ENSE00003491798.1"; talon_gene "1084"; talon_transcript "4085"; talon_exon "19994"; ccdsid "CCDS373.1"; exon_status "KNOWN"; level "2"; protein_id "ENSP00000362548.2"; source "HAVANA"; tag "CCDS";
chr1	HAVANA	exon	33021593	33021703	.	-	.	gene_id "ENSG00000004455.16"; transcript_id "ENST00000487289.1"; gene_type "protein_coding"; gene_status "KNOWN"; gene_name "AK2"; transcript_type "protein_coding"; transcript_status "KNOWN"; transcript_name "AK2-208"; exon_number "3"; exon_id "ENSE00003644106.1"; talon_gene "1084"; talon_transcript "4085"; talon_exon "19996"; ccdsid "CCDS373.1"; exon_status "KNOWN"; level "2"; protein_id "ENSP00000362548.2"; source "HAVANA"; tag "CCDS";
chr1	HAVANA	exon	33021367	33021461	.	-	.	gene_id "ENSG00000004455.16"; transcript_id "ENST00000487289.1"; gene_type "protein_coding"; gene_status "KNOWN"; gene_name "AK2"; transcript_type "protein_coding"; transcript_status "KNOWN"; transcript_name "AK2-208"; exon_number "4"; exon_id "ENSE00003500664.1"; talon_gene "1084"; talon_transcript "4085"; talon_exon "20005"; ccdsid "CCDS373.1"; exon_status "KNOWN"; level "2"; protein_id "ENSP00000362548.2"; source "HAVANA"; tag "CCDS";
chr1	HAVANA	exon	33019683	33020161	.	-	.	gene_id "ENSG00000004455.16"; transcript_id "ENST00000487289.1"; gene_type "protein_coding"; gene_status "KNOWN"; gene_name "AK2"; transcript_type "protein_coding"; transcript_status "KNOWN"; transcript_name "AK2-208"; exon_number "5"; exon_id "ENSE00001940362.1"; talon_gene "1084"; talon_transcript "4085"; talon_exon "20035"; exon_status "KNOWN"; level "1"; protein_id "ENSP00000446849.1"; source "HAVANA"; tag "exp_conf";
chr1	HAVANA	transcript	33024120	33036868	.	-	.	gene_id "ENSG00000004455.16"; transcript_id "ENST00000551979.1"; gene_name "AK2"; gene_status "KNOWN"; gene_type "protein_coding"; transcript_type "retained_intron"; transcript_status "KNOWN"; transcript_name "AK2-213"; talon_gene "1084"; talon_transcript "4087"; havana_transcript "OTTHUMT00000404029.1"; level "2"; source "HAVANA"; transcript_support_level "2";
chr1	HAVANA	exon	33036736	33036868	.	-	.	gene_id "ENSG00000004455.16"; transcript_id "ENST00000551979.1"; gene_type "protein_coding"; gene_status "KNOWN"; gene_name "AK2"; transcript_type "retained_intron"; transcript_status "KNOWN"; transcript_name "AK2-213"; exon_number "1"; exon_id "ENSE00002425453.1"; talon_gene "1084"; talon_transcript "4087"; talon_exon "20041"; exon_status "KNOWN"; level "2"; source "HAVANA";
chr1	HAVANA	exon	33024120	33024567	.	-	.	gene_id "ENSG00000004455.16"; transcript_id "ENST00000551979.1"; gene_type "protein_coding"; gene_status "KNOWN"; gene_name "AK2"; transcript_type "retained_intron"; transcript_status "KNOWN"; transcript_name "AK2-213"; exon_number "2"; exon_id "ENSE00002411211.1"; talon_gene "1084"; talon_transcript "4087"; talon_exon "20042"; exon_status "KNOWN"; level "2"; source "HAVANA";
chr1	HAVANA	gene	33145402	33181666	.	-	.	gene_id "ENSG00000116525.13"; gene_name "TRIM62"; gene_status "KNOWN"; gene_type "protein_coding"; talon_gene "1088"; havana_gene "OTTHUMG00000004132.4"; level "1";
chr1	HAVANA	transcript	33145402	33181666	.	-	.	gene_id "ENSG00000116525.13"; transcript_id "ENST00000291416.9"; gene_name "TRIM62"; gene_status "KNOWN"; gene_type "protein_coding"; transcript_type "protein_coding"; transcript_status "KNOWN"; transcript_name "TRIM62-201"; talon_gene "1088"; talon_transcript "4110"; ccdsid "CCDS376.1"; havana_transcript "OTTHUMT00000011890.1"; level "2"; protein_id "ENSP00000291416.5"; source "HAVANA"; tag "CCDS"; transcript_support_level "1";
chr1	HAVANA	exon	33181025	33181666	.	-	.	gene_id "ENSG00000116525.13"; transcript_id "ENST00000291416.9"; gene_type "protein_coding"; gene_status "KNOWN"; gene_name "TRIM62"; transcript_type "protein_coding"; transcript_status "KNOWN"; transcript_name "TRIM62-201"; exon_number "1"; exon_id "ENSE00001891362.1"; talon_gene "1088"; talon_transcript "4110"; talon_exon "20117"; ccdsid "CCDS376.1"; exon_status "KNOWN"; level "2"; protein_id "ENSP00000291416.5"; source "HAVANA"; tag "CCDS";
chr1	HAVANA	exon	33165471	33165566	.	-	.	gene_id "ENSG00000116525.13"; transcript_id "ENST00000291416.9"; gene_type "protein_coding"; gene_status "KNOWN"; gene_name "TRIM62"; transcript_type "protein_coding"; transcript_status "KNOWN"; transcript_name "TRIM62-201"; exon_number "2"; exon_id "ENSE00003548228.1"; talon_gene "1088"; talon_transcript "4110"; talon_exon "20119"; ccdsid "CCDS376.1"; exon_status "KNOWN"; level "2"; protein_id "ENSP00000291416.5"; source "HAVANA"; tag "CCDS";
chr1	HAVANA	exon	33159688	33159944	.	-	.	gene_id "ENSG00000116525.13"; transcript_id "ENST00000291416.9"; gene_type "protein_coding"; gene_status "KNOWN"; gene_name "TRIM62"; transcript_type "protein_coding"; transcript_status "KNOWN"; transcript_name "TRIM62-201"; exon_number "3"; exon_id "ENSE00000764399.1"; talon_gene "1088"; talon_transcript "4110"; talon_exon "20121"; ccdsid "CCDS376.1"; exon_status "KNOWN"; level "2"; protein_id "ENSP00000291416.5"; source "HAVANA"; tag "CCDS";
chr1	HAVANA	exon	33158253	33158368	.	-	.	gene_id "ENSG00000116525.13"; transcript_id "ENST00000291416.9"; gene_type "protein_coding"; gene_status "KNOWN"; gene_name "TRIM62"; transcript_type "protein_coding"; transcript_status "KNOWN"; transcript_name "TRIM62-201"; exon_number "4"; exon_id "ENSE00000764397.1"; talon_gene "1088"; talon_transcript "4110"; talon_exon "20123"; ccdsid "CCDS376.1"; exon_status "KNOWN"; level "2"; protein_id "ENSP00000291416.5"; source "HAVANA"; tag "CCDS";
chr1	HAVANA	exon	33145402	33147727	.	-	.	gene_id "ENSG00000116525.13"; transcript_id "ENST00000291416.9"; gene_type "protein_coding"; gene_status "KNOWN"; gene_name "TRIM62"; transcript_type "protein_coding"; transcript_status "KNOWN"; transcript_name "TRIM62-201"; exon_number "5"; exon_id "ENSE00001145339.5"; talon_gene "1088"; talon_transcript "4110"; talon_exon "20125"; ccdsid "CCDS376.1"; exon_status "KNOWN"; level "2"; protein_id "ENSP00000291416.5"; source "HAVANA"; tag "CCDS";
chr1	HAVANA	gene	33323626	33349885	.	-	.	gene_id "ENSG00000134686.18"; gene_name "PHC2"; gene_status "KNOWN"; gene_type "protein_coding"; talon_gene "1095"; havana_gene "OTTHUMG00000004133.1"; level "2"; tag "ncRNA_host";
chr1	HAVANA	transcript	33323626	33349885	.	-	.	gene_id "ENSG00000134686.18"; transcript_id "ENST00000373418.7"; gene_name "PHC2"; gene_status "KNOWN"; gene_type "protein_coding"; transcript_type "protein_coding"; transcript_status "KNOWN"; transcript_name "PHC2-202"; talon_gene "1095"; talon_transcript "4137"; ccdsid "CCDS379.1"; havana_transcript "OTTHUMT00000011897.1"; level "2"; protein_id "ENSP00000362517.3"; source "HAVANA"; tag "CCDS"; transcript_support_level "1";
chr1	HAVANA	exon	33349597	33349885	.	-	.	gene_id "ENSG00000134686.18"; transcript_id "ENST00000373418.7"; gene_type "protein_coding"; gene_status "KNOWN"; gene_name "PHC2"; transcript_type "protein_coding"; transcript_status "KNOWN"; transcript_name "PHC2-202"; exon_number "1"; exon_id "ENSE00001826448.1"; talon_gene "1095"; talon_transcript "4137"; talon_exon "20249"; ccdsid "CCDS379.1"; exon_status "KNOWN"; level "2"; protein_id "ENSP00000362517.3"; source "HAVANA"; tag "CCDS";
chr1	HAVANA	exon	33334090	33334292	.	-	.	gene_id "ENSG00000134686.18"; transcript_id "ENST00000373418.7"; gene_type "protein_coding"; gene_status "KNOWN"; gene_name "PHC2"; transcript_type "protein_coding"; transcript_status "KNOWN"; transcript_name "PHC2-202"; exon_number "2"; exon_id "ENSE00003664367.1"; talon_gene "1095"; talon_transcript "4137"; talon_exon "20230"; ccdsid "CCDS379.1"; exon_status "KNOWN"; level "2"; protein_id "ENSP00000362517.3"; source "HAVANA"; tag "CCDS";
chr1	HAVANA	exon	33332275	33332404	.	-	.	gene_id "ENSG00000134686.18"; transcript_id "ENST00000373418.7"; gene_type "protein_coding"; gene_status "KNOWN"; gene_name "PHC2"; transcript_type "protein_coding"; transcript_status "KNOWN"; transcript_name "PHC2-202"; exon_number "3"; exon_id "ENSE00003508382.1"; talon_gene "1095"; talon_transcript "4137"; talon_exon "20232"; ccdsid "CCDS379.1"; exon_status "KNOWN"; level "2"; protein_id "ENSP00000362517.3"; source "HAVANA"; tag "CCDS";
chr1	HAVANA	exon	33331348	33331462	.	-	.	gene_id "ENSG00000134686.18"; transcript_id "ENST00000373418.7"; gene_type "protein_coding"; gene_status "KNOWN"; gene_name "PHC2"; transcript_type "protein_coding"; transcript_status "KNOWN"; transcript_name "PHC2-202"; exon_number "4"; exon_id "ENSE00003524384.1"; talon_gene "1095"; talon_transcript "4137"; talon_exon "20234"; ccdsid "CCDS379.1"; exon_status "KNOWN"; level "2"; protein_id "ENSP00000362517.3"; source "HAVANA"; tag "CCDS";
chr1	HAVANA	exon	33330071	33330212	.	-	.	gene_id "ENSG00000134686.18"; transcript_id "ENST00000373418.7"; gene_type "protein_coding"; gene_status "KNOWN"; gene_name "PHC2"; transcript_type "protein_coding"; transcript_status "KNOWN"; transcript_name "PHC2-202"; exon_number "5"; exon_id "ENSE00003681867.1"; talon_gene "1095"; talon_transcript "4137"; talon_exon "20236"; ccdsid "CCDS379.1"; exon_status "KNOWN"; level "2"; protein_id "ENSP00000362517.3"; source "HAVANA"; tag "CCDS";
chr1	HAVANA	exon	33328870	33329146	.	-	.	gene_id "ENSG00000134686.18"; transcript_id "ENST00000373418.7"; gene_type "protein_coding"; gene_status "KNOWN"; gene_name "PHC2"; transcript_type "protein_coding"; transcript_status "KNOWN"; transcript_name "PHC2-202"; exon_number "6"; exon_id "ENSE00003688559.1"; talon_gene "1095"; talon_transcript "4137"; talon_exon "20238"; ccdsid "CCDS379.1"; exon_status "KNOWN"; level "2"; protein_id "ENSP00000362517.3"; source "HAVANA"; tag "CCDS";
chr1	HAVANA	exon	33323626	33325019	.	-	.	gene_id "ENSG00000134686.18"; transcript_id "ENST00000373418.7"; gene_type "protein_coding"; gene_status "KNOWN"; gene_name "PHC2"; transcript_type "protein_coding"; transcript_status "KNOWN"; transcript_name "PHC2-202"; exon_number "7"; exon_id "ENSE00003561081.1"; talon_gene "1095"; talon_transcript "4137"; talon_exon "20248"; ccdsid "CCDS379.1"; exon_status "KNOWN"; level "2"; protein_id "ENSP00000362517.3"; source "HAVANA"; tag "CCDS";
chr1	HAVANA	gene	34852669	34859717	.	-	.	gene_id "ENSG00000163866.8"; gene_name "SMIM12"; gene_status "KNOWN"; gene_type "protein_coding"; talon_gene "1110"; havana_gene "OTTHUMG00000004375.3"; level "2"; tag "overlapping_locus";
chr1	HAVANA	transcript	34852669	34859816	.	-	.	gene_id "ENSG00000163866.8"; transcript_id "ENST00000521580.2"; gene_name "SMIM12"; gene_status "KNOWN"; gene_type "protein_coding"; transcript_type "protein_coding"; transcript_status "KNOWN"; transcript_name "SMIM12-206"; talon_gene "1110"; talon_transcript "4182"; ccdsid "CCDS53295.1"; havana_transcript "OTTHUMT00000012715.3"; level "2"; protein_id "ENSP00000428585.1"; source "HAVANA"; tag "CCDS"; transcript_support_level "1";
chr1	HAVANA	exon	34859677	34859816	.	-	.	gene_id "ENSG00000163866.8"; transcript_id "ENST00000521580.2"; gene_type "protein_coding"; gene_status "KNOWN"; gene_name "SMIM12"; transcript_type "protein_coding"; transcript_status "KNOWN"; transcript_name "SMIM12-206"; exon_number "1"; exon_id "ENSE00002273915.1"; talon_gene "1110"; talon_transcript "4182"; talon_exon "20557"; ccdsid "CCDS53295.1"; exon_status "KNOWN"; level "2"; protein_id "ENSP00000428585.1"; source "HAVANA"; tag "CCDS";
chr1	HAVANA	exon	34852669	34855982	.	-	.	gene_id "ENSG00000163866.8"; transcript_id "ENST00000521580.2"; gene_type "protein_coding"; gene_status "KNOWN"; gene_name "SMIM12"; transcript_type "protein_coding"; transcript_status "KNOWN"; transcript_name "SMIM12-206"; exon_number "2"; exon_id "ENSE00002243208.2"; talon_gene "1110"; talon_transcript "4182"; talon_exon "20558"; ccdsid "CCDS53295.1"; exon_status "KNOWN"; level "2"; protein_id "ENSP00000428585.1"; source "HAVANA"; tag "CCDS";
chr1	TALON	transcript	34855050	34855982	.	-	.	gene_id "ENSG00000163866.8"; transcript_id "ENCODEHT000414986"; gene_name "SMIM12"; gene_status "KNOWN"; gene_type "protein_coding"; transcript_status "NOVEL"; transcript_name "ENCODEHT000414986"; talon_gene "1110"; talon_transcript "414986"; ISM_to_IDs "4183"; ISM_transcript "TRUE";
chr1	HAVANA	exon	34855050	34855982	.	-	.	gene_id "ENSG00000163866.8"; transcript_id "ENCODEHT000414986"; gene_type "protein_coding"; gene_status "KNOWN"; gene_name "SMIM12"; transcript_status "NOVEL"; transcript_name "ENCODEHT000414986"; exon_number "1"; exon_id "ENSE00001751057.1"; talon_gene "1110"; talon_transcript "414986"; talon_exon "20561"; ccdsid "CCDS53295.1"; exon_status "KNOWN"; level "2"; protein_id "ENSP00000430285.1"; source "HAVANA"; tag "CCDS";
chr1	HAVANA	transcript	34855349	34859717	.	-	.	gene_id "ENSG00000163866.8"; transcript_id "ENST00000423898.1"; gene_name "SMIM12"; gene_status "KNOWN"; gene_type "protein_coding"; transcript_type "protein_coding"; transcript_status "KNOWN"; transcript_name "SMIM12-202"; talon_gene "1110"; talon_transcript "4185"; ccdsid "CCDS53295.1"; havana_transcript "OTTHUMT00000012718.2"; level "2"; protein_id "ENSP00000428984.1"; source "HAVANA"; tag "CCDS"; transcript_support_level "2";
chr1	HAVANA	exon	34859455	34859717	.	-	.	gene_id "ENSG00000163866.8"; transcript_id "ENST00000423898.1"; gene_type "protein_coding"; gene_status "KNOWN"; gene_name "SMIM12"; transcript_type "protein_coding"; transcript_status "KNOWN"; transcript_name "SMIM12-202"; exon_number "1"; exon_id "ENSE00001757486.1"; talon_gene "1110"; talon_transcript "4185"; talon_exon "20565"; ccdsid "CCDS53295.1"; exon_status "KNOWN"; level "2"; protein_id "ENSP00000428984.1"; source "HAVANA"; tag "CCDS";
chr1	HAVANA	exon	34855349	34855982	.	-	.	gene_id "ENSG00000163866.8"; transcript_id "ENST00000423898.1"; gene_type "protein_coding"; gene_status "KNOWN"; gene_name "SMIM12"; transcript_type "protein_coding"; transcript_status "KNOWN"; transcript_name "SMIM12-202"; exon_number "2"; exon_id "ENSE00001635581.1"; talon_gene "1110"; talon_transcript "4185"; talon_exon "20567"; ccdsid "CCDS53295.1"; exon_status "KNOWN"; level "2"; protein_id "ENSP00000428984.1"; source "HAVANA"; tag "CCDS";
chr1	HAVANA	gene	34981535	34985353	.	-	.	gene_id "ENSG00000243749.1"; gene_name "TMEM35B"; gene_status "KNOWN"; gene_type "protein_coding"; talon_gene "1121"; havana_gene "OTTHUMG00000004158.1"; level "1"; tag "overlapping_locus";
chr1	HAVANA	transcript	34981535	34985353	.	-	.	gene_id "ENSG00000243749.1"; transcript_id "ENST00000373337.3"; gene_name "TMEM35B"; gene_status "KNOWN"; gene_type "protein_coding"; transcript_type "protein_coding"; transcript_status "KNOWN"; transcript_name "TMEM35B-201"; talon_gene "1121"; talon_transcript "4202"; ccdsid "CCDS53296.1"; havana_transcript "OTTHUMT00000011985.1"; level "1"; protein_id "ENSP00000362435.3"; source "HAVANA"; tag "CCDS"; transcript_support_level "1";
chr1	HAVANA	exon	34985198	34985353	.	-	.	gene_id "ENSG00000243749.1"; transcript_id "ENST00000373337.3"; gene_type "protein_coding"; gene_status "KNOWN"; gene_name "TMEM35B"; transcript_type "protein_coding"; transcript_status "KNOWN"; transcript_name "TMEM35B-201"; exon_number "1"; exon_id "ENSE00001301216.5"; talon_gene "1121"; talon_transcript "4202"; talon_exon "20666"; ccdsid "CCDS53296.1"; exon_status "KNOWN"; level "1"; protein_id "ENSP00000362435.3"; source "HAVANA"; tag "CCDS";
chr1	HAVANA	exon	34983767	34983947	.	-	.	gene_id "ENSG00000243749.1"; transcript_id "ENST00000373337.3"; gene_type "protein_coding"; gene_status "KNOWN"; gene_name "TMEM35B"; transcript_type "protein_coding"; transcript_status "KNOWN"; transcript_name "TMEM35B-201"; exon_number "2"; exon_id "ENSE00003535533.1"; talon_gene "1121"; talon_transcript "4202"; talon_exon "20663"; ccdsid "CCDS53296.1"; exon_status "KNOWN"; level "2"; protein_id "ENSP00000421752.1"; source "HAVANA"; tag "readthrough_transcript";
chr1	HAVANA	exon	34981535	34982119	.	-	.	gene_id "ENSG00000243749.1"; transcript_id "ENST00000373337.3"; gene_type "protein_coding"; gene_status "KNOWN"; gene_name "TMEM35B"; transcript_type "protein_coding"; transcript_status "KNOWN"; transcript_name "TMEM35B-201"; exon_number "3"; exon_id "ENSE00001952201.1"; talon_gene "1121"; talon_transcript "4202"; talon_exon "20668"; ccdsid "CCDS53296.1"; exon_status "KNOWN"; level "1"; protein_id "ENSP00000362435.3"; source "HAVANA"; tag "CCDS";
chr1	HAVANA	gene	35176378	35187122	.	-	.	gene_id "ENSG00000116560.10"; gene_name "SFPQ"; gene_status "KNOWN"; gene_type "protein_coding"; talon_gene "1127"; havana_gene "OTTHUMG00000004157.7"; level "2";
chr1	HAVANA	transcript	35176378	35177661	.	-	.	gene_id "ENSG00000116560.10"; transcript_id "ENST00000471991.5"; gene_name "SFPQ"; gene_status "KNOWN"; gene_type "protein_coding"; transcript_type "processed_transcript"; transcript_status "KNOWN"; transcript_name "SFPQ-207"; talon_gene "1127"; talon_transcript "4226"; havana_transcript "OTTHUMT00000012077.1"; level "2"; source "HAVANA"; transcript_support_level "2";
chr1	HAVANA	exon	35177319	35177661	.	-	.	gene_id "ENSG00000116560.10"; transcript_id "ENST00000471991.5"; gene_type "protein_coding"; gene_status "KNOWN"; gene_name "SFPQ"; transcript_type "processed_transcript"; transcript_status "KNOWN"; transcript_name "SFPQ-207"; exon_number "1"; exon_id "ENSE00001842732.1"; talon_gene "1127"; talon_transcript "4226"; talon_exon "20761"; exon_status "KNOWN"; level "2"; source "HAVANA";
chr1	HAVANA	exon	35176378	35176474	.	-	.	gene_id "ENSG00000116560.10"; transcript_id "ENST00000471991.5"; gene_type "protein_coding"; gene_status "KNOWN"; gene_name "SFPQ"; transcript_type "processed_transcript"; transcript_status "KNOWN"; transcript_name "SFPQ-207"; exon_number "2"; exon_id "ENSE00001921201.1"; talon_gene "1127"; talon_transcript "4226"; talon_exon "20763"; exon_status "KNOWN"; level "2"; protein_id "ENSP00000424440.1"; source "HAVANA"; tag "cds_start_NF";
chr1	HAVANA	transcript	35176378	35180645	.	-	.	gene_id "ENSG00000116560.10"; transcript_id "ENST00000468598.5"; gene_name "SFPQ"; gene_status "KNOWN"; gene_type "protein_coding"; transcript_type "processed_transcript"; transcript_status "KNOWN"; transcript_name "SFPQ-205"; talon_gene "1127"; talon_transcript "4227"; havana_transcript "OTTHUMT00000011997.2"; level "2"; source "HAVANA"; transcript_support_level "1";
chr1	HAVANA	exon	35177989	35180645	.	-	.	gene_id "ENSG00000116560.10"; transcript_id "ENST00000468598.5"; gene_type "protein_coding"; gene_status "KNOWN"; gene_name "SFPQ"; transcript_type "processed_transcript"; transcript_status "KNOWN"; transcript_name "SFPQ-205"; exon_number "1"; exon_id "ENSE00001944933.1"; talon_gene "1127"; talon_transcript "4227"; talon_exon "20764"; exon_status "KNOWN"; level "2"; source "HAVANA";
chr1	HAVANA	exon	35177319	35177399	.	-	.	gene_id "ENSG00000116560.10"; transcript_id "ENST00000468598.5"; gene_type "protein_coding"; gene_status "KNOWN"; gene_name "SFPQ"; transcript_type "processed_transcript"; transcript_status "KNOWN"; transcript_name "SFPQ-205"; exon_number "2"; exon_id "ENSE00001834134.1"; talon_gene "1127"; talon_transcript "4227"; talon_exon "20766"; exon_status "KNOWN"; level "2"; protein_id "ENSP00000425071.1"; source "HAVANA"; tag "cds_start_NF";
chr1	HAVANA	exon	35176378	35176474	.	-	.	gene_id "ENSG00000116560.10"; transcript_id "ENST00000468598.5"; gene_type "protein_coding"; gene_status "KNOWN"; gene_name "SFPQ"; transcript_type "processed_transcript"; transcript_status "KNOWN"; transcript_name "SFPQ-205"; exon_number "3"; exon_id "ENSE00001921201.1"; talon_gene "1127"; talon_transcript "4227"; talon_exon "20763"; exon_status "KNOWN"; level "2"; protein_id "ENSP00000424440.1"; source "HAVANA"; tag "cds_start_NF";
chr1	HAVANA	transcript	35176380	35179246	.	-	.	gene_id "ENSG00000116560.10"; transcript_id "ENST00000466213.5"; gene_name "SFPQ"; gene_status "KNOWN"; gene_type "protein_coding"; transcript_type "processed_transcript"; transcript_status "KNOWN"; transcript_name "SFPQ-203"; talon_gene "1127"; talon_transcript "4231"; havana_transcript "OTTHUMT00000011998.2"; level "2"; source "HAVANA"; transcript_support_level "1";
chr1	HAVANA	exon	35177989	35179246	.	-	.	gene_id "ENSG00000116560.10"; transcript_id "ENST00000466213.5"; gene_type "protein_coding"; gene_status "KNOWN"; gene_name "SFPQ"; transcript_type "processed_transcript"; transcript_status "KNOWN"; transcript_name "SFPQ-203"; exon_number "1"; exon_id "ENSE00001833522.1"; talon_gene "1127"; talon_transcript "4231"; talon_exon "20786"; exon_status "KNOWN"; level "2"; source "HAVANA";
chr1	HAVANA	exon	35177319	35177399	.	-	.	gene_id "ENSG00000116560.10"; transcript_id "ENST00000466213.5"; gene_type "protein_coding"; gene_status "KNOWN"; gene_name "SFPQ"; transcript_type "processed_transcript"; transcript_status "KNOWN"; transcript_name "SFPQ-203"; exon_number "2"; exon_id "ENSE00001834134.1"; talon_gene "1127"; talon_transcript "4231"; talon_exon "20766"; exon_status "KNOWN"; level "2"; protein_id "ENSP00000425071.1"; source "HAVANA"; tag "cds_start_NF";
chr1	HAVANA	exon	35176380	35176471	.	-	.	gene_id "ENSG00000116560.10"; transcript_id "ENST00000466213.5"; gene_type "protein_coding"; gene_status "KNOWN"; gene_name "SFPQ"; transcript_type "processed_transcript"; transcript_status "KNOWN"; transcript_name "SFPQ-203"; exon_number "3"; exon_id "ENSE00001938428.1"; talon_gene "1127"; talon_transcript "4231"; talon_exon "20785"; exon_status "KNOWN"; level "2"; source "HAVANA";
chr1	HAVANA	transcript	35176380	35181606	.	-	.	gene_id "ENSG00000116560.10"; transcript_id "ENST00000485365.1"; gene_name "SFPQ"; gene_status "KNOWN"; gene_type "protein_coding"; transcript_type "processed_transcript"; transcript_status "KNOWN"; transcript_name "SFPQ-208"; talon_gene "1127"; talon_transcript "4233"; havana_transcript "OTTHUMT00000012075.1"; level "2"; source "HAVANA"; transcript_support_level "2";
chr1	HAVANA	exon	35181135	35181606	.	-	.	gene_id "ENSG00000116560.10"; transcript_id "ENST00000485365.1"; gene_type "protein_coding"; gene_status "KNOWN"; gene_name "SFPQ"; transcript_type "processed_transcript"; transcript_status "KNOWN"; transcript_name "SFPQ-208"; exon_number "1"; exon_id "ENSE00001954288.1"; talon_gene "1127"; talon_transcript "4233"; talon_exon "20790"; exon_status "KNOWN"; level "2"; source "HAVANA";
chr1	HAVANA	exon	35177989	35178036	.	-	.	gene_id "ENSG00000116560.10"; transcript_id "ENST00000485365.1"; gene_type "protein_coding"; gene_status "KNOWN"; gene_name "SFPQ"; transcript_type "processed_transcript"; transcript_status "KNOWN"; transcript_name "SFPQ-208"; exon_number "2"; exon_id "ENSE00003569359.1"; talon_gene "1127"; talon_transcript "4233"; talon_exon "20773"; exon_status "KNOWN"; level "2"; protein_id "ENSP00000425071.1"; source "HAVANA"; tag "cds_start_NF";
chr1	HAVANA	exon	35177319	35177399	.	-	.	gene_id "ENSG00000116560.10"; transcript_id "ENST00000485365.1"; gene_type "protein_coding"; gene_status "KNOWN"; gene_name "SFPQ"; transcript_type "processed_transcript"; transcript_status "KNOWN"; transcript_name "SFPQ-208"; exon_number "3"; exon_id "ENSE00001834134.1"; talon_gene "1127"; talon_transcript "4233"; talon_exon "20766"; exon_status "KNOWN"; level "2"; protein_id "ENSP00000425071.1"; source "HAVANA"; tag "cds_start_NF";
chr1	HAVANA	exon	35176380	35176471	.	-	.	gene_id "ENSG00000116560.10"; transcript_id "ENST00000485365.1"; gene_type "protein_coding"; gene_status "KNOWN"; gene_name "SFPQ"; transcript_type "processed_transcript"; transcript_status "KNOWN"; transcript_name "SFPQ-208"; exon_number "4"; exon_id "ENSE00001938428.1"; talon_gene "1127"; talon_transcript "4233"; talon_exon "20785"; exon_status "KNOWN"; level "2"; source "HAVANA";
chr1	HAVANA	transcript	35182932	35193148	.	-	.	gene_id "ENSG00000116560.10"; transcript_id "ENST00000357214.5"; gene_name "SFPQ"; gene_status "KNOWN"; gene_type "protein_coding"; transcript_type "protein_coding"; transcript_status "KNOWN"; transcript_name "SFPQ-201"; talon_gene "1127"; talon_transcript "4235"; ccdsid "CCDS388.1"; havana_transcript "OTTHUMT00000011984.4"; level "2"; protein_id "ENSP00000349748.5"; source "HAVANA"; tag "CCDS"; transcript_support_level "1";
chr1	HAVANA	exon	35192222	35193148	.	-	.	gene_id "ENSG00000116560.10"; transcript_id "ENST00000357214.5"; gene_type "protein_coding"; gene_status "KNOWN"; gene_name "SFPQ"; transcript_type "protein_coding"; transcript_status "KNOWN"; transcript_name "SFPQ-201"; exon_number "1"; exon_id "ENSE00001460236.4"; talon_gene "1127"; talon_transcript "4235"; talon_exon "20793"; ccdsid "CCDS388.1"; exon_status "KNOWN"; level "2"; protein_id "ENSP00000349748.5"; source "HAVANA"; tag "CCDS";
chr1	HAVANA	exon	35191341	35191529	.	-	.	gene_id "ENSG00000116560.10"; transcript_id "ENST00000357214.5"; gene_type "protein_coding"; gene_status "KNOWN"; gene_name "SFPQ"; transcript_type "protein_coding"; transcript_status "KNOWN"; transcript_name "SFPQ-201"; exon_number "2"; exon_id "ENSE00000956026.1"; talon_gene "1127"; talon_transcript "4235"; talon_exon "20795"; ccdsid "CCDS388.1"; exon_status "KNOWN"; level "2"; protein_id "ENSP00000349748.5"; source "HAVANA"; tag "CCDS";
chr1	HAVANA	exon	35190694	35190995	.	-	.	gene_id "ENSG00000116560.10"; transcript_id "ENST00000357214.5"; gene_type "protein_coding"; gene_status "KNOWN"; gene_name "SFPQ"; transcript_type "protein_coding"; transcript_status "KNOWN"; transcript_name "SFPQ-201"; exon_number "3"; exon_id "ENSE00000956027.1"; talon_gene "1127"; talon_transcript "4235"; talon_exon "20797"; ccdsid "CCDS388.1"; exon_status "KNOWN"; level "2"; protein_id "ENSP00000349748.5"; source "HAVANA"; tag "CCDS";
chr1	HAVANA	exon	35190498	35190593	.	-	.	gene_id "ENSG00000116560.10"; transcript_id "ENST00000357214.5"; gene_type "protein_coding"; gene_status "KNOWN"; gene_name "SFPQ"; transcript_type "protein_coding"; transcript_status "KNOWN"; transcript_name "SFPQ-201"; exon_number "4"; exon_id "ENSE00000956028.1"; talon_gene "1127"; talon_transcript "4235"; talon_exon "20799"; ccdsid "CCDS388.1"; exon_status "KNOWN"; level "2"; protein_id "ENSP00000349748.5"; source "HAVANA"; tag "CCDS";
chr1	HAVANA	exon	35189186	35189382	.	-	.	gene_id "ENSG00000116560.10"; transcript_id "ENST00000357214.5"; gene_type "protein_coding"; gene_status "KNOWN"; gene_name "SFPQ"; transcript_type "protein_coding"; transcript_status "KNOWN"; transcript_name "SFPQ-201"; exon_number "5"; exon_id "ENSE00000956029.1"; talon_gene "1127"; talon_transcript "4235"; talon_exon "20778"; ccdsid "CCDS388.1"; exon_status "KNOWN"; level "2"; protein_id "ENSP00000424440.1"; source "HAVANA"; tag "cds_start_NF";
chr1	HAVANA	exon	35189003	35189087	.	-	.	gene_id "ENSG00000116560.10"; transcript_id "ENST00000357214.5"; gene_type "protein_coding"; gene_status "KNOWN"; gene_name "SFPQ"; transcript_type "protein_coding"; transcript_status "KNOWN"; transcript_name "SFPQ-201"; exon_number "6"; exon_id "ENSE00000956030.1"; talon_gene "1127"; talon_transcript "4235"; talon_exon "20780"; ccdsid "CCDS388.1"; exon_status "KNOWN"; level "2"; protein_id "ENSP00000424440.1"; source "HAVANA"; tag "cds_start_NF";
chr1	HAVANA	exon	35187973	35188090	.	-	.	gene_id "ENSG00000116560.10"; transcript_id "ENST00000357214.5"; gene_type "protein_coding"; gene_status "KNOWN"; gene_name "SFPQ"; transcript_type "protein_coding"; transcript_status "KNOWN"; transcript_name "SFPQ-201"; exon_number "7"; exon_id "ENSE00000956031.1"; talon_gene "1127"; talon_transcript "4235"; talon_exon "20782"; ccdsid "CCDS388.1"; exon_status "KNOWN"; level "2"; protein_id "ENSP00000424440.1"; source "HAVANA"; tag "cds_start_NF";
chr1	HAVANA	exon	35187203	35187251	.	-	.	gene_id "ENSG00000116560.10"; transcript_id "ENST00000357214.5"; gene_type "protein_coding"; gene_status "KNOWN"; gene_name "SFPQ"; transcript_type "protein_coding"; transcript_status "KNOWN"; transcript_name "SFPQ-201"; exon_number "8"; exon_id "ENSE00000956032.1"; talon_gene "1127"; talon_transcript "4235"; talon_exon "20769"; ccdsid "CCDS388.1"; exon_status "KNOWN"; level "2"; protein_id "ENSP00000425071.1"; source "HAVANA"; tag "cds_start_NF";
chr1	HAVANA	exon	35187001	35187122	.	-	.	gene_id "ENSG00000116560.10"; transcript_id "ENST00000357214.5"; gene_type "protein_coding"; gene_status "KNOWN"; gene_name "SFPQ"; transcript_type "protein_coding"; transcript_status "KNOWN"; transcript_name "SFPQ-201"; exon_number "9"; exon_id "ENSE00000956033.1"; talon_gene "1127"; talon_transcript "4235"; talon_exon "20771"; ccdsid "CCDS388.1"; exon_status "KNOWN"; level "2"; protein_id "ENSP00000425071.1"; source "HAVANA"; tag "cds_start_NF";
chr1	HAVANA	exon	35182932	35184593	.	-	.	gene_id "ENSG00000116560.10"; transcript_id "ENST00000357214.5"; gene_type "protein_coding"; gene_status "KNOWN"; gene_name "SFPQ"; transcript_type "protein_coding"; transcript_status "KNOWN"; transcript_name "SFPQ-201"; exon_number "10"; exon_id "ENSE00001460205.4"; talon_gene "1127"; talon_transcript "4235"; talon_exon "20801"; ccdsid "CCDS388.1"; exon_status "KNOWN"; level "2"; protein_id "ENSP00000349748.5"; source "HAVANA"; tag "CCDS";
chr1	TALON	transcript	35182932	35189382	.	-	.	gene_id "ENSG00000116560.10"; transcript_id "ENCODEHT000415683"; gene_name "SFPQ"; gene_status "KNOWN"; gene_type "protein_coding"; transcript_status "NOVEL"; transcript_name "ENCODEHT000415683"; talon_gene "1127"; talon_transcript "415683"; ISM-suffix_to_IDs "4235,415659,415664,415669"; ISM-suffix_transcript "TRUE"; ISM_to_IDs "4235,415659,415664,415669"; ISM_transcript "TRUE";
chr1	HAVANA	exon	35189186	35189382	.	-	.	gene_id "ENSG00000116560.10"; transcript_id "ENCODEHT000415683"; gene_type "protein_coding"; gene_status "KNOWN"; gene_name "SFPQ"; transcript_status "NOVEL"; transcript_name "ENCODEHT000415683"; exon_number "1"; exon_id "ENSE00000956029.1"; talon_gene "1127"; talon_transcript "415683"; talon_exon "20778"; ccdsid "CCDS388.1"; exon_status "KNOWN"; level "2"; protein_id "ENSP00000424440.1"; source "HAVANA"; tag "cds_start_NF";
chr1	HAVANA	exon	35189003	35189087	.	-	.	gene_id "ENSG00000116560.10"; transcript_id "ENCODEHT000415683"; gene_type "protein_coding"; gene_status "KNOWN"; gene_name "SFPQ"; transcript_status "NOVEL"; transcript_name "ENCODEHT000415683"; exon_number "2"; exon_id "ENSE00000956030.1"; talon_gene "1127"; talon_transcript "415683"; talon_exon "20780"; ccdsid "CCDS388.1"; exon_status "KNOWN"; level "2"; protein_id "ENSP00000424440.1"; source "HAVANA"; tag "cds_start_NF";
chr1	HAVANA	exon	35187973	35188090	.	-	.	gene_id "ENSG00000116560.10"; transcript_id "ENCODEHT000415683"; gene_type "protein_coding"; gene_status "KNOWN"; gene_name "SFPQ"; transcript_status "NOVEL"; transcript_name "ENCODEHT000415683"; exon_number "3"; exon_id "ENSE00000956031.1"; talon_gene "1127"; talon_transcript "415683"; talon_exon "20782"; ccdsid "CCDS388.1"; exon_status "KNOWN"; level "2"; protein_id "ENSP00000424440.1"; source "HAVANA"; tag "cds_start_NF";
chr1	HAVANA	exon	35187203	35187251	.	-	.	gene_id "ENSG00000116560.10"; transcript_id "ENCODEHT000415683"; gene_type "protein_coding"; gene_status "KNOWN"; gene_name "SFPQ"; transcript_status "NOVEL"; transcript_name "ENCODEHT000415683"; exon_number "4"; exon_id "ENSE00000956032.1"; talon_gene "1127"; talon_transcript "415683"; talon_exon "20769"; ccdsid "CCDS388.1"; exon_status "KNOWN"; level "2"; protein_id "ENSP00000425071.1"; source "HAVANA"; tag "cds_start_NF";
chr1	HAVANA	exon	35187001	35187122	.	-	.	gene_id "ENSG00000116560.10"; transcript_id "ENCODEHT000415683"; gene_type "protein_coding"; gene_status "KNOWN"; gene_name "SFPQ"; transcript_status "NOVEL"; transcript_name "ENCODEHT000415683"; exon_number "5"; exon_id "ENSE00000956033.1"; talon_gene "1127"; talon_transcript "415683"; talon_exon "20771"; ccdsid "CCDS388.1"; exon_status "KNOWN"; level "2"; protein_id "ENSP00000425071.1"; source "HAVANA"; tag "cds_start_NF";
chr1	HAVANA	exon	35182932	35184593	.	-	.	gene_id "ENSG00000116560.10"; transcript_id "ENCODEHT000415683"; gene_type "protein_coding"; gene_status "KNOWN"; gene_name "SFPQ"; transcript_status "NOVEL"; transcript_name "ENCODEHT000415683"; exon_number "6"; exon_id "ENSE00001460205.4"; talon_gene "1127"; talon_transcript "415683"; talon_exon "20801"; ccdsid "CCDS388.1"; exon_status "KNOWN"; level "2"; protein_id "ENSP00000349748.5"; source "HAVANA"; tag "CCDS";
chr1	TALON	transcript	35183479	35188042	.	-	.	gene_id "ENSG00000116560.10"; transcript_id "ENCODEHT000415692"; gene_name "SFPQ"; gene_status "KNOWN"; gene_type "protein_coding"; transcript_status "NOVEL"; transcript_name "ENCODEHT000415692"; talon_gene "1127"; talon_transcript "415692"; ISM-suffix_to_IDs "4235,415659,415664,415669,415683"; ISM-suffix_transcript "TRUE"; ISM_to_IDs "4235,415659,415664,415669,415683"; ISM_transcript "TRUE";
chr1	HAVANA	exon	35187973	35188042	.	-	.	gene_id "ENSG00000116560.10"; transcript_id "ENCODEHT000415692"; gene_type "protein_coding"; gene_status "KNOWN"; gene_name "SFPQ"; transcript_status "NOVEL"; transcript_name "ENCODEHT000415692"; exon_number "1"; exon_id "ENSE00001826908.1"; talon_gene "1127"; talon_transcript "415692"; talon_exon "20767"; exon_status "KNOWN"; level "2"; protein_id "ENSP00000425071.1"; source "HAVANA"; tag "cds_start_NF";
chr1	HAVANA	exon	35187203	35187251	.	-	.	gene_id "ENSG00000116560.10"; transcript_id "ENCODEHT000415692"; gene_type "protein_coding"; gene_status "KNOWN"; gene_name "SFPQ"; transcript_status "NOVEL"; transcript_name "ENCODEHT000415692"; exon_number "2"; exon_id "ENSE00000956032.1"; talon_gene "1127"; talon_transcript "415692"; talon_exon "20769"; ccdsid "CCDS388.1"; exon_status "KNOWN"; level "2"; protein_id "ENSP00000425071.1"; source "HAVANA"; tag "cds_start_NF";
chr1	HAVANA	exon	35187001	35187122	.	-	.	gene_id "ENSG00000116560.10"; transcript_id "ENCODEHT000415692"; gene_type "protein_coding"; gene_status "KNOWN"; gene_name "SFPQ"; transcript_status "NOVEL"; transcript_name "ENCODEHT000415692"; exon_number "3"; exon_id "ENSE00000956033.1"; talon_gene "1127"; talon_transcript "415692"; talon_exon "20771"; ccdsid "CCDS388.1"; exon_status "KNOWN"; level "2"; protein_id "ENSP00000425071.1"; source "HAVANA"; tag "cds_start_NF";
chr1	TALON	exon	35183479	35184593	.	-	.	gene_id "ENSG00000116560.10"; transcript_id "ENCODEHT000415692"; gene_type "protein_coding"; gene_status "KNOWN"; gene_name "SFPQ"; transcript_status "NOVEL"; transcript_name "ENCODEHT000415692"; exon_number "4"; exon_id "1182782"; talon_gene "1127"; talon_transcript "415692"; talon_exon "1182782"; exon_status "NOVEL";
chr1	TALON	transcript	35183479	35189087	.	-	.	gene_id "ENSG00000116560.10"; transcript_id "ENCODEHT000415694"; gene_name "SFPQ"; gene_status "KNOWN"; gene_type "protein_coding"; transcript_status "NOVEL"; transcript_name "ENCODEHT000415694"; talon_gene "1127"; talon_transcript "415694"; ISM-suffix_to_IDs "4235,415659,415664,415669,415683"; ISM-suffix_transcript "TRUE"; ISM_to_IDs "4235,415659,415664,415669,415683"; ISM_transcript "TRUE";
chr1	HAVANA	exon	35189003	35189087	.	-	.	gene_id "ENSG00000116560.10"; transcript_id "ENCODEHT000415694"; gene_type "protein_coding"; gene_status "KNOWN"; gene_name "SFPQ"; transcript_status "NOVEL"; transcript_name "ENCODEHT000415694"; exon_number "1"; exon_id "ENSE00000956030.1"; talon_gene "1127"; talon_transcript "415694"; talon_exon "20780"; ccdsid "CCDS388.1"; exon_status "KNOWN"; level "2"; protein_id "ENSP00000424440.1"; source "HAVANA"; tag "cds_start_NF";
chr1	HAVANA	exon	35187973	35188090	.	-	.	gene_id "ENSG00000116560.10"; transcript_id "ENCODEHT000415694"; gene_type "protein_coding"; gene_status "KNOWN"; gene_name "SFPQ"; transcript_status "NOVEL"; transcript_name "ENCODEHT000415694"; exon_number "2"; exon_id "ENSE00000956031.1"; talon_gene "1127"; talon_transcript "415694"; talon_exon "20782"; ccdsid "CCDS388.1"; exon_status "KNOWN"; level "2"; protein_id "ENSP00000424440.1"; source "HAVANA"; tag "cds_start_NF";
chr1	HAVANA	exon	35187203	35187251	.	-	.	gene_id "ENSG00000116560.10"; transcript_id "ENCODEHT000415694"; gene_type "protein_coding"; gene_status "KNOWN"; gene_name "SFPQ"; transcript_status "NOVEL"; transcript_name "ENCODEHT000415694"; exon_number "3"; exon_id "ENSE00000956032.1"; talon_gene "1127"; talon_transcript "415694"; talon_exon "20769"; ccdsid "CCDS388.1"; exon_status "KNOWN"; level "2"; protein_id "ENSP00000425071.1"; source "HAVANA"; tag "cds_start_NF";
chr1	HAVANA	exon	35187001	35187122	.	-	.	gene_id "ENSG00000116560.10"; transcript_id "ENCODEHT000415694"; gene_type "protein_coding"; gene_status "KNOWN"; gene_name "SFPQ"; transcript_status "NOVEL"; transcript_name "ENCODEHT000415694"; exon_number "4"; exon_id "ENSE00000956033.1"; talon_gene "1127"; talon_transcript "415694"; talon_exon "20771"; ccdsid "CCDS388.1"; exon_status "KNOWN"; level "2"; protein_id "ENSP00000425071.1"; source "HAVANA"; tag "cds_start_NF";
chr1	TALON	exon	35183479	35184593	.	-	.	gene_id "ENSG00000116560.10"; transcript_id "ENCODEHT000415694"; gene_type "protein_coding"; gene_status "KNOWN"; gene_name "SFPQ"; transcript_status "NOVEL"; transcript_name "ENCODEHT000415694"; exon_number "5"; exon_id "1182782"; talon_gene "1127"; talon_transcript "415694"; talon_exon "1182782"; exon_status "NOVEL";
chr1	TALON	transcript	35183479	35187122	.	-	.	gene_id "ENSG00000116560.10"; transcript_id "ENCODEHT000415695"; gene_name "SFPQ"; gene_status "KNOWN"; gene_type "protein_coding"; transcript_status "NOVEL"; transcript_name "ENCODEHT000415695"; talon_gene "1127"; talon_transcript "415695"; ISM-suffix_to_IDs "4235,415659,415664,415669,415683,415692,415694"; ISM-suffix_transcript "TRUE"; ISM_to_IDs "4235,415659,415664,415669,415683,415692,415694"; ISM_transcript "TRUE";
chr1	HAVANA	exon	35187001	35187122	.	-	.	gene_id "ENSG00000116560.10"; transcript_id "ENCODEHT000415695"; gene_type "protein_coding"; gene_status "KNOWN"; gene_name "SFPQ"; transcript_status "NOVEL"; transcript_name "ENCODEHT000415695"; exon_number "1"; exon_id "ENSE00000956033.1"; talon_gene "1127"; talon_transcript "415695"; talon_exon "20771"; ccdsid "CCDS388.1"; exon_status "KNOWN"; level "2"; protein_id "ENSP00000425071.1"; source "HAVANA"; tag "cds_start_NF";
chr1	TALON	exon	35183479	35184593	.	-	.	gene_id "ENSG00000116560.10"; transcript_id "ENCODEHT000415695"; gene_type "protein_coding"; gene_status "KNOWN"; gene_name "SFPQ"; transcript_status "NOVEL"; transcript_name "ENCODEHT000415695"; exon_number "2"; exon_id "1182782"; talon_gene "1127"; talon_transcript "415695"; talon_exon "1182782"; exon_status "NOVEL";
chr1	HAVANA	gene	35269033	35359229	.	+	.	gene_id "ENSG00000146463.11"; gene_name "ZMYM4"; gene_status "KNOWN"; gene_type "protein_coding"; talon_gene "1129"; havana_gene "OTTHUMG00000004241.5"; level "2"; tag "overlapping_locus";
chr1	HAVANA	transcript	35269033	35359229	.	+	.	gene_id "ENSG00000146463.11"; transcript_id "ENST00000441447.1"; gene_name "ZMYM4"; gene_status "KNOWN"; gene_type "protein_coding"; transcript_type "protein_coding"; transcript_status "KNOWN"; transcript_name "ZMYM4-202"; talon_gene "1129"; talon_transcript "4238"; havana_transcript "OTTHUMT00000012208.3"; level "2"; protein_id "ENSP00000397524.1"; source "HAVANA"; tag "cds_end_NF"; transcript_support_level "5";
chr1	HAVANA	exon	35269033	35269085	.	+	.	gene_id "ENSG00000146463.11"; transcript_id "ENST00000441447.1"; gene_type "protein_coding"; gene_status "KNOWN"; gene_name "ZMYM4"; transcript_type "protein_coding"; transcript_status "KNOWN"; transcript_name "ZMYM4-202"; exon_number "1"; exon_id "ENSE00001792125.1"; talon_gene "1129"; talon_transcript "4238"; talon_exon "20862"; exon_status "KNOWN"; level "2"; protein_id "ENSP00000397524.1"; source "HAVANA"; tag "cds_end_NF";
chr1	HAVANA	exon	35295927	35295988	.	+	.	gene_id "ENSG00000146463.11"; transcript_id "ENST00000441447.1"; gene_type "protein_coding"; gene_status "KNOWN"; gene_name "ZMYM4"; transcript_type "protein_coding"; transcript_status "KNOWN"; transcript_name "ZMYM4-202"; exon_number "2"; exon_id "ENSE00001649553.1"; talon_gene "1129"; talon_transcript "4238"; talon_exon "20864"; exon_status "KNOWN"; level "2"; protein_id "ENSP00000397524.1"; source "HAVANA"; tag "cds_end_NF";
chr1	HAVANA	exon	35325360	35325405	.	+	.	gene_id "ENSG00000146463.11"; transcript_id "ENST00000441447.1"; gene_type "protein_coding"; gene_status "KNOWN"; gene_name "ZMYM4"; transcript_type "protein_coding"; transcript_status "KNOWN"; transcript_name "ZMYM4-202"; exon_number "3"; exon_id "ENSE00003615141.1"; talon_gene "1129"; talon_transcript "4238"; talon_exon "20805"; ccdsid "CCDS389.1"; exon_status "KNOWN"; level "2"; protein_id "ENSP00000322915.6"; source "HAVANA"; tag "CCDS";
chr1	HAVANA	exon	35358925	35359229	.	+	.	gene_id "ENSG00000146463.11"; transcript_id "ENST00000441447.1"; gene_type "protein_coding"; gene_status "KNOWN"; gene_name "ZMYM4"; transcript_type "protein_coding"; transcript_status "KNOWN"; transcript_name "ZMYM4-202"; exon_number "4"; exon_id "ENSE00001716452.1"; talon_gene "1129"; talon_transcript "4238"; talon_exon "20866"; exon_status "KNOWN"; level "2"; protein_id "ENSP00000397524.1"; source "HAVANA"; tag "cds_end_NF";
chr1	HAVANA	gene	35350722	35351607	.	+	.	gene_id "ENSG00000229994.1"; gene_name "RPL5P4"; gene_status "KNOWN"; gene_type "processed_pseudogene"; talon_gene "1132"; havana_gene "OTTHUMG00000004240.1"; level "1"; tag "overlapping_locus";
chr1	HAVANA	transcript	35350722	35351607	.	+	.	gene_id "ENSG00000229994.1"; transcript_id "ENST00000434805.1"; gene_name "RPL5P4"; gene_status "KNOWN"; gene_type "processed_pseudogene"; transcript_type "processed_pseudogene"; transcript_status "KNOWN"; transcript_name "RPL5P4-201"; talon_gene "1132"; talon_transcript "4245"; havana_transcript "OTTHUMT00000012206.1"; level "1"; ont "PGO:0000004"; source "HAVANA"; tag "basic"; transcript_support_level "NA";
chr1	HAVANA	exon	35350722	35351607	.	+	.	gene_id "ENSG00000229994.1"; transcript_id "ENST00000434805.1"; gene_type "processed_pseudogene"; gene_status "KNOWN"; gene_name "RPL5P4"; transcript_type "processed_pseudogene"; transcript_status "KNOWN"; transcript_name "RPL5P4-201"; exon_number "1"; exon_id "ENSE00001756882.1"; talon_gene "1132"; talon_transcript "4245"; talon_exon "20883"; exon_status "KNOWN"; level "1"; ont "PGO:0000004"; source "HAVANA"; tag "basic";
chr1	HAVANA	gene	35433490	35454636	.	-	.	gene_id "ENSG00000142687.17"; gene_name "KIAA0319L"; gene_status "KNOWN"; gene_type "protein_coding"; talon_gene "1135"; havana_gene "OTTHUMG00000004370.6"; level "1";
chr1	HAVANA	transcript	35433490	35557413	.	-	.	gene_id "ENSG00000142687.17"; transcript_id "ENST00000325722.7"; gene_name "KIAA0319L"; gene_status "KNOWN"; gene_type "protein_coding"; transcript_type "protein_coding"; transcript_status "KNOWN"; transcript_name "KIAA0319L-201"; talon_gene "1135"; talon_transcript "4248"; ccdsid "CCDS390.1"; havana_transcript "OTTHUMT00000012684.2"; level "2"; protein_id "ENSP00000318406.3"; source "HAVANA"; tag "CCDS"; transcript_support_level "1";
chr1	HAVANA	exon	35557207	35557413	.	-	.	gene_id "ENSG00000142687.17"; transcript_id "ENST00000325722.7"; gene_type "protein_coding"; gene_status "KNOWN"; gene_name "KIAA0319L"; transcript_type "protein_coding"; transcript_status "KNOWN"; transcript_name "KIAA0319L-201"; exon_number "1"; exon_id "ENSE00001768859.1"; talon_gene "1135"; talon_transcript "4248"; talon_exon "20888"; ccdsid "CCDS390.1"; exon_status "KNOWN"; level "2"; protein_id "ENSP00000318406.3"; source "HAVANA"; tag "CCDS";
chr1	HAVANA	exon	35554350	35554519	.	-	.	gene_id "ENSG00000142687.17"; transcript_id "ENST00000325722.7"; gene_type "protein_coding"; gene_status "KNOWN"; gene_name "KIAA0319L"; transcript_type "protein_coding"; transcript_status "KNOWN"; transcript_name "KIAA0319L-201"; exon_number "2"; exon_id "ENSE00003531788.1"; talon_gene "1135"; talon_transcript "4248"; talon_exon "20890"; ccdsid "CCDS390.1"; exon_status "KNOWN"; level "2"; protein_id "ENSP00000318406.3"; source "HAVANA"; tag "CCDS";
chr1	HAVANA	exon	35506612	35507135	.	-	.	gene_id "ENSG00000142687.17"; transcript_id "ENST00000325722.7"; gene_type "protein_coding"; gene_status "KNOWN"; gene_name "KIAA0319L"; transcript_type "protein_coding"; transcript_status "KNOWN"; transcript_name "KIAA0319L-201"; exon_number "3"; exon_id "ENSE00003647944.1"; talon_gene "1135"; talon_transcript "4248"; talon_exon "20892"; ccdsid "CCDS390.1"; exon_status "KNOWN"; level "2"; protein_id "ENSP00000318406.3"; source "HAVANA"; tag "CCDS";
chr1	HAVANA	exon	35478966	35479212	.	-	.	gene_id "ENSG00000142687.17"; transcript_id "ENST00000325722.7"; gene_type "protein_coding"; gene_status "KNOWN"; gene_name "KIAA0319L"; transcript_type "protein_coding"; transcript_status "KNOWN"; transcript_name "KIAA0319L-201"; exon_number "4"; exon_id "ENSE00003474010.1"; talon_gene "1135"; talon_transcript "4248"; talon_exon "20894"; ccdsid "CCDS390.1"; exon_status "KNOWN"; level "2"; protein_id "ENSP00000318406.3"; source "HAVANA"; tag "CCDS";
chr1	HAVANA	exon	35474805	35474906	.	-	.	gene_id "ENSG00000142687.17"; transcript_id "ENST00000325722.7"; gene_type "protein_coding"; gene_status "KNOWN"; gene_name "KIAA0319L"; transcript_type "protein_coding"; transcript_status "KNOWN"; transcript_name "KIAA0319L-201"; exon_number "5"; exon_id "ENSE00003649893.1"; talon_gene "1135"; talon_transcript "4248"; talon_exon "20896"; ccdsid "CCDS390.1"; exon_status "KNOWN"; level "2"; protein_id "ENSP00000318406.3"; source "HAVANA"; tag "CCDS";
chr1	HAVANA	exon	35470863	35470960	.	-	.	gene_id "ENSG00000142687.17"; transcript_id "ENST00000325722.7"; gene_type "protein_coding"; gene_status "KNOWN"; gene_name "KIAA0319L"; transcript_type "protein_coding"; transcript_status "KNOWN"; transcript_name "KIAA0319L-201"; exon_number "6"; exon_id "ENSE00003520996.1"; talon_gene "1135"; talon_transcript "4248"; talon_exon "20898"; ccdsid "CCDS390.1"; exon_status "KNOWN"; level "2"; protein_id "ENSP00000318406.3"; source "HAVANA"; tag "CCDS";
chr1	HAVANA	exon	35466608	35466695	.	-	.	gene_id "ENSG00000142687.17"; transcript_id "ENST00000325722.7"; gene_type "protein_coding"; gene_status "KNOWN"; gene_name "KIAA0319L"; transcript_type "protein_coding"; transcript_status "KNOWN"; transcript_name "KIAA0319L-201"; exon_number "7"; exon_id "ENSE00003569620.1"; talon_gene "1135"; talon_transcript "4248"; talon_exon "20900"; ccdsid "CCDS390.1"; exon_status "KNOWN"; level "2"; protein_id "ENSP00000318406.3"; source "HAVANA"; tag "CCDS";
chr1	HAVANA	exon	35462621	35462713	.	-	.	gene_id "ENSG00000142687.17"; transcript_id "ENST00000325722.7"; gene_type "protein_coding"; gene_status "KNOWN"; gene_name "KIAA0319L"; transcript_type "protein_coding"; transcript_status "KNOWN"; transcript_name "KIAA0319L-201"; exon_number "8"; exon_id "ENSE00003536435.1"; talon_gene "1135"; talon_transcript "4248"; talon_exon "20902"; ccdsid "CCDS390.1"; exon_status "KNOWN"; level "2"; protein_id "ENSP00000318406.3"; source "HAVANA"; tag "CCDS";
chr1	HAVANA	exon	35460305	35460437	.	-	.	gene_id "ENSG00000142687.17"; transcript_id "ENST00000325722.7"; gene_type "protein_coding"; gene_status "KNOWN"; gene_name "KIAA0319L"; transcript_type "protein_coding"; transcript_status "KNOWN"; transcript_name "KIAA0319L-201"; exon_number "9"; exon_id "ENSE00003521070.1"; talon_gene "1135"; talon_transcript "4248"; talon_exon "20904"; ccdsid "CCDS390.1"; exon_status "KNOWN"; level "2"; protein_id "ENSP00000318406.3"; source "HAVANA"; tag "CCDS";
chr1	HAVANA	exon	35456013	35456241	.	-	.	gene_id "ENSG00000142687.17"; transcript_id "ENST00000325722.7"; gene_type "protein_coding"; gene_status "KNOWN"; gene_name "KIAA0319L"; transcript_type "protein_coding"; transcript_status "KNOWN"; transcript_name "KIAA0319L-201"; exon_number "10"; exon_id "ENSE00003611120.1"; talon_gene "1135"; talon_transcript "4248"; talon_exon "20906"; ccdsid "CCDS390.1"; exon_status "KNOWN"; level "2"; protein_id "ENSP00000318406.3"; source "HAVANA"; tag "CCDS";
chr1	HAVANA	exon	35454362	35454485	.	-	.	gene_id "ENSG00000142687.17"; transcript_id "ENST00000325722.7"; gene_type "protein_coding"; gene_status "KNOWN"; gene_name "KIAA0319L"; transcript_type "protein_coding"; transcript_status "KNOWN"; transcript_name "KIAA0319L-201"; exon_number "11"; exon_id "ENSE00003552665.1"; talon_gene "1135"; talon_transcript "4248"; talon_exon "20908"; ccdsid "CCDS390.1"; exon_status "KNOWN"; level "2"; protein_id "ENSP00000318406.3"; source "HAVANA"; tag "CCDS";
chr1	HAVANA	exon	35453557	35453689	.	-	.	gene_id "ENSG00000142687.17"; transcript_id "ENST00000325722.7"; gene_type "protein_coding"; gene_status "KNOWN"; gene_name "KIAA0319L"; transcript_type "protein_coding"; transcript_status "KNOWN"; transcript_name "KIAA0319L-201"; exon_number "12"; exon_id "ENSE00003564105.1"; talon_gene "1135"; talon_transcript "4248"; talon_exon "20910"; ccdsid "CCDS390.1"; exon_status "KNOWN"; level "2"; protein_id "ENSP00000318406.3"; source "HAVANA"; tag "CCDS";
chr1	HAVANA	exon	35451628	35451776	.	-	.	gene_id "ENSG00000142687.17"; transcript_id "ENST00000325722.7"; gene_type "protein_coding"; gene_status "KNOWN"; gene_name "KIAA0319L"; transcript_type "protein_coding"; transcript_status "KNOWN"; transcript_name "KIAA0319L-201"; exon_number "13"; exon_id "ENSE00003559484.1"; talon_gene "1135"; talon_transcript "4248"; talon_exon "20912"; ccdsid "CCDS390.1"; exon_status "KNOWN"; level "2"; protein_id "ENSP00000318406.3"; source "HAVANA"; tag "CCDS";
chr1	HAVANA	exon	35450358	35450509	.	-	.	gene_id "ENSG00000142687.17"; transcript_id "ENST00000325722.7"; gene_type "protein_coding"; gene_status "KNOWN"; gene_name "KIAA0319L"; transcript_type "protein_coding"; transcript_status "KNOWN"; transcript_name "KIAA0319L-201"; exon_number "14"; exon_id "ENSE00003683233.1"; talon_gene "1135"; talon_transcript "4248"; talon_exon "20914"; ccdsid "CCDS390.1"; exon_status "KNOWN"; level "2"; protein_id "ENSP00000318406.3"; source "HAVANA"; tag "CCDS";
chr1	HAVANA	exon	35449867	35450005	.	-	.	gene_id "ENSG00000142687.17"; transcript_id "ENST00000325722.7"; gene_type "protein_coding"; gene_status "KNOWN"; gene_name "KIAA0319L"; transcript_type "protein_coding"; transcript_status "KNOWN"; transcript_name "KIAA0319L-201"; exon_number "15"; exon_id "ENSE00003565689.1"; talon_gene "1135"; talon_transcript "4248"; talon_exon "20916"; ccdsid "CCDS390.1"; exon_status "KNOWN"; level "2"; protein_id "ENSP00000318406.3"; source "HAVANA"; tag "CCDS";
chr1	HAVANA	exon	35448173	35448332	.	-	.	gene_id "ENSG00000142687.17"; transcript_id "ENST00000325722.7"; gene_type "protein_coding"; gene_status "KNOWN"; gene_name "KIAA0319L"; transcript_type "protein_coding"; transcript_status "KNOWN"; transcript_name "KIAA0319L-201"; exon_number "16"; exon_id "ENSE00003484078.1"; talon_gene "1135"; talon_transcript "4248"; talon_exon "20918"; ccdsid "CCDS390.1"; exon_status "KNOWN"; level "2"; protein_id "ENSP00000318406.3"; source "HAVANA"; tag "CCDS";
chr1	HAVANA	exon	35444161	35444303	.	-	.	gene_id "ENSG00000142687.17"; transcript_id "ENST00000325722.7"; gene_type "protein_coding"; gene_status "KNOWN"; gene_name "KIAA0319L"; transcript_type "protein_coding"; transcript_status "KNOWN"; transcript_name "KIAA0319L-201"; exon_number "17"; exon_id "ENSE00003665009.1"; talon_gene "1135"; talon_transcript "4248"; talon_exon "20920"; ccdsid "CCDS390.1"; exon_status "KNOWN"; level "2"; protein_id "ENSP00000318406.3"; source "HAVANA"; tag "CCDS";
chr1	HAVANA	exon	35442906	35443028	.	-	.	gene_id "ENSG00000142687.17"; transcript_id "ENST00000325722.7"; gene_type "protein_coding"; gene_status "KNOWN"; gene_name "KIAA0319L"; transcript_type "protein_coding"; transcript_status "KNOWN"; transcript_name "KIAA0319L-201"; exon_number "18"; exon_id "ENSE00003584231.1"; talon_gene "1135"; talon_transcript "4248"; talon_exon "20922"; ccdsid "CCDS390.1"; exon_status "KNOWN"; level "2"; protein_id "ENSP00000318406.3"; source "HAVANA"; tag "CCDS";
chr1	HAVANA	exon	35442246	35442336	.	-	.	gene_id "ENSG00000142687.17"; transcript_id "ENST00000325722.7"; gene_type "protein_coding"; gene_status "KNOWN"; gene_name "KIAA0319L"; transcript_type "protein_coding"; transcript_status "KNOWN"; transcript_name "KIAA0319L-201"; exon_number "19"; exon_id "ENSE00003492468.1"; talon_gene "1135"; talon_transcript "4248"; talon_exon "20924"; ccdsid "CCDS390.1"; exon_status "KNOWN"; level "2"; protein_id "ENSP00000318406.3"; source "HAVANA"; tag "CCDS";
chr1	HAVANA	exon	35441047	35441138	.	-	.	gene_id "ENSG00000142687.17"; transcript_id "ENST00000325722.7"; gene_type "protein_coding"; gene_status "KNOWN"; gene_name "KIAA0319L"; transcript_type "protein_coding"; transcript_status "KNOWN"; transcript_name "KIAA0319L-201"; exon_number "20"; exon_id "ENSE00003571122.1"; talon_gene "1135"; talon_transcript "4248"; talon_exon "20926"; ccdsid "CCDS390.1"; exon_status "KNOWN"; level "2"; protein_id "ENSP00000318406.3"; source "HAVANA"; tag "CCDS";
chr1	HAVANA	exon	35433490	35435081	.	-	.	gene_id "ENSG00000142687.17"; transcript_id "ENST00000325722.7"; gene_type "protein_coding"; gene_status "KNOWN"; gene_name "KIAA0319L"; transcript_type "protein_coding"; transcript_status "KNOWN"; transcript_name "KIAA0319L-201"; exon_number "21"; exon_id "ENSE00001718966.1"; talon_gene "1135"; talon_transcript "4248"; talon_exon "20928"; ccdsid "CCDS390.1"; exon_status "KNOWN"; level "2"; protein_id "ENSP00000318406.3"; source "HAVANA"; tag "CCDS";
chr1	HAVANA	transcript	35453553	35454636	.	-	.	gene_id "ENSG00000142687.17"; transcript_id "ENST00000467109.1"; gene_name "KIAA0319L"; gene_status "KNOWN"; gene_type "protein_coding"; transcript_type "retained_intron"; transcript_status "KNOWN"; transcript_name "KIAA0319L-207"; talon_gene "1135"; talon_transcript "4258"; havana_transcript "OTTHUMT00000354133.1"; level "2"; source "HAVANA"; transcript_support_level "3";
chr1	HAVANA	exon	35454362	35454636	.	-	.	gene_id "ENSG00000142687.17"; transcript_id "ENST00000467109.1"; gene_type "protein_coding"; gene_status "KNOWN"; gene_name "KIAA0319L"; transcript_type "retained_intron"; transcript_status "KNOWN"; transcript_name "KIAA0319L-207"; exon_number "1"; exon_id "ENSE00001823471.1"; talon_gene "1135"; talon_transcript "4258"; talon_exon "20954"; exon_status "KNOWN"; level "2"; source "HAVANA";
chr1	HAVANA	exon	35453553	35453689	.	-	.	gene_id "ENSG00000142687.17"; transcript_id "ENST00000467109.1"; gene_type "protein_coding"; gene_status "KNOWN"; gene_name "KIAA0319L"; transcript_type "retained_intron"; transcript_status "KNOWN"; transcript_name "KIAA0319L-207"; exon_number "2"; exon_id "ENSE00001870179.1"; talon_gene "1135"; talon_transcript "4258"; talon_exon "20955"; exon_status "KNOWN"; level "2"; source "HAVANA";
chr1	HAVANA	gene	35557792	35566772	.	+	.	gene_id "ENSG00000020129.15"; gene_name "NCDN"; gene_status "KNOWN"; gene_type "protein_coding"; talon_gene "1137"; havana_gene "OTTHUMG00000059204.3"; level "2";
chr1	HAVANA	transcript	35557792	35566779	.	+	.	gene_id "ENSG00000020129.15"; transcript_id "ENST00000356090.8"; gene_name "NCDN"; gene_status "KNOWN"; gene_type "protein_coding"; transcript_type "protein_coding"; transcript_status "KNOWN"; transcript_name "NCDN-201"; talon_gene "1137"; talon_transcript "4270"; ccdsid "CCDS392.1"; havana_transcript "OTTHUMT00000131296.2"; level "2"; protein_id "ENSP00000348394.4"; source "HAVANA"; tag "CCDS"; transcript_support_level "1";
chr1	HAVANA	exon	35557792	35557883	.	+	.	gene_id "ENSG00000020129.15"; transcript_id "ENST00000356090.8"; gene_type "protein_coding"; gene_status "KNOWN"; gene_name "NCDN"; transcript_type "protein_coding"; transcript_status "KNOWN"; transcript_name "NCDN-201"; exon_number "1"; exon_id "ENSE00001402640.2"; talon_gene "1137"; talon_transcript "4270"; talon_exon "21004"; ccdsid "CCDS392.1"; exon_status "KNOWN"; level "2"; protein_id "ENSP00000348394.4"; source "HAVANA"; tag "CCDS";
chr1	HAVANA	exon	35558156	35558223	.	+	.	gene_id "ENSG00000020129.15"; transcript_id "ENST00000356090.8"; gene_type "protein_coding"; gene_status "KNOWN"; gene_name "NCDN"; transcript_type "protein_coding"; transcript_status "KNOWN"; transcript_name "NCDN-201"; exon_number "2"; exon_id "ENSE00001430913.1"; talon_gene "1137"; talon_transcript "4270"; talon_exon "21006"; ccdsid "CCDS392.1"; exon_status "KNOWN"; level "2"; protein_id "ENSP00000348394.4"; source "HAVANA"; tag "CCDS";
chr1	HAVANA	exon	35559107	35559247	.	+	.	gene_id "ENSG00000020129.15"; transcript_id "ENST00000356090.8"; gene_type "protein_coding"; gene_status "KNOWN"; gene_name "NCDN"; transcript_type "protein_coding"; transcript_status "KNOWN"; transcript_name "NCDN-201"; exon_number "3"; exon_id "ENSE00003501934.1"; talon_gene "1137"; talon_transcript "4270"; talon_exon "20993"; ccdsid "CCDS30672.1"; exon_status "KNOWN"; level "2"; protein_id "ENSP00000362350.3"; source "HAVANA"; tag "CCDS";
chr1	HAVANA	exon	35560326	35561294	.	+	.	gene_id "ENSG00000020129.15"; transcript_id "ENST00000356090.8"; gene_type "protein_coding"; gene_status "KNOWN"; gene_name "NCDN"; transcript_type "protein_coding"; transcript_status "KNOWN"; transcript_name "NCDN-201"; exon_number "4"; exon_id "ENSE00000765284.1"; talon_gene "1137"; talon_transcript "4270"; talon_exon "20995"; ccdsid "CCDS30672.1"; exon_status "KNOWN"; level "2"; protein_id "ENSP00000362350.3"; source "HAVANA"; tag "CCDS";
chr1	HAVANA	exon	35562392	35562633	.	+	.	gene_id "ENSG00000020129.15"; transcript_id "ENST00000356090.8"; gene_type "protein_coding"; gene_status "KNOWN"; gene_name "NCDN"; transcript_type "protein_coding"; transcript_status "KNOWN"; transcript_name "NCDN-201"; exon_number "5"; exon_id "ENSE00000765286.1"; talon_gene "1137"; talon_transcript "4270"; talon_exon "20997"; ccdsid "CCDS30672.1"; exon_status "KNOWN"; level "2"; protein_id "ENSP00000362350.3"; source "HAVANA"; tag "CCDS";
chr1	HAVANA	exon	35563202	35563426	.	+	.	gene_id "ENSG00000020129.15"; transcript_id "ENST00000356090.8"; gene_type "protein_coding"; gene_status "KNOWN"; gene_name "NCDN"; transcript_type "protein_coding"; transcript_status "KNOWN"; transcript_name "NCDN-201"; exon_number "6"; exon_id "ENSE00000765287.1"; talon_gene "1137"; talon_transcript "4270"; talon_exon "20999"; ccdsid "CCDS30672.1"; exon_status "KNOWN"; level "2"; protein_id "ENSP00000362350.3"; source "HAVANA"; tag "CCDS";
chr1	HAVANA	exon	35563767	35563909	.	+	.	gene_id "ENSG00000020129.15"; transcript_id "ENST00000356090.8"; gene_type "protein_coding"; gene_status "KNOWN"; gene_name "NCDN"; transcript_type "protein_coding"; transcript_status "KNOWN"; transcript_name "NCDN-201"; exon_number "7"; exon_id "ENSE00000861160.1"; talon_gene "1137"; talon_transcript "4270"; talon_exon "21001"; ccdsid "CCDS30672.1"; exon_status "KNOWN"; level "2"; protein_id "ENSP00000362350.3"; source "HAVANA"; tag "CCDS";
chr1	HAVANA	exon	35565227	35566779	.	+	.	gene_id "ENSG00000020129.15"; transcript_id "ENST00000356090.8"; gene_type "protein_coding"; gene_status "KNOWN"; gene_name "NCDN"; transcript_type "protein_coding"; transcript_status "KNOWN"; transcript_name "NCDN-201"; exon_number "8"; exon_id "ENSE00001876996.1"; talon_gene "1137"; talon_transcript "4270"; talon_exon "21008"; ccdsid "CCDS392.1"; exon_status "KNOWN"; level "2"; protein_id "ENSP00000348394.4"; source "HAVANA"; tag "CCDS";
chr1	HAVANA	transcript	35557808	35566773	.	+	.	gene_id "ENSG00000020129.15"; transcript_id "ENST00000373243.6"; gene_name "NCDN"; gene_status "KNOWN"; gene_type "protein_coding"; transcript_type "protein_coding"; transcript_status "KNOWN"; transcript_name "NCDN-202"; talon_gene "1137"; talon_transcript "4271"; ccdsid "CCDS392.1"; havana_transcript "OTTHUMT00000131298.1"; level "2"; protein_id "ENSP00000362340.2"; source "HAVANA"; tag "CCDS"; transcript_support_level "1";
chr1	HAVANA	exon	35557808	35558223	.	+	.	gene_id "ENSG00000020129.15"; transcript_id "ENST00000373243.6"; gene_type "protein_coding"; gene_status "KNOWN"; gene_name "NCDN"; transcript_type "protein_coding"; transcript_status "KNOWN"; transcript_name "NCDN-202"; exon_number "1"; exon_id "ENSE00001459851.2"; talon_gene "1137"; talon_transcript "4271"; talon_exon "21009"; ccdsid "CCDS392.1"; exon_status "KNOWN"; level "2"; protein_id "ENSP00000362340.2"; source "HAVANA"; tag "CCDS";
chr1	HAVANA	exon	35559107	35559247	.	+	.	gene_id "ENSG00000020129.15"; transcript_id "ENST00000373243.6"; gene_type "protein_coding"; gene_status "KNOWN"; gene_name "NCDN"; transcript_type "protein_coding"; transcript_status "KNOWN"; transcript_name "NCDN-202"; exon_number "2"; exon_id "ENSE00003501934.1"; talon_gene "1137"; talon_transcript "4271"; talon_exon "20993"; ccdsid "CCDS30672.1"; exon_status "KNOWN"; level "2"; protein_id "ENSP00000362350.3"; source "HAVANA"; tag "CCDS";
chr1	HAVANA	exon	35560326	35561294	.	+	.	gene_id "ENSG00000020129.15"; transcript_id "ENST00000373243.6"; gene_type "protein_coding"; gene_status "KNOWN"; gene_name "NCDN"; transcript_type "protein_coding"; transcript_status "KNOWN"; transcript_name "NCDN-202"; exon_number "3"; exon_id "ENSE00000765284.1"; talon_gene "1137"; talon_transcript "4271"; talon_exon "20995"; ccdsid "CCDS30672.1"; exon_status "KNOWN"; level "2"; protein_id "ENSP00000362350.3"; source "HAVANA"; tag "CCDS";
chr1	HAVANA	exon	35562392	35562633	.	+	.	gene_id "ENSG00000020129.15"; transcript_id "ENST00000373243.6"; gene_type "protein_coding"; gene_status "KNOWN"; gene_name "NCDN"; transcript_type "protein_coding"; transcript_status "KNOWN"; transcript_name "NCDN-202"; exon_number "4"; exon_id "ENSE00000765286.1"; talon_gene "1137"; talon_transcript "4271"; talon_exon "20997"; ccdsid "CCDS30672.1"; exon_status "KNOWN"; level "2"; protein_id "ENSP00000362350.3"; source "HAVANA"; tag "CCDS";
chr1	HAVANA	exon	35563202	35563426	.	+	.	gene_id "ENSG00000020129.15"; transcript_id "ENST00000373243.6"; gene_type "protein_coding"; gene_status "KNOWN"; gene_name "NCDN"; transcript_type "protein_coding"; transcript_status "KNOWN"; transcript_name "NCDN-202"; exon_number "5"; exon_id "ENSE00000765287.1"; talon_gene "1137"; talon_transcript "4271"; talon_exon "20999"; ccdsid "CCDS30672.1"; exon_status "KNOWN"; level "2"; protein_id "ENSP00000362350.3"; source "HAVANA"; tag "CCDS";
chr1	HAVANA	exon	35563767	35563909	.	+	.	gene_id "ENSG00000020129.15"; transcript_id "ENST00000373243.6"; gene_type "protein_coding"; gene_status "KNOWN"; gene_name "NCDN"; transcript_type "protein_coding"; transcript_status "KNOWN"; transcript_name "NCDN-202"; exon_number "6"; exon_id "ENSE00000861160.1"; talon_gene "1137"; talon_transcript "4271"; talon_exon "21001"; ccdsid "CCDS30672.1"; exon_status "KNOWN"; level "2"; protein_id "ENSP00000362350.3"; source "HAVANA"; tag "CCDS";
chr1	HAVANA	exon	35565227	35566773	.	+	.	gene_id "ENSG00000020129.15"; transcript_id "ENST00000373243.6"; gene_type "protein_coding"; gene_status "KNOWN"; gene_name "NCDN"; transcript_type "protein_coding"; transcript_status "KNOWN"; transcript_name "NCDN-202"; exon_number "7"; exon_id "ENSE00001883684.1"; talon_gene "1137"; talon_transcript "4271"; talon_exon "21010"; ccdsid "CCDS392.1"; exon_status "KNOWN"; level "2"; protein_id "ENSP00000362340.2"; source "HAVANA"; tag "CCDS";
chr1	TALON	transcript	35565227	35566772	.	+	.	gene_id "ENSG00000020129.15"; transcript_id "ENCODEHT000416468"; gene_name "NCDN"; gene_status "KNOWN"; gene_type "protein_coding"; transcript_status "NOVEL"; transcript_name "ENCODEHT000416468"; talon_gene "1137"; talon_transcript "416468"; ISM_to_IDs "4269,416416,416421,416442,416454,416461"; ISM_transcript "TRUE";
chr1	HAVANA	exon	35565227	35566772	.	+	.	gene_id "ENSG00000020129.15"; transcript_id "ENCODEHT000416468"; gene_type "protein_coding"; gene_status "KNOWN"; gene_name "NCDN"; transcript_status "NOVEL"; transcript_name "ENCODEHT000416468"; exon_number "1"; exon_id "ENSE00001012210.4"; talon_gene "1137"; talon_transcript "416468"; talon_exon "21003"; ccdsid "CCDS30672.1"; exon_status "KNOWN"; level "2"; protein_id "ENSP00000362350.3"; source "HAVANA"; tag "CCDS";
chr1	HAVANA	gene	35569815	35577729	.	-	.	gene_id "ENSG00000239636.1"; gene_name "AC004865.2"; gene_status "KNOWN"; gene_type "antisense"; talon_gene "1138"; havana_gene "OTTHUMG00000004372.1"; level "2";
chr1	HAVANA	transcript	35569815	35577729	.	-	.	gene_id "ENSG00000239636.1"; transcript_id "ENST00000444348.1"; gene_name "AC004865.2"; gene_status "KNOWN"; gene_type "antisense"; transcript_type "antisense"; transcript_status "KNOWN"; transcript_name "AC004865.2-202"; talon_gene "1138"; talon_transcript "4276"; havana_transcript "OTTHUMT00000012702.1"; level "2"; source "HAVANA"; tag "basic"; transcript_support_level "3";
chr1	HAVANA	exon	35577322	35577729	.	-	.	gene_id "ENSG00000239636.1"; transcript_id "ENST00000444348.1"; gene_type "antisense"; gene_status "KNOWN"; gene_name "AC004865.2"; transcript_type "antisense"; transcript_status "KNOWN"; transcript_name "AC004865.2-202"; exon_number "1"; exon_id "ENSE00001752842.1"; talon_gene "1138"; talon_transcript "4276"; talon_exon "21024"; exon_status "KNOWN"; level "2"; source "HAVANA"; tag "basic";
chr1	HAVANA	exon	35574360	35574698	.	-	.	gene_id "ENSG00000239636.1"; transcript_id "ENST00000444348.1"; gene_type "antisense"; gene_status "KNOWN"; gene_name "AC004865.2"; transcript_type "antisense"; transcript_status "KNOWN"; transcript_name "AC004865.2-202"; exon_number "2"; exon_id "ENSE00001738723.1"; talon_gene "1138"; talon_transcript "4276"; talon_exon "21026"; exon_status "KNOWN"; level "2"; source "HAVANA"; tag "basic";
chr1	HAVANA	exon	35569815	35569919	.	-	.	gene_id "ENSG00000239636.1"; transcript_id "ENST00000444348.1"; gene_type "antisense"; gene_status "KNOWN"; gene_name "AC004865.2"; transcript_type "antisense"; transcript_status "KNOWN"; transcript_name "AC004865.2-202"; exon_number "3"; exon_id "ENSE00001754012.1"; talon_gene "1138"; talon_transcript "4276"; talon_exon "21028"; exon_status "KNOWN"; level "2"; source "HAVANA"; tag "basic";
chr1	HAVANA	gene	35601584	35631537	.	-	.	gene_id "ENSG00000126067.11"; gene_name "PSMB2"; gene_status "KNOWN"; gene_type "protein_coding"; talon_gene "1140"; havana_gene "OTTHUMG00000004169.2"; level "2";
chr1	HAVANA	transcript	35601584	35641844	.	-	.	gene_id "ENSG00000126067.11"; transcript_id "ENST00000373237.3"; gene_name "PSMB2"; gene_status "KNOWN"; gene_type "protein_coding"; transcript_type "protein_coding"; transcript_status "KNOWN"; transcript_name "PSMB2-201"; talon_gene "1140"; talon_transcript "4280"; ccdsid "CCDS394.1"; havana_transcript "OTTHUMT00000012016.1"; level "2"; protein_id "ENSP00000362334.3"; source "HAVANA"; tag "CCDS"; transcript_support_level "1";
chr1	HAVANA	exon	35641342	35641844	.	-	.	gene_id "ENSG00000126067.11"; transcript_id "ENST00000373237.3"; gene_type "protein_coding"; gene_status "KNOWN"; gene_name "PSMB2"; transcript_type "protein_coding"; transcript_status "KNOWN"; transcript_name "PSMB2-201"; exon_number "1"; exon_id "ENSE00001930801.1"; talon_gene "1140"; talon_transcript "4280"; talon_exon "21054"; ccdsid "CCDS394.1"; exon_status "KNOWN"; level "2"; protein_id "ENSP00000362334.3"; source "HAVANA"; tag "CCDS";
chr1	HAVANA	exon	35636310	35636432	.	-	.	gene_id "ENSG00000126067.11"; transcript_id "ENST00000373237.3"; gene_type "protein_coding"; gene_status "KNOWN"; gene_name "PSMB2"; transcript_type "protein_coding"; transcript_status "KNOWN"; transcript_name "PSMB2-201"; exon_number "2"; exon_id "ENSE00000861194.1"; talon_gene "1140"; talon_transcript "4280"; talon_exon "21056"; ccdsid "CCDS394.1"; exon_status "KNOWN"; level "2"; protein_id "ENSP00000362334.3"; source "HAVANA"; tag "CCDS";
chr1	HAVANA	exon	35631274	35631344	.	-	.	gene_id "ENSG00000126067.11"; transcript_id "ENST00000373237.3"; gene_type "protein_coding"; gene_status "KNOWN"; gene_name "PSMB2"; transcript_type "protein_coding"; transcript_status "KNOWN"; transcript_name "PSMB2-201"; exon_number "3"; exon_id "ENSE00000765308.1"; talon_gene "1140"; talon_transcript "4280"; talon_exon "21047"; ccdsid "CCDS394.1"; exon_status "KNOWN"; level "2"; protein_id "ENSP00000362334.3"; source "HAVANA"; tag "CCDS";
chr1	HAVANA	exon	35609246	35609408	.	-	.	gene_id "ENSG00000126067.11"; transcript_id "ENST00000373237.3"; gene_type "protein_coding"; gene_status "KNOWN"; gene_name "PSMB2"; transcript_type "protein_coding"; transcript_status "KNOWN"; transcript_name "PSMB2-201"; exon_number "4"; exon_id "ENSE00001124815.1"; talon_gene "1140"; talon_transcript "4280"; talon_exon "21049"; ccdsid "CCDS394.1"; exon_status "KNOWN"; level "2"; protein_id "ENSP00000362334.3"; source "HAVANA"; tag "CCDS";
chr1	HAVANA	exon	35605233	35605282	.	-	.	gene_id "ENSG00000126067.11"; transcript_id "ENST00000373237.3"; gene_type "protein_coding"; gene_status "KNOWN"; gene_name "PSMB2"; transcript_type "protein_coding"; transcript_status "KNOWN"; transcript_name "PSMB2-201"; exon_number "5"; exon_id "ENSE00001124812.1"; talon_gene "1140"; talon_transcript "4280"; talon_exon "21051"; ccdsid "CCDS394.1"; exon_status "KNOWN"; level "2"; protein_id "ENSP00000362334.3"; source "HAVANA"; tag "CCDS";
chr1	HAVANA	exon	35601584	35603374	.	-	.	gene_id "ENSG00000126067.11"; transcript_id "ENST00000373237.3"; gene_type "protein_coding"; gene_status "KNOWN"; gene_name "PSMB2"; transcript_type "protein_coding"; transcript_status "KNOWN"; transcript_name "PSMB2-201"; exon_number "6"; exon_id "ENSE00001459837.3"; talon_gene "1140"; talon_transcript "4280"; talon_exon "21058"; ccdsid "CCDS394.1"; exon_status "KNOWN"; level "2"; protein_id "ENSP00000362334.3"; source "HAVANA"; tag "CCDS";
chr1	TALON	transcript	35603023	35636432	.	-	.	gene_id "ENSG00000126067.11"; transcript_id "ENCODEHT000416662"; gene_name "PSMB2"; gene_status "KNOWN"; gene_type "protein_coding"; transcript_status "NOVEL"; transcript_name "ENCODEHT000416662"; talon_gene "1140"; talon_transcript "416662"; ISM-prefix_to_IDs "416557"; ISM-prefix_transcript "TRUE"; ISM-suffix_to_IDs "4280"; ISM-suffix_transcript "TRUE"; ISM_to_IDs "4280,416510,416513,416519,416535,416537,416554,416557,416583,416594"; ISM_transcript "TRUE";
chr1	HAVANA	exon	35636310	35636432	.	-	.	gene_id "ENSG00000126067.11"; transcript_id "ENCODEHT000416662"; gene_type "protein_coding"; gene_status "KNOWN"; gene_name "PSMB2"; transcript_status "NOVEL"; transcript_name "ENCODEHT000416662"; exon_number "1"; exon_id "ENSE00000861194.1"; talon_gene "1140"; talon_transcript "416662"; talon_exon "21056"; ccdsid "CCDS394.1"; exon_status "KNOWN"; level "2"; protein_id "ENSP00000362334.3"; source "HAVANA"; tag "CCDS";
chr1	HAVANA	exon	35631274	35631344	.	-	.	gene_id "ENSG00000126067.11"; transcript_id "ENCODEHT000416662"; gene_type "protein_coding"; gene_status "KNOWN"; gene_name "PSMB2"; transcript_status "NOVEL"; transcript_name "ENCODEHT000416662"; exon_number "2"; exon_id "ENSE00000765308.1"; talon_gene "1140"; talon_transcript "416662"; talon_exon "21047"; ccdsid "CCDS394.1"; exon_status "KNOWN"; level "2"; protein_id "ENSP00000362334.3"; source "HAVANA"; tag "CCDS";
chr1	HAVANA	exon	35609246	35609408	.	-	.	gene_id "ENSG00000126067.11"; transcript_id "ENCODEHT000416662"; gene_type "protein_coding"; gene_status "KNOWN"; gene_name "PSMB2"; transcript_status "NOVEL"; transcript_name "ENCODEHT000416662"; exon_number "3"; exon_id "ENSE00001124815.1"; talon_gene "1140"; talon_transcript "416662"; talon_exon "21049"; ccdsid "CCDS394.1"; exon_status "KNOWN"; level "2"; protein_id "ENSP00000362334.3"; source "HAVANA"; tag "CCDS";
chr1	HAVANA	exon	35605233	35605282	.	-	.	gene_id "ENSG00000126067.11"; transcript_id "ENCODEHT000416662"; gene_type "protein_coding"; gene_status "KNOWN"; gene_name "PSMB2"; transcript_status "NOVEL"; transcript_name "ENCODEHT000416662"; exon_number "4"; exon_id "ENSE00001124812.1"; talon_gene "1140"; talon_transcript "416662"; talon_exon "21051"; ccdsid "CCDS394.1"; exon_status "KNOWN"; level "2"; protein_id "ENSP00000362334.3"; source "HAVANA"; tag "CCDS";
chr1	TALON	exon	35603023	35603374	.	-	.	gene_id "ENSG00000126067.11"; transcript_id "ENCODEHT000416662"; gene_type "protein_coding"; gene_status "KNOWN"; gene_name "PSMB2"; transcript_status "NOVEL"; transcript_name "ENCODEHT000416662"; exon_number "5"; exon_id "1183692"; talon_gene "1140"; talon_transcript "416662"; talon_exon "1183692"; exon_status "NOVEL";
chr1	TALON	transcript	35603023	35641844	.	-	.	gene_id "ENSG00000126067.11"; transcript_id "ENCODEHT000416663"; gene_name "PSMB2"; gene_status "KNOWN"; gene_type "protein_coding"; transcript_status "NOVEL"; transcript_name "ENCODEHT000416663"; talon_gene "1140"; talon_transcript "416663"; NNC_transcript "TRUE";
chr1	HAVANA	exon	35641342	35641844	.	-	.	gene_id "ENSG00000126067.11"; transcript_id "ENCODEHT000416663"; gene_type "protein_coding"; gene_status "KNOWN"; gene_name "PSMB2"; transcript_status "NOVEL"; transcript_name "ENCODEHT000416663"; exon_number "1"; exon_id "ENSE00001930801.1"; talon_gene "1140"; talon_transcript "416663"; talon_exon "21054"; ccdsid "CCDS394.1"; exon_status "KNOWN"; level "2"; protein_id "ENSP00000362334.3"; source "HAVANA"; tag "CCDS";
chr1	HAVANA	exon	35636310	35636432	.	-	.	gene_id "ENSG00000126067.11"; transcript_id "ENCODEHT000416663"; gene_type "protein_coding"; gene_status "KNOWN"; gene_name "PSMB2"; transcript_status "NOVEL"; transcript_name "ENCODEHT000416663"; exon_number "2"; exon_id "ENSE00000861194.1"; talon_gene "1140"; talon_transcript "416663"; talon_exon "21056"; ccdsid "CCDS394.1"; exon_status "KNOWN"; level "2"; protein_id "ENSP00000362334.3"; source "HAVANA"; tag "CCDS";
chr1	HAVANA	exon	35631274	35631344	.	-	.	gene_id "ENSG00000126067.11"; transcript_id "ENCODEHT000416663"; gene_type "protein_coding"; gene_status "KNOWN"; gene_name "PSMB2"; transcript_status "NOVEL"; transcript_name "ENCODEHT000416663"; exon_number "3"; exon_id "ENSE00000765308.1"; talon_gene "1140"; talon_transcript "416663"; talon_exon "21047"; ccdsid "CCDS394.1"; exon_status "KNOWN"; level "2"; protein_id "ENSP00000362334.3"; source "HAVANA"; tag "CCDS";
chr1	TALON	exon	35609242	35609408	.	-	.	gene_id "ENSG00000126067.11"; transcript_id "ENCODEHT000416663"; gene_type "protein_coding"; gene_status "KNOWN"; gene_name "PSMB2"; transcript_status "NOVEL"; transcript_name "ENCODEHT000416663"; exon_number "4"; exon_id "1183841"; talon_gene "1140"; talon_transcript "416663"; talon_exon "1183841"; exon_status "NOVEL";
chr1	HAVANA	exon	35605233	35605282	.	-	.	gene_id "ENSG00000126067.11"; transcript_id "ENCODEHT000416663"; gene_type "protein_coding"; gene_status "KNOWN"; gene_name "PSMB2"; transcript_status "NOVEL"; transcript_name "ENCODEHT000416663"; exon_number "5"; exon_id "ENSE00001124812.1"; talon_gene "1140"; talon_transcript "416663"; talon_exon "21051"; ccdsid "CCDS394.1"; exon_status "KNOWN"; level "2"; protein_id "ENSP00000362334.3"; source "HAVANA"; tag "CCDS";
chr1	TALON	exon	35603023	35603374	.	-	.	gene_id "ENSG00000126067.11"; transcript_id "ENCODEHT000416663"; gene_type "protein_coding"; gene_status "KNOWN"; gene_name "PSMB2"; transcript_status "NOVEL"; transcript_name "ENCODEHT000416663"; exon_number "6"; exon_id "1183692"; talon_gene "1140"; talon_transcript "416663"; talon_exon "1183692"; exon_status "NOVEL";
chr1	TALON	transcript	35603023	35631537	.	-	.	gene_id "ENSG00000126067.11"; transcript_id "ENCODEHT000416817"; gene_name "PSMB2"; gene_status "KNOWN"; gene_type "protein_coding"; transcript_status "NOVEL"; transcript_name "ENCODEHT000416817"; talon_gene "1140"; talon_transcript "416817"; ISM-suffix_to_IDs "4279,4280,4281,416662,416680,416812"; ISM-suffix_transcript "TRUE"; ISM_to_IDs "4279,4280,4281,416510,416513,416519,416535,416537,416554,416557,416583,416594,416662,416680,416812"; ISM_transcript "TRUE";
chr1	TALON	exon	35631274	35631537	.	-	.	gene_id "ENSG00000126067.11"; transcript_id "ENCODEHT000416817"; gene_type "protein_coding"; gene_status "KNOWN"; gene_name "PSMB2"; transcript_status "NOVEL"; transcript_name "ENCODEHT000416817"; exon_number "1"; exon_id "1183961"; talon_gene "1140"; talon_transcript "416817"; talon_exon "1183961"; exon_status "NOVEL";
chr1	HAVANA	exon	35609246	35609408	.	-	.	gene_id "ENSG00000126067.11"; transcript_id "ENCODEHT000416817"; gene_type "protein_coding"; gene_status "KNOWN"; gene_name "PSMB2"; transcript_status "NOVEL"; transcript_name "ENCODEHT000416817"; exon_number "2"; exon_id "ENSE00001124815.1"; talon_gene "1140"; talon_transcript "416817"; talon_exon "21049"; ccdsid "CCDS394.1"; exon_status "KNOWN"; level "2"; protein_id "ENSP00000362334.3"; source "HAVANA"; tag "CCDS";
chr1	HAVANA	exon	35605233	35605282	.	-	.	gene_id "ENSG00000126067.11"; transcript_id "ENCODEHT000416817"; gene_type "protein_coding"; gene_status "KNOWN"; gene_name "PSMB2"; transcript_status "NOVEL"; transcript_name "ENCODEHT000416817"; exon_number "3"; exon_id "ENSE00001124812.1"; talon_gene "1140"; talon_transcript "416817"; talon_exon "21051"; ccdsid "CCDS394.1"; exon_status "KNOWN"; level "2"; protein_id "ENSP00000362334.3"; source "HAVANA"; tag "CCDS";
chr1	TALON	exon	35603023	35603374	.	-	.	gene_id "ENSG00000126067.11"; transcript_id "ENCODEHT000416817"; gene_type "protein_coding"; gene_status "KNOWN"; gene_name "PSMB2"; transcript_status "NOVEL"; transcript_name "ENCODEHT000416817"; exon_number "4"; exon_id "1183692"; talon_gene "1140"; talon_transcript "416817"; talon_exon "1183692"; exon_status "NOVEL";
chr1	HAVANA	gene	35713875	35719472	.	-	.	gene_id "ENSG00000142686.7"; gene_name "C1orf216"; gene_status "KNOWN"; gene_type "protein_coding"; talon_gene "1141"; havana_gene "OTTHUMG00000004167.3"; level "2";
chr1	HAVANA	transcript	35713875	35719472	.	-	.	gene_id "ENSG00000142686.7"; transcript_id "ENST00000270815.4"; gene_name "C1orf216"; gene_status "KNOWN"; gene_type "protein_coding"; transcript_type "protein_coding"; transcript_status "KNOWN"; transcript_name "C1orf216-201"; talon_gene "1141"; talon_transcript "4282"; ccdsid "CCDS395.1"; havana_transcript "OTTHUMT00000012013.3"; level "2"; protein_id "ENSP00000425166.1"; source "HAVANA"; tag "CCDS"; transcript_support_level "1";
chr1	HAVANA	exon	35718707	35719472	.	-	.	gene_id "ENSG00000142686.7"; transcript_id "ENST00000270815.4"; gene_type "protein_coding"; gene_status "KNOWN"; gene_name "C1orf216"; transcript_type "protein_coding"; transcript_status "KNOWN"; transcript_name "C1orf216-201"; exon_number "1"; exon_id "ENSE00000955864.2"; talon_gene "1141"; talon_transcript "4282"; talon_exon "21060"; ccdsid "CCDS395.1"; exon_status "KNOWN"; level "2"; protein_id "ENSP00000425166.1"; source "HAVANA"; tag "CCDS";
chr1	HAVANA	exon	35713875	35716326	.	-	.	gene_id "ENSG00000142686.7"; transcript_id "ENST00000270815.4"; gene_type "protein_coding"; gene_status "KNOWN"; gene_name "C1orf216"; transcript_type "protein_coding"; transcript_status "KNOWN"; transcript_name "C1orf216-201"; exon_number "2"; exon_id "ENSE00001202162.2"; talon_gene "1141"; talon_transcript "4282"; talon_exon "21062"; ccdsid "CCDS395.1"; exon_status "KNOWN"; level "2"; protein_id "ENSP00000425166.1"; source "HAVANA"; tag "CCDS";
chr1	HAVANA	gene	35883209	35930528	.	+	.	gene_id "ENSG00000092847.11"; gene_name "AGO1"; gene_status "KNOWN"; gene_type "protein_coding"; talon_gene "1145"; havana_gene "OTTHUMG00000007381.4"; level "2";
chr1	HAVANA	transcript	35883209	35930528	.	+	.	gene_id "ENSG00000092847.11"; transcript_id "ENST00000373204.5"; gene_name "AGO1"; gene_status "KNOWN"; gene_type "protein_coding"; transcript_type "protein_coding"; transcript_status "KNOWN"; transcript_name "AGO1-201"; talon_gene "1145"; talon_transcript "4296"; ccdsid "CCDS398.1"; havana_transcript "OTTHUMT00000019337.4"; level "2"; protein_id "ENSP00000362300.4"; source "HAVANA"; tag "CCDS"; transcript_support_level "1";
chr1	HAVANA	exon	35883209	35883446	.	+	.	gene_id "ENSG00000092847.11"; transcript_id "ENST00000373204.5"; gene_type "protein_coding"; gene_status "KNOWN"; gene_name "AGO1"; transcript_type "protein_coding"; transcript_status "KNOWN"; transcript_name "AGO1-201"; exon_number "1"; exon_id "ENSE00001459761.1"; talon_gene "1145"; talon_transcript "4296"; talon_exon "21210"; ccdsid "CCDS398.1"; exon_status "KNOWN"; level "2"; protein_id "ENSP00000362300.4"; source "HAVANA"; tag "CCDS";
chr1	HAVANA	exon	35888427	35888610	.	+	.	gene_id "ENSG00000092847.11"; transcript_id "ENST00000373204.5"; gene_type "protein_coding"; gene_status "KNOWN"; gene_name "AGO1"; transcript_type "protein_coding"; transcript_status "KNOWN"; transcript_name "AGO1-201"; exon_number "2"; exon_id "ENSE00003501516.1"; talon_gene "1145"; talon_transcript "4296"; talon_exon "21175"; ccdsid "CCDS81300.1"; exon_status "KNOWN"; level "2"; protein_id "ENSP00000362302.1"; source "HAVANA"; tag "CCDS";
chr1	HAVANA	exon	35892557	35892677	.	+	.	gene_id "ENSG00000092847.11"; transcript_id "ENST00000373204.5"; gene_type "protein_coding"; gene_status "KNOWN"; gene_name "AGO1"; transcript_type "protein_coding"; transcript_status "KNOWN"; transcript_name "AGO1-201"; exon_number "3"; exon_id "ENSE00003539922.1"; talon_gene "1145"; talon_transcript "4296"; talon_exon "21177"; ccdsid "CCDS81300.1"; exon_status "KNOWN"; level "2"; protein_id "ENSP00000362302.1"; source "HAVANA"; tag "CCDS";
chr1	HAVANA	exon	35893097	35893278	.	+	.	gene_id "ENSG00000092847.11"; transcript_id "ENST00000373204.5"; gene_type "protein_coding"; gene_status "KNOWN"; gene_name "AGO1"; transcript_type "protein_coding"; transcript_status "KNOWN"; transcript_name "AGO1-201"; exon_number "4"; exon_id "ENSE00000766012.1"; talon_gene "1145"; talon_transcript "4296"; talon_exon "21179"; ccdsid "CCDS81300.1"; exon_status "KNOWN"; level "2"; protein_id "ENSP00000362302.1"; source "HAVANA"; tag "CCDS";
chr1	HAVANA	exon	35893674	35893810	.	+	.	gene_id "ENSG00000092847.11"; transcript_id "ENST00000373204.5"; gene_type "protein_coding"; gene_status "KNOWN"; gene_name "AGO1"; transcript_type "protein_coding"; transcript_status "KNOWN"; transcript_name "AGO1-201"; exon_number "5"; exon_id "ENSE00001684483.1"; talon_gene "1145"; talon_transcript "4296"; talon_exon "21181"; ccdsid "CCDS81300.1"; exon_status "KNOWN"; level "2"; protein_id "ENSP00000362302.1"; source "HAVANA"; tag "CCDS";
chr1	HAVANA	exon	35894037	35894171	.	+	.	gene_id "ENSG00000092847.11"; transcript_id "ENST00000373204.5"; gene_type "protein_coding"; gene_status "KNOWN"; gene_name "AGO1"; transcript_type "protein_coding"; transcript_status "KNOWN"; transcript_name "AGO1-201"; exon_number "6"; exon_id "ENSE00000766016.1"; talon_gene "1145"; talon_transcript "4296"; talon_exon "21183"; ccdsid "CCDS81300.1"; exon_status "KNOWN"; level "2"; protein_id "ENSP00000362302.1"; source "HAVANA"; tag "CCDS";
chr1	HAVANA	exon	35894315	35894402	.	+	.	gene_id "ENSG00000092847.11"; transcript_id "ENST00000373204.5"; gene_type "protein_coding"; gene_status "KNOWN"; gene_name "AGO1"; transcript_type "protein_coding"; transcript_status "KNOWN"; transcript_name "AGO1-201"; exon_number "7"; exon_id "ENSE00001644212.1"; talon_gene "1145"; talon_transcript "4296"; talon_exon "21185"; ccdsid "CCDS81300.1"; exon_status "KNOWN"; level "2"; protein_id "ENSP00000362302.1"; source "HAVANA"; tag "CCDS";
chr1	HAVANA	exon	35895122	35895269	.	+	.	gene_id "ENSG00000092847.11"; transcript_id "ENST00000373204.5"; gene_type "protein_coding"; gene_status "KNOWN"; gene_name "AGO1"; transcript_type "protein_coding"; transcript_status "KNOWN"; transcript_name "AGO1-201"; exon_number "8"; exon_id "ENSE00001795442.1"; talon_gene "1145"; talon_transcript "4296"; talon_exon "21187"; ccdsid "CCDS81300.1"; exon_status "KNOWN"; level "2"; protein_id "ENSP00000362302.1"; source "HAVANA"; tag "CCDS";
chr1	HAVANA	exon	35901474	35901593	.	+	.	gene_id "ENSG00000092847.11"; transcript_id "ENST00000373204.5"; gene_type "protein_coding"; gene_status "KNOWN"; gene_name "AGO1"; transcript_type "protein_coding"; transcript_status "KNOWN"; transcript_name "AGO1-201"; exon_number "9"; exon_id "ENSE00000594948.1"; talon_gene "1145"; talon_transcript "4296"; talon_exon "21189"; ccdsid "CCDS81300.1"; exon_status "KNOWN"; level "2"; protein_id "ENSP00000362302.1"; source "HAVANA"; tag "CCDS";
chr1	HAVANA	exon	35901948	35902070	.	+	.	gene_id "ENSG00000092847.11"; transcript_id "ENST00000373204.5"; gene_type "protein_coding"; gene_status "KNOWN"; gene_name "AGO1"; transcript_type "protein_coding"; transcript_status "KNOWN"; transcript_name "AGO1-201"; exon_number "10"; exon_id "ENSE00000766075.1"; talon_gene "1145"; talon_transcript "4296"; talon_exon "21191"; ccdsid "CCDS81300.1"; exon_status "KNOWN"; level "2"; protein_id "ENSP00000362302.1"; source "HAVANA"; tag "CCDS";
chr1	HAVANA	exon	35902204	35902337	.	+	.	gene_id "ENSG00000092847.11"; transcript_id "ENST00000373204.5"; gene_type "protein_coding"; gene_status "KNOWN"; gene_name "AGO1"; transcript_type "protein_coding"; transcript_status "KNOWN"; transcript_name "AGO1-201"; exon_number "11"; exon_id "ENSE00000766077.1"; talon_gene "1145"; talon_transcript "4296"; talon_exon "21193"; ccdsid "CCDS81300.1"; exon_status "KNOWN"; level "2"; protein_id "ENSP00000362302.1"; source "HAVANA"; tag "CCDS";
chr1	HAVANA	exon	35906935	35907119	.	+	.	gene_id "ENSG00000092847.11"; transcript_id "ENST00000373204.5"; gene_type "protein_coding"; gene_status "KNOWN"; gene_name "AGO1"; transcript_type "protein_coding"; transcript_status "KNOWN"; transcript_name "AGO1-201"; exon_number "12"; exon_id "ENSE00000766079.1"; talon_gene "1145"; talon_transcript "4296"; talon_exon "21195"; ccdsid "CCDS81300.1"; exon_status "KNOWN"; level "2"; protein_id "ENSP00000362302.1"; source "HAVANA"; tag "CCDS";
chr1	HAVANA	exon	35913842	35914001	.	+	.	gene_id "ENSG00000092847.11"; transcript_id "ENST00000373204.5"; gene_type "protein_coding"; gene_status "KNOWN"; gene_name "AGO1"; transcript_type "protein_coding"; transcript_status "KNOWN"; transcript_name "AGO1-201"; exon_number "13"; exon_id "ENSE00000766081.1"; talon_gene "1145"; talon_transcript "4296"; talon_exon "21197"; ccdsid "CCDS81300.1"; exon_status "KNOWN"; level "2"; protein_id "ENSP00000362302.1"; source "HAVANA"; tag "CCDS";
chr1	HAVANA	exon	35914184	35914274	.	+	.	gene_id "ENSG00000092847.11"; transcript_id "ENST00000373204.5"; gene_type "protein_coding"; gene_status "KNOWN"; gene_name "AGO1"; transcript_type "protein_coding"; transcript_status "KNOWN"; transcript_name "AGO1-201"; exon_number "14"; exon_id "ENSE00000766083.1"; talon_gene "1145"; talon_transcript "4296"; talon_exon "21199"; ccdsid "CCDS81300.1"; exon_status "KNOWN"; level "2"; protein_id "ENSP00000362302.1"; source "HAVANA"; tag "CCDS";
chr1	HAVANA	exon	35915348	35915542	.	+	.	gene_id "ENSG00000092847.11"; transcript_id "ENST00000373204.5"; gene_type "protein_coding"; gene_status "KNOWN"; gene_name "AGO1"; transcript_type "protein_coding"; transcript_status "KNOWN"; transcript_name "AGO1-201"; exon_number "15"; exon_id "ENSE00000766085.1"; talon_gene "1145"; talon_transcript "4296"; talon_exon "21201"; ccdsid "CCDS81300.1"; exon_status "KNOWN"; level "2"; protein_id "ENSP00000362302.1"; source "HAVANA"; tag "CCDS";
chr1	HAVANA	exon	35917593	35917727	.	+	.	gene_id "ENSG00000092847.11"; transcript_id "ENST00000373204.5"; gene_type "protein_coding"; gene_status "KNOWN"; gene_name "AGO1"; transcript_type "protein_coding"; transcript_status "KNOWN"; transcript_name "AGO1-201"; exon_number "16"; exon_id "ENSE00000766086.1"; talon_gene "1145"; talon_transcript "4296"; talon_exon "21203"; ccdsid "CCDS81300.1"; exon_status "KNOWN"; level "2"; protein_id "ENSP00000362302.1"; source "HAVANA"; tag "CCDS";
chr1	HAVANA	exon	35918322	35918423	.	+	.	gene_id "ENSG00000092847.11"; transcript_id "ENST00000373204.5"; gene_type "protein_coding"; gene_status "KNOWN"; gene_name "AGO1"; transcript_type "protein_coding"; transcript_status "KNOWN"; transcript_name "AGO1-201"; exon_number "17"; exon_id "ENSE00000766088.1"; talon_gene "1145"; talon_transcript "4296"; talon_exon "21205"; ccdsid "CCDS81300.1"; exon_status "KNOWN"; level "2"; protein_id "ENSP00000362302.1"; source "HAVANA"; tag "CCDS";
chr1	HAVANA	exon	35919055	35919254	.	+	.	gene_id "ENSG00000092847.11"; transcript_id "ENST00000373204.5"; gene_type "protein_coding"; gene_status "KNOWN"; gene_name "AGO1"; transcript_type "protein_coding"; transcript_status "KNOWN"; transcript_name "AGO1-201"; exon_number "18"; exon_id "ENSE00001631240.1"; talon_gene "1145"; talon_transcript "4296"; talon_exon "21207"; ccdsid "CCDS81300.1"; exon_status "KNOWN"; level "2"; protein_id "ENSP00000362302.1"; source "HAVANA"; tag "CCDS";
chr1	HAVANA	exon	35919499	35930528	.	+	.	gene_id "ENSG00000092847.11"; transcript_id "ENST00000373204.5"; gene_type "protein_coding"; gene_status "KNOWN"; gene_name "AGO1"; transcript_type "protein_coding"; transcript_status "KNOWN"; transcript_name "AGO1-201"; exon_number "19"; exon_id "ENSE00001459760.5"; talon_gene "1145"; talon_transcript "4296"; talon_exon "21212"; ccdsid "CCDS398.1"; exon_status "KNOWN"; level "2"; protein_id "ENSP00000362300.4"; source "HAVANA"; tag "CCDS";
chr1	HAVANA	gene	35931078	36072500	.	+	.	gene_id "ENSG00000126070.19"; gene_name "AGO3"; gene_status "KNOWN"; gene_type "protein_coding"; talon_gene "1148"; havana_gene "OTTHUMG00000184172.4"; level "2";
chr1	HAVANA	transcript	35931078	36072500	.	+	.	gene_id "ENSG00000126070.19"; transcript_id "ENST00000373191.8"; gene_name "AGO3"; gene_status "KNOWN"; gene_type "protein_coding"; transcript_type "protein_coding"; transcript_status "KNOWN"; transcript_name "AGO3-203"; talon_gene "1148"; talon_transcript "4301"; ccdsid "CCDS399.1"; havana_transcript "OTTHUMT00000019831.4"; level "2"; protein_id "ENSP00000362287.3"; source "HAVANA"; tag "CCDS"; transcript_support_level "2";
chr1	HAVANA	exon	35931078	35931445	.	+	.	gene_id "ENSG00000126070.19"; transcript_id "ENST00000373191.8"; gene_type "protein_coding"; gene_status "KNOWN"; gene_name "AGO3"; transcript_type "protein_coding"; transcript_status "KNOWN"; transcript_name "AGO3-203"; exon_number "1"; exon_id "ENSE00001876121.1"; talon_gene "1148"; talon_transcript "4301"; talon_exon "21232"; ccdsid "CCDS399.1"; exon_status "KNOWN"; level "2"; protein_id "ENSP00000362287.3"; source "HAVANA"; tag "CCDS";
chr1	ENSEMBL	exon	35945692	35945863	.	+	.	gene_id "ENSG00000126070.19"; transcript_id "ENST00000373191.8"; gene_type "protein_coding"; gene_status "KNOWN"; gene_name "AGO3"; transcript_type "protein_coding"; transcript_status "KNOWN"; transcript_name "AGO3-203"; exon_number "2"; exon_id "ENSE00003600409.1"; talon_gene "1148"; talon_transcript "4301"; talon_exon "21223"; ccdsid "CCDS399.1"; exon_status "KNOWN"; level "3"; protein_id "ENSP00000380928.2"; source "ENSEMBL"; tag "basic";
chr1	ENSEMBL	exon	35966955	35967075	.	+	.	gene_id "ENSG00000126070.19"; transcript_id "ENST00000373191.8"; gene_type "protein_coding"; gene_status "KNOWN"; gene_name "AGO3"; transcript_type "protein_coding"; transcript_status "KNOWN"; transcript_name "AGO3-203"; exon_number "3"; exon_id "ENSE00001761593.1"; talon_gene "1148"; talon_transcript "4301"; talon_exon "21225"; ccdsid "CCDS399.1"; exon_status "KNOWN"; level "3"; protein_id "ENSP00000380928.2"; source "ENSEMBL"; tag "basic";
chr1	ENSEMBL	exon	35972024	35972232	.	+	.	gene_id "ENSG00000126070.19"; transcript_id "ENST00000373191.8"; gene_type "protein_coding"; gene_status "KNOWN"; gene_name "AGO3"; transcript_type "protein_coding"; transcript_status "KNOWN"; transcript_name "AGO3-203"; exon_number "4"; exon_id "ENSE00003609381.1"; talon_gene "1148"; talon_transcript "4301"; talon_exon "21227"; ccdsid "CCDS399.1"; exon_status "KNOWN"; level "3"; protein_id "ENSP00000380928.2"; source "ENSEMBL"; tag "basic";
chr1	ENSEMBL	exon	35973375	35973511	.	+	.	gene_id "ENSG00000126070.19"; transcript_id "ENST00000373191.8"; gene_type "protein_coding"; gene_status "KNOWN"; gene_name "AGO3"; transcript_type "protein_coding"; transcript_status "KNOWN"; transcript_name "AGO3-203"; exon_number "5"; exon_id "ENSE00001716136.1"; talon_gene "1148"; talon_transcript "4301"; talon_exon "21229"; ccdsid "CCDS399.1"; exon_status "KNOWN"; level "3"; protein_id "ENSP00000380928.2"; source "ENSEMBL"; tag "basic";
chr1	HAVANA	exon	36004341	36004475	.	+	.	gene_id "ENSG00000126070.19"; transcript_id "ENST00000373191.8"; gene_type "protein_coding"; gene_status "KNOWN"; gene_name "AGO3"; transcript_type "protein_coding"; transcript_status "KNOWN"; transcript_name "AGO3-203"; exon_number "6"; exon_id "ENSE00003642633.1"; talon_gene "1148"; talon_transcript "4301"; talon_exon "21234"; ccdsid "CCDS399.1"; exon_status "KNOWN"; level "2"; protein_id "ENSP00000362287.3"; source "HAVANA"; tag "CCDS";
chr1	HAVANA	exon	36008690	36008777	.	+	.	gene_id "ENSG00000126070.19"; transcript_id "ENST00000373191.8"; gene_type "protein_coding"; gene_status "KNOWN"; gene_name "AGO3"; transcript_type "protein_coding"; transcript_status "KNOWN"; transcript_name "AGO3-203"; exon_number "7"; exon_id "ENSE00000916726.1"; talon_gene "1148"; talon_transcript "4301"; talon_exon "21236"; ccdsid "CCDS399.1"; exon_status "KNOWN"; level "2"; protein_id "ENSP00000362287.3"; source "HAVANA"; tag "CCDS";
chr1	HAVANA	exon	36008897	36009044	.	+	.	gene_id "ENSG00000126070.19"; transcript_id "ENST00000373191.8"; gene_type "protein_coding"; gene_status "KNOWN"; gene_name "AGO3"; transcript_type "protein_coding"; transcript_status "KNOWN"; transcript_name "AGO3-203"; exon_number "8"; exon_id "ENSE00000916727.1"; talon_gene "1148"; talon_transcript "4301"; talon_exon "21238"; ccdsid "CCDS399.1"; exon_status "KNOWN"; level "2"; protein_id "ENSP00000362287.3"; source "HAVANA"; tag "CCDS";
chr1	HAVANA	exon	36009475	36009594	.	+	.	gene_id "ENSG00000126070.19"; transcript_id "ENST00000373191.8"; gene_type "protein_coding"; gene_status "KNOWN"; gene_name "AGO3"; transcript_type "protein_coding"; transcript_status "KNOWN"; transcript_name "AGO3-203"; exon_number "9"; exon_id "ENSE00001777206.1"; talon_gene "1148"; talon_transcript "4301"; talon_exon "21240"; ccdsid "CCDS399.1"; exon_status "KNOWN"; level "2"; protein_id "ENSP00000362287.3"; source "HAVANA"; tag "CCDS";
chr1	HAVANA	exon	36013630	36013752	.	+	.	gene_id "ENSG00000126070.19"; transcript_id "ENST00000373191.8"; gene_type "protein_coding"; gene_status "KNOWN"; gene_name "AGO3"; transcript_type "protein_coding"; transcript_status "KNOWN"; transcript_name "AGO3-203"; exon_number "10"; exon_id "ENSE00000916729.1"; talon_gene "1148"; talon_transcript "4301"; talon_exon "21242"; ccdsid "CCDS399.1"; exon_status "KNOWN"; level "2"; protein_id "ENSP00000362287.3"; source "HAVANA"; tag "CCDS";
chr1	HAVANA	exon	36013915	36014048	.	+	.	gene_id "ENSG00000126070.19"; transcript_id "ENST00000373191.8"; gene_type "protein_coding"; gene_status "KNOWN"; gene_name "AGO3"; transcript_type "protein_coding"; transcript_status "KNOWN"; transcript_name "AGO3-203"; exon_number "11"; exon_id "ENSE00000916730.1"; talon_gene "1148"; talon_transcript "4301"; talon_exon "21244"; ccdsid "CCDS399.1"; exon_status "KNOWN"; level "2"; protein_id "ENSP00000362287.3"; source "HAVANA"; tag "CCDS";
chr1	HAVANA	exon	36027114	36027298	.	+	.	gene_id "ENSG00000126070.19"; transcript_id "ENST00000373191.8"; gene_type "protein_coding"; gene_status "KNOWN"; gene_name "AGO3"; transcript_type "protein_coding"; transcript_status "KNOWN"; transcript_name "AGO3-203"; exon_number "12"; exon_id "ENSE00000916731.1"; talon_gene "1148"; talon_transcript "4301"; talon_exon "21246"; ccdsid "CCDS399.1"; exon_status "KNOWN"; level "2"; protein_id "ENSP00000362287.3"; source "HAVANA"; tag "CCDS";
chr1	HAVANA	exon	36034174	36034333	.	+	.	gene_id "ENSG00000126070.19"; transcript_id "ENST00000373191.8"; gene_type "protein_coding"; gene_status "KNOWN"; gene_name "AGO3"; transcript_type "protein_coding"; transcript_status "KNOWN"; transcript_name "AGO3-203"; exon_number "13"; exon_id "ENSE00000916732.1"; talon_gene "1148"; talon_transcript "4301"; talon_exon "21248"; ccdsid "CCDS399.1"; exon_status "KNOWN"; level "2"; protein_id "ENSP00000362287.3"; source "HAVANA"; tag "CCDS";
chr1	HAVANA	exon	36036177	36036267	.	+	.	gene_id "ENSG00000126070.19"; transcript_id "ENST00000373191.8"; gene_type "protein_coding"; gene_status "KNOWN"; gene_name "AGO3"; transcript_type "protein_coding"; transcript_status "KNOWN"; transcript_name "AGO3-203"; exon_number "14"; exon_id "ENSE00000916733.1"; talon_gene "1148"; talon_transcript "4301"; talon_exon "21250"; ccdsid "CCDS399.1"; exon_status "KNOWN"; level "2"; protein_id "ENSP00000362287.3"; source "HAVANA"; tag "CCDS";
chr1	HAVANA	exon	36039790	36039984	.	+	.	gene_id "ENSG00000126070.19"; transcript_id "ENST00000373191.8"; gene_type "protein_coding"; gene_status "KNOWN"; gene_name "AGO3"; transcript_type "protein_coding"; transcript_status "KNOWN"; transcript_name "AGO3-203"; exon_number "15"; exon_id "ENSE00000916734.1"; talon_gene "1148"; talon_transcript "4301"; talon_exon "21252"; ccdsid "CCDS399.1"; exon_status "KNOWN"; level "2"; protein_id "ENSP00000362287.3"; source "HAVANA"; tag "CCDS";
chr1	HAVANA	exon	36040307	36040441	.	+	.	gene_id "ENSG00000126070.19"; transcript_id "ENST00000373191.8"; gene_type "protein_coding"; gene_status "KNOWN"; gene_name "AGO3"; transcript_type "protein_coding"; transcript_status "KNOWN"; transcript_name "AGO3-203"; exon_number "16"; exon_id "ENSE00000916735.1"; talon_gene "1148"; talon_transcript "4301"; talon_exon "21254"; ccdsid "CCDS399.1"; exon_status "KNOWN"; level "2"; protein_id "ENSP00000362287.3"; source "HAVANA"; tag "CCDS";
chr1	HAVANA	exon	36043447	36043548	.	+	.	gene_id "ENSG00000126070.19"; transcript_id "ENST00000373191.8"; gene_type "protein_coding"; gene_status "KNOWN"; gene_name "AGO3"; transcript_type "protein_coding"; transcript_status "KNOWN"; transcript_name "AGO3-203"; exon_number "17"; exon_id "ENSE00000916736.1"; talon_gene "1148"; talon_transcript "4301"; talon_exon "21256"; ccdsid "CCDS399.1"; exon_status "KNOWN"; level "2"; protein_id "ENSP00000362287.3"; source "HAVANA"; tag "CCDS";
chr1	HAVANA	exon	36054946	36055145	.	+	.	gene_id "ENSG00000126070.19"; transcript_id "ENST00000373191.8"; gene_type "protein_coding"; gene_status "KNOWN"; gene_name "AGO3"; transcript_type "protein_coding"; transcript_status "KNOWN"; transcript_name "AGO3-203"; exon_number "18"; exon_id "ENSE00001743599.1"; talon_gene "1148"; talon_transcript "4301"; talon_exon "21258"; ccdsid "CCDS399.1"; exon_status "KNOWN"; level "2"; protein_id "ENSP00000362287.3"; source "HAVANA"; tag "CCDS";
chr1	HAVANA	exon	36055637	36072500	.	+	.	gene_id "ENSG00000126070.19"; transcript_id "ENST00000373191.8"; gene_type "protein_coding"; gene_status "KNOWN"; gene_name "AGO3"; transcript_type "protein_coding"; transcript_status "KNOWN"; transcript_name "AGO3-203"; exon_number "19"; exon_id "ENSE00003698562.1"; talon_gene "1148"; talon_transcript "4301"; talon_exon "21260"; ccdsid "CCDS399.1"; exon_status "KNOWN"; level "2"; protein_id "ENSP00000362287.3"; source "HAVANA"; tag "CCDS";
chr1	HAVANA	gene	36088875	36093932	.	+	.	gene_id "ENSG00000116863.10"; gene_name "ADPRHL2"; gene_status "KNOWN"; gene_type "protein_coding"; talon_gene "1152"; havana_gene "OTTHUMG00000007628.2"; level "2";
chr1	HAVANA	transcript	36088875	36093932	.	+	.	gene_id "ENSG00000116863.10"; transcript_id "ENST00000373178.4"; gene_name "ADPRHL2"; gene_status "KNOWN"; gene_type "protein_coding"; transcript_type "protein_coding"; transcript_status "KNOWN"; transcript_name "ADPRHL2-201"; talon_gene "1152"; talon_transcript "4314"; ccdsid "CCDS402.1"; havana_transcript "OTTHUMT00000020199.1"; level "2"; protein_id "ENSP00000362273.4"; source "HAVANA"; tag "CCDS"; transcript_support_level "1";
chr1	HAVANA	exon	36088875	36089115	.	+	.	gene_id "ENSG00000116863.10"; transcript_id "ENST00000373178.4"; gene_type "protein_coding"; gene_status "KNOWN"; gene_name "ADPRHL2"; transcript_type "protein_coding"; transcript_status "KNOWN"; transcript_name "ADPRHL2-201"; exon_number "1"; exon_id "ENSE00001399758.4"; talon_gene "1152"; talon_transcript "4314"; talon_exon "21318"; ccdsid "CCDS402.1"; exon_status "KNOWN"; level "2"; protein_id "ENSP00000362273.4"; source "HAVANA"; tag "CCDS";
chr1	HAVANA	exon	36091244	36091340	.	+	.	gene_id "ENSG00000116863.10"; transcript_id "ENST00000373178.4"; gene_type "protein_coding"; gene_status "KNOWN"; gene_name "ADPRHL2"; transcript_type "protein_coding"; transcript_status "KNOWN"; transcript_name "ADPRHL2-201"; exon_number "2"; exon_id "ENSE00000766217.1"; talon_gene "1152"; talon_transcript "4314"; talon_exon "21320"; ccdsid "CCDS402.1"; exon_status "KNOWN"; level "2"; protein_id "ENSP00000362273.4"; source "HAVANA"; tag "CCDS";
chr1	HAVANA	exon	36091618	36091825	.	+	.	gene_id "ENSG00000116863.10"; transcript_id "ENST00000373178.4"; gene_type "protein_coding"; gene_status "KNOWN"; gene_name "ADPRHL2"; transcript_type "protein_coding"; transcript_status "KNOWN"; transcript_name "ADPRHL2-201"; exon_number "3"; exon_id "ENSE00003398800.1"; talon_gene "1152"; talon_transcript "4314"; talon_exon "21322"; ccdsid "CCDS402.1"; exon_status "KNOWN"; level "2"; protein_id "ENSP00000362273.4"; source "HAVANA"; tag "CCDS";
chr1	HAVANA	exon	36091910	36092094	.	+	.	gene_id "ENSG00000116863.10"; transcript_id "ENST00000373178.4"; gene_type "protein_coding"; gene_status "KNOWN"; gene_name "ADPRHL2"; transcript_type "protein_coding"; transcript_status "KNOWN"; transcript_name "ADPRHL2-201"; exon_number "4"; exon_id "ENSE00003398258.1"; talon_gene "1152"; talon_transcript "4314"; talon_exon "21324"; ccdsid "CCDS402.1"; exon_status "KNOWN"; level "2"; protein_id "ENSP00000362273.4"; source "HAVANA"; tag "CCDS";
chr1	HAVANA	exon	36092422	36092522	.	+	.	gene_id "ENSG00000116863.10"; transcript_id "ENST00000373178.4"; gene_type "protein_coding"; gene_status "KNOWN"; gene_name "ADPRHL2"; transcript_type "protein_coding"; transcript_status "KNOWN"; transcript_name "ADPRHL2-201"; exon_number "5"; exon_id "ENSE00000766220.1"; talon_gene "1152"; talon_transcript "4314"; talon_exon "21326"; ccdsid "CCDS402.1"; exon_status "KNOWN"; level "2"; protein_id "ENSP00000362273.4"; source "HAVANA"; tag "CCDS";
chr1	HAVANA	exon	36093097	36093932	.	+	.	gene_id "ENSG00000116863.10"; transcript_id "ENST00000373178.4"; gene_type "protein_coding"; gene_status "KNOWN"; gene_name "ADPRHL2"; transcript_type "protein_coding"; transcript_status "KNOWN"; transcript_name "ADPRHL2-201"; exon_number "6"; exon_id "ENSE00000861244.3"; talon_gene "1152"; talon_transcript "4314"; talon_exon "21328"; ccdsid "CCDS402.1"; exon_status "KNOWN"; level "2"; protein_id "ENSP00000362273.4"; source "HAVANA"; tag "CCDS";
chr1	HAVANA	gene	36136570	36149496	.	-	.	gene_id "ENSG00000054116.11"; gene_name "TRAPPC3"; gene_status "KNOWN"; gene_type "protein_coding"; talon_gene "1154"; havana_gene "OTTHUMG00000007664.3"; level "2";
chr1	ENSEMBL	transcript	36136570	36149514	.	-	.	gene_id "ENSG00000054116.11"; transcript_id "ENST00000616074.4"; gene_name "TRAPPC3"; gene_status "KNOWN"; gene_type "protein_coding"; transcript_type "protein_coding"; transcript_status "KNOWN"; transcript_name "TRAPPC3-208"; talon_gene "1154"; talon_transcript "4318"; ccdsid "CCDS72757.1"; level "3"; protein_id "ENSP00000482052.1"; source "ENSEMBL"; tag "CCDS"; transcript_support_level "5";
chr1	ENSEMBL	exon	36149337	36149514	.	-	.	gene_id "ENSG00000054116.11"; transcript_id "ENST00000616074.4"; gene_type "protein_coding"; gene_status "KNOWN"; gene_name "TRAPPC3"; transcript_type "protein_coding"; transcript_status "KNOWN"; transcript_name "TRAPPC3-208"; exon_number "1"; exon_id "ENSE00003719740.1"; talon_gene "1154"; talon_transcript "4318"; talon_exon "21341"; ccdsid "CCDS72757.1"; exon_status "KNOWN"; level "3"; protein_id "ENSP00000482052.1"; source "ENSEMBL"; tag "CCDS";
chr1	HAVANA	exon	36137796	36137978	.	-	.	gene_id "ENSG00000054116.11"; transcript_id "ENST00000616074.4"; gene_type "protein_coding"; gene_status "KNOWN"; gene_name "TRAPPC3"; transcript_type "protein_coding"; transcript_status "KNOWN"; transcript_name "TRAPPC3-208"; exon_number "2"; exon_id "ENSE00000766275.1"; talon_gene "1154"; talon_transcript "4318"; talon_exon "21343"; ccdsid "CCDS404.1"; exon_status "KNOWN"; level "2"; protein_id "ENSP00000362261.3"; source "HAVANA"; tag "CCDS";
chr1	ENSEMBL	exon	36136570	36137322	.	-	.	gene_id "ENSG00000054116.11"; transcript_id "ENST00000616074.4"; gene_type "protein_coding"; gene_status "KNOWN"; gene_name "TRAPPC3"; transcript_type "protein_coding"; transcript_status "KNOWN"; transcript_name "TRAPPC3-208"; exon_number "3"; exon_id "ENSE00003725199.1"; talon_gene "1154"; talon_transcript "4318"; talon_exon "21345"; ccdsid "CCDS72757.1"; exon_status "KNOWN"; level "3"; protein_id "ENSP00000482052.1"; source "ENSEMBL"; tag "CCDS";
chr1	ENSEMBL	transcript	36136570	36149514	.	-	.	gene_id "ENSG00000054116.11"; transcript_id "ENST00000616395.4"; gene_name "TRAPPC3"; gene_status "KNOWN"; gene_type "protein_coding"; transcript_type "protein_coding"; transcript_status "KNOWN"; transcript_name "TRAPPC3-209"; talon_gene "1154"; talon_transcript "4319"; ccdsid "CCDS72758.1"; level "3"; protein_id "ENSP00000480332.1"; source "ENSEMBL"; tag "CCDS"; transcript_support_level "3";
chr1	ENSEMBL	exon	36149337	36149514	.	-	.	gene_id "ENSG00000054116.11"; transcript_id "ENST00000616395.4"; gene_type "protein_coding"; gene_status "KNOWN"; gene_name "TRAPPC3"; transcript_type "protein_coding"; transcript_status "KNOWN"; transcript_name "TRAPPC3-209"; exon_number "1"; exon_id "ENSE00003719740.1"; talon_gene "1154"; talon_transcript "4319"; talon_exon "21341"; ccdsid "CCDS72757.1"; exon_status "KNOWN"; level "3"; protein_id "ENSP00000482052.1"; source "ENSEMBL"; tag "CCDS";
chr1	HAVANA	exon	36140069	36140166	.	-	.	gene_id "ENSG00000054116.11"; transcript_id "ENST00000616395.4"; gene_type "protein_coding"; gene_status "KNOWN"; gene_name "TRAPPC3"; transcript_type "protein_coding"; transcript_status "KNOWN"; transcript_name "TRAPPC3-209"; exon_number "2"; exon_id "ENSE00003673002.1"; talon_gene "1154"; talon_transcript "4319"; talon_exon "21347"; ccdsid "CCDS404.1"; exon_status "KNOWN"; level "2"; protein_id "ENSP00000362261.3"; source "HAVANA"; tag "CCDS";
chr1	ENSEMBL	exon	36139720	36139843	.	-	.	gene_id "ENSG00000054116.11"; transcript_id "ENST00000616395.4"; gene_type "protein_coding"; gene_status "KNOWN"; gene_name "TRAPPC3"; transcript_type "protein_coding"; transcript_status "KNOWN"; transcript_name "TRAPPC3-209"; exon_number "3"; exon_id "ENSE00003729777.1"; talon_gene "1154"; talon_transcript "4319"; talon_exon "21349"; ccdsid "CCDS72758.1"; exon_status "KNOWN"; level "3"; protein_id "ENSP00000480332.1"; source "ENSEMBL"; tag "CCDS";
chr1	HAVANA	exon	36137796	36137978	.	-	.	gene_id "ENSG00000054116.11"; transcript_id "ENST00000616395.4"; gene_type "protein_coding"; gene_status "KNOWN"; gene_name "TRAPPC3"; transcript_type "protein_coding"; transcript_status "KNOWN"; transcript_name "TRAPPC3-209"; exon_number "4"; exon_id "ENSE00000766275.1"; talon_gene "1154"; talon_transcript "4319"; talon_exon "21343"; ccdsid "CCDS404.1"; exon_status "KNOWN"; level "2"; protein_id "ENSP00000362261.3"; source "HAVANA"; tag "CCDS";
chr1	ENSEMBL	exon	36136570	36137322	.	-	.	gene_id "ENSG00000054116.11"; transcript_id "ENST00000616395.4"; gene_type "protein_coding"; gene_status "KNOWN"; gene_name "TRAPPC3"; transcript_type "protein_coding"; transcript_status "KNOWN"; transcript_name "TRAPPC3-209"; exon_number "5"; exon_id "ENSE00003725199.1"; talon_gene "1154"; talon_transcript "4319"; talon_exon "21345"; ccdsid "CCDS72757.1"; exon_status "KNOWN"; level "3"; protein_id "ENSP00000482052.1"; source "ENSEMBL"; tag "CCDS";
chr1	ENSEMBL	transcript	36136570	36156053	.	-	.	gene_id "ENSG00000054116.11"; transcript_id "ENST00000617904.4"; gene_name "TRAPPC3"; gene_status "KNOWN"; gene_type "protein_coding"; transcript_type "protein_coding"; transcript_status "KNOWN"; transcript_name "TRAPPC3-210"; talon_gene "1154"; talon_transcript "4320"; ccdsid "CCDS59194.1"; level "3"; protein_id "ENSP00000480648.1"; source "ENSEMBL"; tag "CCDS"; transcript_support_level "2";
chr1	ENSEMBL	exon	36155883	36156053	.	-	.	gene_id "ENSG00000054116.11"; transcript_id "ENST00000617904.4"; gene_type "protein_coding"; gene_status "KNOWN"; gene_name "TRAPPC3"; transcript_type "protein_coding"; transcript_status "KNOWN"; transcript_name "TRAPPC3-210"; exon_number "1"; exon_id "ENSE00003734708.1"; talon_gene "1154"; talon_transcript "4320"; talon_exon "21351"; ccdsid "CCDS59194.1"; exon_status "KNOWN"; level "3"; protein_id "ENSP00000480648.1"; source "ENSEMBL"; tag "CCDS";
chr1	HAVANA	exon	36140069	36140166	.	-	.	gene_id "ENSG00000054116.11"; transcript_id "ENST00000617904.4"; gene_type "protein_coding"; gene_status "KNOWN"; gene_name "TRAPPC3"; transcript_type "protein_coding"; transcript_status "KNOWN"; transcript_name "TRAPPC3-210"; exon_number "2"; exon_id "ENSE00003673002.1"; talon_gene "1154"; talon_transcript "4320"; talon_exon "21347"; ccdsid "CCDS404.1"; exon_status "KNOWN"; level "2"; protein_id "ENSP00000362261.3"; source "HAVANA"; tag "CCDS";
chr1	HAVANA	exon	36139720	36139819	.	-	.	gene_id "ENSG00000054116.11"; transcript_id "ENST00000617904.4"; gene_type "protein_coding"; gene_status "KNOWN"; gene_name "TRAPPC3"; transcript_type "protein_coding"; transcript_status "KNOWN"; transcript_name "TRAPPC3-210"; exon_number "3"; exon_id "ENSE00003488388.1"; talon_gene "1154"; talon_transcript "4320"; talon_exon "21354"; ccdsid "CCDS404.1"; exon_status "KNOWN"; level "2"; protein_id "ENSP00000362261.3"; source "HAVANA"; tag "CCDS";
chr1	HAVANA	exon	36137796	36137978	.	-	.	gene_id "ENSG00000054116.11"; transcript_id "ENST00000617904.4"; gene_type "protein_coding"; gene_status "KNOWN"; gene_name "TRAPPC3"; transcript_type "protein_coding"; transcript_status "KNOWN"; transcript_name "TRAPPC3-210"; exon_number "4"; exon_id "ENSE00000766275.1"; talon_gene "1154"; talon_transcript "4320"; talon_exon "21343"; ccdsid "CCDS404.1"; exon_status "KNOWN"; level "2"; protein_id "ENSP00000362261.3"; source "HAVANA"; tag "CCDS";
chr1	ENSEMBL	exon	36136570	36137322	.	-	.	gene_id "ENSG00000054116.11"; transcript_id "ENST00000617904.4"; gene_type "protein_coding"; gene_status "KNOWN"; gene_name "TRAPPC3"; transcript_type "protein_coding"; transcript_status "KNOWN"; transcript_name "TRAPPC3-210"; exon_number "5"; exon_id "ENSE00003725199.1"; talon_gene "1154"; talon_transcript "4320"; talon_exon "21345"; ccdsid "CCDS72757.1"; exon_status "KNOWN"; level "3"; protein_id "ENSP00000482052.1"; source "ENSEMBL"; tag "CCDS";
chr1	TALON	transcript	36136570	36137896	.	-	.	gene_id "ENSG00000054116.11"; transcript_id "ENCODEHT000420152"; gene_name "TRAPPC3"; gene_status "KNOWN"; gene_type "protein_coding"; transcript_status "NOVEL"; transcript_name "ENCODEHT000420152"; talon_gene "1154"; talon_transcript "420152"; ISM-suffix_to_IDs "4318,4319,4320,4321,4323,4324"; ISM-suffix_transcript "TRUE"; ISM_to_IDs "4318,4319,4320,4321,4323,4324"; ISM_transcript "TRUE";
chr1	TALON	exon	36137796	36137896	.	-	.	gene_id "ENSG00000054116.11"; transcript_id "ENCODEHT000420152"; gene_type "protein_coding"; gene_status "KNOWN"; gene_name "TRAPPC3"; transcript_status "NOVEL"; transcript_name "ENCODEHT000420152"; exon_number "1"; exon_id "1187613"; talon_gene "1154"; talon_transcript "420152"; talon_exon "1187613"; exon_status "NOVEL";
chr1	ENSEMBL	exon	36136570	36137322	.	-	.	gene_id "ENSG00000054116.11"; transcript_id "ENCODEHT000420152"; gene_type "protein_coding"; gene_status "KNOWN"; gene_name "TRAPPC3"; transcript_status "NOVEL"; transcript_name "ENCODEHT000420152"; exon_number "2"; exon_id "ENSE00003725199.1"; talon_gene "1154"; talon_transcript "420152"; talon_exon "21345"; ccdsid "CCDS72757.1"; exon_status "KNOWN"; level "3"; protein_id "ENSP00000482052.1"; source "ENSEMBL"; tag "CCDS";
chr1	HAVANA	transcript	36136572	36149469	.	-	.	gene_id "ENSG00000054116.11"; transcript_id "ENST00000373166.7"; gene_name "TRAPPC3"; gene_status "KNOWN"; gene_type "protein_coding"; transcript_type "protein_coding"; transcript_status "KNOWN"; transcript_name "TRAPPC3-204"; talon_gene "1154"; talon_transcript "4321"; ccdsid "CCDS404.1"; havana_transcript "OTTHUMT00000020384.1"; level "2"; protein_id "ENSP00000362261.3"; source "HAVANA"; tag "CCDS"; transcript_support_level "1";
chr1	HAVANA	exon	36149337	36149469	.	-	.	gene_id "ENSG00000054116.11"; transcript_id "ENST00000373166.7"; gene_type "protein_coding"; gene_status "KNOWN"; gene_name "TRAPPC3"; transcript_type "protein_coding"; transcript_status "KNOWN"; transcript_name "TRAPPC3-204"; exon_number "1"; exon_id "ENSE00001889875.1"; talon_gene "1154"; talon_transcript "4321"; talon_exon "21355"; ccdsid "CCDS404.1"; exon_status "KNOWN"; level "2"; protein_id "ENSP00000362261.3"; source "HAVANA"; tag "CCDS";
chr1	HAVANA	exon	36140069	36140166	.	-	.	gene_id "ENSG00000054116.11"; transcript_id "ENST00000373166.7"; gene_type "protein_coding"; gene_status "KNOWN"; gene_name "TRAPPC3"; transcript_type "protein_coding"; transcript_status "KNOWN"; transcript_name "TRAPPC3-204"; exon_number "2"; exon_id "ENSE00003673002.1"; talon_gene "1154"; talon_transcript "4321"; talon_exon "21347"; ccdsid "CCDS404.1"; exon_status "KNOWN"; level "2"; protein_id "ENSP00000362261.3"; source "HAVANA"; tag "CCDS";
chr1	HAVANA	exon	36139720	36139819	.	-	.	gene_id "ENSG00000054116.11"; transcript_id "ENST00000373166.7"; gene_type "protein_coding"; gene_status "KNOWN"; gene_name "TRAPPC3"; transcript_type "protein_coding"; transcript_status "KNOWN"; transcript_name "TRAPPC3-204"; exon_number "3"; exon_id "ENSE00003488388.1"; talon_gene "1154"; talon_transcript "4321"; talon_exon "21354"; ccdsid "CCDS404.1"; exon_status "KNOWN"; level "2"; protein_id "ENSP00000362261.3"; source "HAVANA"; tag "CCDS";
chr1	HAVANA	exon	36137796	36137978	.	-	.	gene_id "ENSG00000054116.11"; transcript_id "ENST00000373166.7"; gene_type "protein_coding"; gene_status "KNOWN"; gene_name "TRAPPC3"; transcript_type "protein_coding"; transcript_status "KNOWN"; transcript_name "TRAPPC3-204"; exon_number "4"; exon_id "ENSE00000766275.1"; talon_gene "1154"; talon_transcript "4321"; talon_exon "21343"; ccdsid "CCDS404.1"; exon_status "KNOWN"; level "2"; protein_id "ENSP00000362261.3"; source "HAVANA"; tag "CCDS";
chr1	HAVANA	exon	36136572	36137322	.	-	.	gene_id "ENSG00000054116.11"; transcript_id "ENST00000373166.7"; gene_type "protein_coding"; gene_status "KNOWN"; gene_name "TRAPPC3"; transcript_type "protein_coding"; transcript_status "KNOWN"; transcript_name "TRAPPC3-204"; exon_number "5"; exon_id "ENSE00001459692.3"; talon_gene "1154"; talon_transcript "4321"; talon_exon "21356"; ccdsid "CCDS404.1"; exon_status "KNOWN"; level "2"; protein_id "ENSP00000362261.3"; source "HAVANA"; tag "CCDS";
chr1	TALON	transcript	36136572	36140166	.	-	.	gene_id "ENSG00000054116.11"; transcript_id "ENCODEHT000420191"; gene_name "TRAPPC3"; gene_status "KNOWN"; gene_type "protein_coding"; transcript_status "NOVEL"; transcript_name "ENCODEHT000420191"; talon_gene "1154"; talon_transcript "420191"; ISM-suffix_to_IDs "4320,4321,4323,4324,420164"; ISM-suffix_transcript "TRUE"; ISM_to_IDs "4320,4321,4323,4324,420164"; ISM_transcript "TRUE";
chr1	HAVANA	exon	36140069	36140166	.	-	.	gene_id "ENSG00000054116.11"; transcript_id "ENCODEHT000420191"; gene_type "protein_coding"; gene_status "KNOWN"; gene_name "TRAPPC3"; transcript_status "NOVEL"; transcript_name "ENCODEHT000420191"; exon_number "1"; exon_id "ENSE00003673002.1"; talon_gene "1154"; talon_transcript "420191"; talon_exon "21347"; ccdsid "CCDS404.1"; exon_status "KNOWN"; level "2"; protein_id "ENSP00000362261.3"; source "HAVANA"; tag "CCDS";
chr1	HAVANA	exon	36139720	36139819	.	-	.	gene_id "ENSG00000054116.11"; transcript_id "ENCODEHT000420191"; gene_type "protein_coding"; gene_status "KNOWN"; gene_name "TRAPPC3"; transcript_status "NOVEL"; transcript_name "ENCODEHT000420191"; exon_number "2"; exon_id "ENSE00003488388.1"; talon_gene "1154"; talon_transcript "420191"; talon_exon "21354"; ccdsid "CCDS404.1"; exon_status "KNOWN"; level "2"; protein_id "ENSP00000362261.3"; source "HAVANA"; tag "CCDS";
chr1	HAVANA	exon	36137796	36137978	.	-	.	gene_id "ENSG00000054116.11"; transcript_id "ENCODEHT000420191"; gene_type "protein_coding"; gene_status "KNOWN"; gene_name "TRAPPC3"; transcript_status "NOVEL"; transcript_name "ENCODEHT000420191"; exon_number "3"; exon_id "ENSE00000766275.1"; talon_gene "1154"; talon_transcript "420191"; talon_exon "21343"; ccdsid "CCDS404.1"; exon_status "KNOWN"; level "2"; protein_id "ENSP00000362261.3"; source "HAVANA"; tag "CCDS";
chr1	HAVANA	exon	36136572	36137322	.	-	.	gene_id "ENSG00000054116.11"; transcript_id "ENCODEHT000420191"; gene_type "protein_coding"; gene_status "KNOWN"; gene_name "TRAPPC3"; transcript_status "NOVEL"; transcript_name "ENCODEHT000420191"; exon_number "4"; exon_id "ENSE00001459692.3"; talon_gene "1154"; talon_transcript "420191"; talon_exon "21356"; ccdsid "CCDS404.1"; exon_status "KNOWN"; level "2"; protein_id "ENSP00000362261.3"; source "HAVANA"; tag "CCDS";
chr1	HAVANA	transcript	36136581	36140998	.	-	.	gene_id "ENSG00000054116.11"; transcript_id "ENST00000462715.1"; gene_name "TRAPPC3"; gene_status "KNOWN"; gene_type "protein_coding"; transcript_type "processed_transcript"; transcript_status "KNOWN"; transcript_name "TRAPPC3-205"; talon_gene "1154"; talon_transcript "4322"; havana_transcript "OTTHUMT00000020385.1"; level "2"; source "HAVANA"; transcript_support_level "2";
chr1	HAVANA	exon	36140069	36140998	.	-	.	gene_id "ENSG00000054116.11"; transcript_id "ENST00000462715.1"; gene_type "protein_coding"; gene_status "KNOWN"; gene_name "TRAPPC3"; transcript_type "processed_transcript"; transcript_status "KNOWN"; transcript_name "TRAPPC3-205"; exon_number "1"; exon_id "ENSE00001902126.1"; talon_gene "1154"; talon_transcript "4322"; talon_exon "21357"; exon_status "KNOWN"; level "2"; source "HAVANA";
chr1	HAVANA	exon	36139720	36139819	.	-	.	gene_id "ENSG00000054116.11"; transcript_id "ENST00000462715.1"; gene_type "protein_coding"; gene_status "KNOWN"; gene_name "TRAPPC3"; transcript_type "processed_transcript"; transcript_status "KNOWN"; transcript_name "TRAPPC3-205"; exon_number "2"; exon_id "ENSE00003488388.1"; talon_gene "1154"; talon_transcript "4322"; talon_exon "21354"; ccdsid "CCDS404.1"; exon_status "KNOWN"; level "2"; protein_id "ENSP00000362261.3"; source "HAVANA"; tag "CCDS";
chr1	HAVANA	exon	36136581	36137978	.	-	.	gene_id "ENSG00000054116.11"; transcript_id "ENST00000462715.1"; gene_type "protein_coding"; gene_status "KNOWN"; gene_name "TRAPPC3"; transcript_type "processed_transcript"; transcript_status "KNOWN"; transcript_name "TRAPPC3-205"; exon_number "3"; exon_id "ENSE00001953727.1"; talon_gene "1154"; talon_transcript "4322"; talon_exon "21358"; exon_status "KNOWN"; level "2"; source "HAVANA";
chr1	HAVANA	transcript	36136945	36149451	.	-	.	gene_id "ENSG00000054116.11"; transcript_id "ENST00000373163.5"; gene_name "TRAPPC3"; gene_status "KNOWN"; gene_type "protein_coding"; transcript_type "protein_coding"; transcript_status "KNOWN"; transcript_name "TRAPPC3-203"; talon_gene "1154"; talon_transcript "4323"; ccdsid "CCDS59194.1"; havana_transcript "OTTHUMT00000020388.2"; level "2"; protein_id "ENSP00000362257.1"; source "HAVANA"; tag "CCDS"; transcript_support_level "3";
chr1	HAVANA	exon	36149260	36149451	.	-	.	gene_id "ENSG00000054116.11"; transcript_id "ENST00000373163.5"; gene_type "protein_coding"; gene_status "KNOWN"; gene_name "TRAPPC3"; transcript_type "protein_coding"; transcript_status "KNOWN"; transcript_name "TRAPPC3-203"; exon_number "1"; exon_id "ENSE00001459685.1"; talon_gene "1154"; talon_transcript "4323"; talon_exon "21359"; ccdsid "CCDS59194.1"; exon_status "KNOWN"; level "2"; protein_id "ENSP00000362257.1"; source "HAVANA"; tag "CCDS";
chr1	HAVANA	exon	36140069	36140166	.	-	.	gene_id "ENSG00000054116.11"; transcript_id "ENST00000373163.5"; gene_type "protein_coding"; gene_status "KNOWN"; gene_name "TRAPPC3"; transcript_type "protein_coding"; transcript_status "KNOWN"; transcript_name "TRAPPC3-203"; exon_number "2"; exon_id "ENSE00003673002.1"; talon_gene "1154"; talon_transcript "4323"; talon_exon "21347"; ccdsid "CCDS404.1"; exon_status "KNOWN"; level "2"; protein_id "ENSP00000362261.3"; source "HAVANA"; tag "CCDS";
chr1	HAVANA	exon	36139720	36139819	.	-	.	gene_id "ENSG00000054116.11"; transcript_id "ENST00000373163.5"; gene_type "protein_coding"; gene_status "KNOWN"; gene_name "TRAPPC3"; transcript_type "protein_coding"; transcript_status "KNOWN"; transcript_name "TRAPPC3-203"; exon_number "3"; exon_id "ENSE00003488388.1"; talon_gene "1154"; talon_transcript "4323"; talon_exon "21354"; ccdsid "CCDS404.1"; exon_status "KNOWN"; level "2"; protein_id "ENSP00000362261.3"; source "HAVANA"; tag "CCDS";
chr1	HAVANA	exon	36137796	36137978	.	-	.	gene_id "ENSG00000054116.11"; transcript_id "ENST00000373163.5"; gene_type "protein_coding"; gene_status "KNOWN"; gene_name "TRAPPC3"; transcript_type "protein_coding"; transcript_status "KNOWN"; transcript_name "TRAPPC3-203"; exon_number "4"; exon_id "ENSE00000766275.1"; talon_gene "1154"; talon_transcript "4323"; talon_exon "21343"; ccdsid "CCDS404.1"; exon_status "KNOWN"; level "2"; protein_id "ENSP00000362261.3"; source "HAVANA"; tag "CCDS";
chr1	HAVANA	exon	36136945	36137322	.	-	.	gene_id "ENSG00000054116.11"; transcript_id "ENST00000373163.5"; gene_type "protein_coding"; gene_status "KNOWN"; gene_name "TRAPPC3"; transcript_type "protein_coding"; transcript_status "KNOWN"; transcript_name "TRAPPC3-203"; exon_number "5"; exon_id "ENSE00001459684.1"; talon_gene "1154"; talon_transcript "4323"; talon_exon "21361"; ccdsid "CCDS59194.1"; exon_status "KNOWN"; level "2"; protein_id "ENSP00000362257.1"; source "HAVANA"; tag "CCDS";
chr1	HAVANA	transcript	36137054	36149497	.	-	.	gene_id "ENSG00000054116.11"; transcript_id "ENST00000373162.5"; gene_name "TRAPPC3"; gene_status "KNOWN"; gene_type "protein_coding"; transcript_type "protein_coding"; transcript_status "KNOWN"; transcript_name "TRAPPC3-202"; talon_gene "1154"; talon_transcript "4324"; ccdsid "CCDS59194.1"; havana_transcript "OTTHUMT00000020387.1"; level "2"; protein_id "ENSP00000362256.1"; source "HAVANA"; tag "CCDS"; transcript_support_level "2";
chr1	HAVANA	exon	36149092	36149497	.	-	.	gene_id "ENSG00000054116.11"; transcript_id "ENST00000373162.5"; gene_type "protein_coding"; gene_status "KNOWN"; gene_name "TRAPPC3"; transcript_type "protein_coding"; transcript_status "KNOWN"; transcript_name "TRAPPC3-202"; exon_number "1"; exon_id "ENSE00001459683.1"; talon_gene "1154"; talon_transcript "4324"; talon_exon "21362"; ccdsid "CCDS59194.1"; exon_status "KNOWN"; level "2"; protein_id "ENSP00000362256.1"; source "HAVANA"; tag "CCDS";
chr1	HAVANA	exon	36140069	36140166	.	-	.	gene_id "ENSG00000054116.11"; transcript_id "ENST00000373162.5"; gene_type "protein_coding"; gene_status "KNOWN"; gene_name "TRAPPC3"; transcript_type "protein_coding"; transcript_status "KNOWN"; transcript_name "TRAPPC3-202"; exon_number "2"; exon_id "ENSE00003673002.1"; talon_gene "1154"; talon_transcript "4324"; talon_exon "21347"; ccdsid "CCDS404.1"; exon_status "KNOWN"; level "2"; protein_id "ENSP00000362261.3"; source "HAVANA"; tag "CCDS";
chr1	HAVANA	exon	36139720	36139819	.	-	.	gene_id "ENSG00000054116.11"; transcript_id "ENST00000373162.5"; gene_type "protein_coding"; gene_status "KNOWN"; gene_name "TRAPPC3"; transcript_type "protein_coding"; transcript_status "KNOWN"; transcript_name "TRAPPC3-202"; exon_number "3"; exon_id "ENSE00003488388.1"; talon_gene "1154"; talon_transcript "4324"; talon_exon "21354"; ccdsid "CCDS404.1"; exon_status "KNOWN"; level "2"; protein_id "ENSP00000362261.3"; source "HAVANA"; tag "CCDS";
chr1	HAVANA	exon	36137796	36137978	.	-	.	gene_id "ENSG00000054116.11"; transcript_id "ENST00000373162.5"; gene_type "protein_coding"; gene_status "KNOWN"; gene_name "TRAPPC3"; transcript_type "protein_coding"; transcript_status "KNOWN"; transcript_name "TRAPPC3-202"; exon_number "4"; exon_id "ENSE00000766275.1"; talon_gene "1154"; talon_transcript "4324"; talon_exon "21343"; ccdsid "CCDS404.1"; exon_status "KNOWN"; level "2"; protein_id "ENSP00000362261.3"; source "HAVANA"; tag "CCDS";
chr1	HAVANA	exon	36137054	36137322	.	-	.	gene_id "ENSG00000054116.11"; transcript_id "ENST00000373162.5"; gene_type "protein_coding"; gene_status "KNOWN"; gene_name "TRAPPC3"; transcript_type "protein_coding"; transcript_status "KNOWN"; transcript_name "TRAPPC3-202"; exon_number "5"; exon_id "ENSE00001459680.1"; talon_gene "1154"; talon_transcript "4324"; talon_exon "21364"; ccdsid "CCDS59194.1"; exon_status "KNOWN"; level "2"; protein_id "ENSP00000362256.1"; source "HAVANA"; tag "CCDS";
chr1	HAVANA	transcript	36137262	36149496	.	-	.	gene_id "ENSG00000054116.11"; transcript_id "ENST00000469757.1"; gene_name "TRAPPC3"; gene_status "KNOWN"; gene_type "protein_coding"; transcript_type "processed_transcript"; transcript_status "KNOWN"; transcript_name "TRAPPC3-206"; talon_gene "1154"; talon_transcript "4325"; havana_transcript "OTTHUMT00000023452.1"; level "2"; source "HAVANA"; transcript_support_level "2";
chr1	HAVANA	exon	36149337	36149496	.	-	.	gene_id "ENSG00000054116.11"; transcript_id "ENST00000469757.1"; gene_type "protein_coding"; gene_status "KNOWN"; gene_name "TRAPPC3"; transcript_type "processed_transcript"; transcript_status "KNOWN"; transcript_name "TRAPPC3-206"; exon_number "1"; exon_id "ENSE00003664849.1"; talon_gene "1154"; talon_transcript "4325"; talon_exon "21365"; exon_status "KNOWN"; level "2"; protein_id "ENSP00000362253.1"; source "HAVANA"; tag "basic";
chr1	HAVANA	exon	36137262	36137322	.	-	.	gene_id "ENSG00000054116.11"; transcript_id "ENST00000469757.1"; gene_type "protein_coding"; gene_status "KNOWN"; gene_name "TRAPPC3"; transcript_type "processed_transcript"; transcript_status "KNOWN"; transcript_name "TRAPPC3-206"; exon_number "2"; exon_id "ENSE00001811955.1"; talon_gene "1154"; talon_transcript "4325"; talon_exon "21367"; exon_status "KNOWN"; level "2"; source "HAVANA";
chr1	HAVANA	gene	36171968	36180849	.	+	.	gene_id "ENSG00000116871.15"; gene_name "MAP7D1"; gene_status "KNOWN"; gene_type "protein_coding"; talon_gene "1155"; havana_gene "OTTHUMG00000007714.6"; level "1";
chr1	HAVANA	transcript	36171968	36173479	.	+	.	gene_id "ENSG00000116871.15"; transcript_id "ENST00000462118.1"; gene_name "MAP7D1"; gene_status "KNOWN"; gene_type "protein_coding"; transcript_type "retained_intron"; transcript_status "KNOWN"; transcript_name "MAP7D1-206"; talon_gene "1155"; talon_transcript "4334"; havana_transcript "OTTHUMT00000091347.1"; level "2"; source "HAVANA"; transcript_support_level "3";
chr1	HAVANA	exon	36171968	36172627	.	+	.	gene_id "ENSG00000116871.15"; transcript_id "ENST00000462118.1"; gene_type "protein_coding"; gene_status "KNOWN"; gene_name "MAP7D1"; transcript_type "retained_intron"; transcript_status "KNOWN"; transcript_name "MAP7D1-206"; exon_number "1"; exon_id "ENSE00001942956.1"; talon_gene "1155"; talon_transcript "4334"; talon_exon "21423"; exon_status "KNOWN"; level "2"; source "HAVANA";
chr1	HAVANA	exon	36173364	36173479	.	+	.	gene_id "ENSG00000116871.15"; transcript_id "ENST00000462118.1"; gene_type "protein_coding"; gene_status "KNOWN"; gene_name "MAP7D1"; transcript_type "retained_intron"; transcript_status "KNOWN"; transcript_name "MAP7D1-206"; exon_number "2"; exon_id "ENSE00001853021.1"; talon_gene "1155"; talon_transcript "4334"; talon_exon "21424"; exon_status "KNOWN"; level "2"; source "HAVANA";
chr1	TALON	transcript	36178411	36180849	.	+	.	gene_id "ENSG00000116871.15"; transcript_id "ENCODEHT000420734"; gene_name "MAP7D1"; gene_status "KNOWN"; gene_type "protein_coding"; transcript_status "NOVEL"; transcript_name "ENCODEHT000420734"; talon_gene "1155"; talon_transcript "420734"; ISM-suffix_to_IDs "4329,4331,4338,420676,420718"; ISM-suffix_transcript "TRUE"; ISM_to_IDs "4329,4331,4338,420676,420718"; ISM_transcript "TRUE";
chr1	TALON	exon	36178411	36178596	.	+	.	gene_id "ENSG00000116871.15"; transcript_id "ENCODEHT000420734"; gene_type "protein_coding"; gene_status "KNOWN"; gene_name "MAP7D1"; transcript_status "NOVEL"; transcript_name "ENCODEHT000420734"; exon_number "1"; exon_id "1188292"; talon_gene "1155"; talon_transcript "420734"; talon_exon "1188292"; exon_status "NOVEL";
chr1	HAVANA	exon	36178685	36178823	.	+	.	gene_id "ENSG00000116871.15"; transcript_id "ENCODEHT000420734"; gene_type "protein_coding"; gene_status "KNOWN"; gene_name "MAP7D1"; transcript_status "NOVEL"; transcript_name "ENCODEHT000420734"; exon_number "2"; exon_id "ENSE00003504927.1"; talon_gene "1155"; talon_transcript "420734"; talon_exon "21396"; ccdsid "CCDS65493.1"; exon_status "KNOWN"; level "2"; protein_id "ENSP00000320228.4"; source "HAVANA"; tag "CCDS";
chr1	HAVANA	exon	36178921	36179025	.	+	.	gene_id "ENSG00000116871.15"; transcript_id "ENCODEHT000420734"; gene_type "protein_coding"; gene_status "KNOWN"; gene_name "MAP7D1"; transcript_status "NOVEL"; transcript_name "ENCODEHT000420734"; exon_number "3"; exon_id "ENSE00000916746.1"; talon_gene "1155"; talon_transcript "420734"; talon_exon "21398"; ccdsid "CCDS65493.1"; exon_status "KNOWN"; level "2"; protein_id "ENSP00000320228.4"; source "HAVANA"; tag "CCDS";
chr1	HAVANA	exon	36179262	36179315	.	+	.	gene_id "ENSG00000116871.15"; transcript_id "ENCODEHT000420734"; gene_type "protein_coding"; gene_status "KNOWN"; gene_name "MAP7D1"; transcript_status "NOVEL"; transcript_name "ENCODEHT000420734"; exon_number "4"; exon_id "ENSE00003550018.1"; talon_gene "1155"; talon_transcript "420734"; talon_exon "21400"; ccdsid "CCDS65493.1"; exon_status "KNOWN"; level "2"; protein_id "ENSP00000320228.4"; source "HAVANA"; tag "CCDS";
chr1	HAVANA	exon	36179515	36179557	.	+	.	gene_id "ENSG00000116871.15"; transcript_id "ENCODEHT000420734"; gene_type "protein_coding"; gene_status "KNOWN"; gene_name "MAP7D1"; transcript_status "NOVEL"; transcript_name "ENCODEHT000420734"; exon_number "5"; exon_id "ENSE00003631911.1"; talon_gene "1155"; talon_transcript "420734"; talon_exon "21402"; ccdsid "CCDS65493.1"; exon_status "KNOWN"; level "2"; protein_id "ENSP00000320228.4"; source "HAVANA"; tag "CCDS";
chr1	HAVANA	exon	36179666	36179756	.	+	.	gene_id "ENSG00000116871.15"; transcript_id "ENCODEHT000420734"; gene_type "protein_coding"; gene_status "KNOWN"; gene_name "MAP7D1"; transcript_status "NOVEL"; transcript_name "ENCODEHT000420734"; exon_number "6"; exon_id "ENSE00003593992.1"; talon_gene "1155"; talon_transcript "420734"; talon_exon "21404"; ccdsid "CCDS65493.1"; exon_status "KNOWN"; level "2"; protein_id "ENSP00000320228.4"; source "HAVANA"; tag "CCDS";
chr1	HAVANA	exon	36179874	36180067	.	+	.	gene_id "ENSG00000116871.15"; transcript_id "ENCODEHT000420734"; gene_type "protein_coding"; gene_status "KNOWN"; gene_name "MAP7D1"; transcript_status "NOVEL"; transcript_name "ENCODEHT000420734"; exon_number "7"; exon_id "ENSE00003627495.1"; talon_gene "1155"; talon_transcript "420734"; talon_exon "21406"; ccdsid "CCDS65493.1"; exon_status "KNOWN"; level "2"; protein_id "ENSP00000320228.4"; source "HAVANA"; tag "CCDS";
chr1	HAVANA	exon	36180248	36180849	.	+	.	gene_id "ENSG00000116871.15"; transcript_id "ENCODEHT000420734"; gene_type "protein_coding"; gene_status "KNOWN"; gene_name "MAP7D1"; transcript_status "NOVEL"; transcript_name "ENCODEHT000420734"; exon_number "8"; exon_id "ENSE00001913730.1"; talon_gene "1155"; talon_transcript "420734"; talon_exon "21408"; ccdsid "CCDS65493.1"; exon_status "KNOWN"; level "2"; protein_id "ENSP00000320228.4"; source "HAVANA"; tag "CCDS";
chr1	TALON	transcript	36178411	36180840	.	+	.	gene_id "ENSG00000116871.15"; transcript_id "ENCODEHT000420761"; gene_name "MAP7D1"; gene_status "KNOWN"; gene_type "protein_coding"; transcript_status "NOVEL"; transcript_name "ENCODEHT000420761"; talon_gene "1155"; talon_transcript "420761"; ISM-suffix_to_IDs "4329,4331,4338,420676,420718,420734"; ISM-suffix_transcript "TRUE"; ISM_to_IDs "4329,4331,4338,420676,420718,420734"; ISM_transcript "TRUE";
chr1	TALON	exon	36178411	36178823	.	+	.	gene_id "ENSG00000116871.15"; transcript_id "ENCODEHT000420761"; gene_type "protein_coding"; gene_status "KNOWN"; gene_name "MAP7D1"; transcript_status "NOVEL"; transcript_name "ENCODEHT000420761"; exon_number "1"; exon_id "1188321"; talon_gene "1155"; talon_transcript "420761"; talon_exon "1188321"; exon_status "NOVEL";
chr1	HAVANA	exon	36178921	36179025	.	+	.	gene_id "ENSG00000116871.15"; transcript_id "ENCODEHT000420761"; gene_type "protein_coding"; gene_status "KNOWN"; gene_name "MAP7D1"; transcript_status "NOVEL"; transcript_name "ENCODEHT000420761"; exon_number "2"; exon_id "ENSE00000916746.1"; talon_gene "1155"; talon_transcript "420761"; talon_exon "21398"; ccdsid "CCDS65493.1"; exon_status "KNOWN"; level "2"; protein_id "ENSP00000320228.4"; source "HAVANA"; tag "CCDS";
chr1	HAVANA	exon	36179262	36179315	.	+	.	gene_id "ENSG00000116871.15"; transcript_id "ENCODEHT000420761"; gene_type "protein_coding"; gene_status "KNOWN"; gene_name "MAP7D1"; transcript_status "NOVEL"; transcript_name "ENCODEHT000420761"; exon_number "3"; exon_id "ENSE00003550018.1"; talon_gene "1155"; talon_transcript "420761"; talon_exon "21400"; ccdsid "CCDS65493.1"; exon_status "KNOWN"; level "2"; protein_id "ENSP00000320228.4"; source "HAVANA"; tag "CCDS";
chr1	HAVANA	exon	36179515	36179557	.	+	.	gene_id "ENSG00000116871.15"; transcript_id "ENCODEHT000420761"; gene_type "protein_coding"; gene_status "KNOWN"; gene_name "MAP7D1"; transcript_status "NOVEL"; transcript_name "ENCODEHT000420761"; exon_number "4"; exon_id "ENSE00003631911.1"; talon_gene "1155"; talon_transcript "420761"; talon_exon "21402"; ccdsid "CCDS65493.1"; exon_status "KNOWN"; level "2"; protein_id "ENSP00000320228.4"; source "HAVANA"; tag "CCDS";
chr1	HAVANA	exon	36179666	36179756	.	+	.	gene_id "ENSG00000116871.15"; transcript_id "ENCODEHT000420761"; gene_type "protein_coding"; gene_status "KNOWN"; gene_name "MAP7D1"; transcript_status "NOVEL"; transcript_name "ENCODEHT000420761"; exon_number "5"; exon_id "ENSE00003593992.1"; talon_gene "1155"; talon_transcript "420761"; talon_exon "21404"; ccdsid "CCDS65493.1"; exon_status "KNOWN"; level "2"; protein_id "ENSP00000320228.4"; source "HAVANA"; tag "CCDS";
chr1	HAVANA	exon	36179874	36180067	.	+	.	gene_id "ENSG00000116871.15"; transcript_id "ENCODEHT000420761"; gene_type "protein_coding"; gene_status "KNOWN"; gene_name "MAP7D1"; transcript_status "NOVEL"; transcript_name "ENCODEHT000420761"; exon_number "6"; exon_id "ENSE00003627495.1"; talon_gene "1155"; talon_transcript "420761"; talon_exon "21406"; ccdsid "CCDS65493.1"; exon_status "KNOWN"; level "2"; protein_id "ENSP00000320228.4"; source "HAVANA"; tag "CCDS";
chr1	HAVANA	exon	36180248	36180840	.	+	.	gene_id "ENSG00000116871.15"; transcript_id "ENCODEHT000420761"; gene_type "protein_coding"; gene_status "KNOWN"; gene_name "MAP7D1"; transcript_status "NOVEL"; transcript_name "ENCODEHT000420761"; exon_number "7"; exon_id "ENSE00002194875.1"; talon_gene "1155"; talon_transcript "420761"; talon_exon "21419"; ccdsid "CCDS30673.1"; exon_status "KNOWN"; level "2"; protein_id "ENSP00000362244.2"; source "HAVANA"; tag "CCDS";
chr1	HAVANA	transcript	36179021	36180315	.	+	.	gene_id "ENSG00000116871.15"; transcript_id "ENST00000487114.1"; gene_name "MAP7D1"; gene_status "KNOWN"; gene_type "protein_coding"; transcript_type "retained_intron"; transcript_status "KNOWN"; transcript_name "MAP7D1-208"; talon_gene "1155"; talon_transcript "4340"; havana_transcript "OTTHUMT00000023450.1"; level "2"; source "HAVANA"; transcript_support_level "2";
chr1	HAVANA	exon	36179021	36179557	.	+	.	gene_id "ENSG00000116871.15"; transcript_id "ENST00000487114.1"; gene_type "protein_coding"; gene_status "KNOWN"; gene_name "MAP7D1"; transcript_type "retained_intron"; transcript_status "KNOWN"; transcript_name "MAP7D1-208"; exon_number "1"; exon_id "ENSE00001878660.1"; talon_gene "1155"; talon_transcript "4340"; talon_exon "21440"; exon_status "KNOWN"; level "2"; source "HAVANA";
chr1	HAVANA	exon	36179666	36179756	.	+	.	gene_id "ENSG00000116871.15"; transcript_id "ENST00000487114.1"; gene_type "protein_coding"; gene_status "KNOWN"; gene_name "MAP7D1"; transcript_type "retained_intron"; transcript_status "KNOWN"; transcript_name "MAP7D1-208"; exon_number "2"; exon_id "ENSE00003593992.1"; talon_gene "1155"; talon_transcript "4340"; talon_exon "21404"; ccdsid "CCDS65493.1"; exon_status "KNOWN"; level "2"; protein_id "ENSP00000320228.4"; source "HAVANA"; tag "CCDS";
chr1	HAVANA	exon	36179874	36180067	.	+	.	gene_id "ENSG00000116871.15"; transcript_id "ENST00000487114.1"; gene_type "protein_coding"; gene_status "KNOWN"; gene_name "MAP7D1"; transcript_type "retained_intron"; transcript_status "KNOWN"; transcript_name "MAP7D1-208"; exon_number "3"; exon_id "ENSE00003627495.1"; talon_gene "1155"; talon_transcript "4340"; talon_exon "21406"; ccdsid "CCDS65493.1"; exon_status "KNOWN"; level "2"; protein_id "ENSP00000320228.4"; source "HAVANA"; tag "CCDS";
chr1	HAVANA	exon	36180248	36180315	.	+	.	gene_id "ENSG00000116871.15"; transcript_id "ENST00000487114.1"; gene_type "protein_coding"; gene_status "KNOWN"; gene_name "MAP7D1"; transcript_type "retained_intron"; transcript_status "KNOWN"; transcript_name "MAP7D1-208"; exon_number "4"; exon_id "ENSE00001905992.1"; talon_gene "1155"; talon_transcript "4340"; talon_exon "21441"; exon_status "KNOWN"; level "2"; source "HAVANA";
chr1	TALON	transcript	36179021	36180840	.	+	.	gene_id "ENSG00000116871.15"; transcript_id "ENCODEHT000420872"; gene_name "MAP7D1"; gene_status "KNOWN"; gene_type "protein_coding"; transcript_status "NOVEL"; transcript_name "ENCODEHT000420872"; talon_gene "1155"; talon_transcript "420872"; ISM-suffix_to_IDs "4329,4331,4338,420676,420718,420734,420761,420816"; ISM-suffix_transcript "TRUE"; ISM_to_IDs "4329,4331,4338,420676,420718,420734,420761,420816"; ISM_transcript "TRUE";
chr1	TALON	exon	36179021	36179025	.	+	.	gene_id "ENSG00000116871.15"; transcript_id "ENCODEHT000420872"; gene_type "protein_coding"; gene_status "KNOWN"; gene_name "MAP7D1"; transcript_status "NOVEL"; transcript_name "ENCODEHT000420872"; exon_number "1"; exon_id "1188477"; talon_gene "1155"; talon_transcript "420872"; talon_exon "1188477"; exon_status "NOVEL";
chr1	HAVANA	exon	36179262	36179315	.	+	.	gene_id "ENSG00000116871.15"; transcript_id "ENCODEHT000420872"; gene_type "protein_coding"; gene_status "KNOWN"; gene_name "MAP7D1"; transcript_status "NOVEL"; transcript_name "ENCODEHT000420872"; exon_number "2"; exon_id "ENSE00003550018.1"; talon_gene "1155"; talon_transcript "420872"; talon_exon "21400"; ccdsid "CCDS65493.1"; exon_status "KNOWN"; level "2"; protein_id "ENSP00000320228.4"; source "HAVANA"; tag "CCDS";
chr1	HAVANA	exon	36179515	36179557	.	+	.	gene_id "ENSG00000116871.15"; transcript_id "ENCODEHT000420872"; gene_type "protein_coding"; gene_status "KNOWN"; gene_name "MAP7D1"; transcript_status "NOVEL"; transcript_name "ENCODEHT000420872"; exon_number "3"; exon_id "ENSE00003631911.1"; talon_gene "1155"; talon_transcript "420872"; talon_exon "21402"; ccdsid "CCDS65493.1"; exon_status "KNOWN"; level "2"; protein_id "ENSP00000320228.4"; source "HAVANA"; tag "CCDS";
chr1	HAVANA	exon	36179666	36179756	.	+	.	gene_id "ENSG00000116871.15"; transcript_id "ENCODEHT000420872"; gene_type "protein_coding"; gene_status "KNOWN"; gene_name "MAP7D1"; transcript_status "NOVEL"; transcript_name "ENCODEHT000420872"; exon_number "4"; exon_id "ENSE00003593992.1"; talon_gene "1155"; talon_transcript "420872"; talon_exon "21404"; ccdsid "CCDS65493.1"; exon_status "KNOWN"; level "2"; protein_id "ENSP00000320228.4"; source "HAVANA"; tag "CCDS";
chr1	HAVANA	exon	36179874	36180067	.	+	.	gene_id "ENSG00000116871.15"; transcript_id "ENCODEHT000420872"; gene_type "protein_coding"; gene_status "KNOWN"; gene_name "MAP7D1"; transcript_status "NOVEL"; transcript_name "ENCODEHT000420872"; exon_number "5"; exon_id "ENSE00003627495.1"; talon_gene "1155"; talon_transcript "420872"; talon_exon "21406"; ccdsid "CCDS65493.1"; exon_status "KNOWN"; level "2"; protein_id "ENSP00000320228.4"; source "HAVANA"; tag "CCDS";
chr1	HAVANA	exon	36180248	36180840	.	+	.	gene_id "ENSG00000116871.15"; transcript_id "ENCODEHT000420872"; gene_type "protein_coding"; gene_status "KNOWN"; gene_name "MAP7D1"; transcript_status "NOVEL"; transcript_name "ENCODEHT000420872"; exon_number "6"; exon_id "ENSE00002194875.1"; talon_gene "1155"; talon_transcript "420872"; talon_exon "21419"; ccdsid "CCDS30673.1"; exon_status "KNOWN"; level "2"; protein_id "ENSP00000362244.2"; source "HAVANA"; tag "CCDS";
chr1	TALON	transcript	36180248	36180849	.	+	.	gene_id "ENSG00000116871.15"; transcript_id "ENCODEHT000420931"; gene_name "MAP7D1"; gene_status "KNOWN"; gene_type "protein_coding"; transcript_status "NOVEL"; transcript_name "ENCODEHT000420931"; talon_gene "1155"; talon_transcript "420931"; ISM_to_IDs "4329,4331,420676,420718,420734,420753,420772,420777,420816,420817,420876,420880,420885,420904,420905,420915"; ISM_transcript "TRUE";
chr1	HAVANA	exon	36180248	36180849	.	+	.	gene_id "ENSG00000116871.15"; transcript_id "ENCODEHT000420931"; gene_type "protein_coding"; gene_status "KNOWN"; gene_name "MAP7D1"; transcript_status "NOVEL"; transcript_name "ENCODEHT000420931"; exon_number "1"; exon_id "ENSE00001913730.1"; talon_gene "1155"; talon_transcript "420931"; talon_exon "21408"; ccdsid "CCDS65493.1"; exon_status "KNOWN"; level "2"; protein_id "ENSP00000320228.4"; source "HAVANA"; tag "CCDS";
chr1	HAVANA	gene	36303796	36305357	.	+	.	gene_id "ENSG00000054118.14"; gene_name "THRAP3"; gene_status "KNOWN"; gene_type "protein_coding"; talon_gene "1157"; havana_gene "OTTHUMG00000007866.7"; level "2";
chr1	TALON	transcript	36303796	36305357	.	+	.	gene_id "ENSG00000054118.14"; transcript_id "ENCODEHT000423332"; gene_name "THRAP3"; gene_status "KNOWN"; gene_type "protein_coding"; transcript_status "NOVEL"; transcript_name "ENCODEHT000423332"; talon_gene "1157"; talon_transcript "423332"; ISM_to_IDs "4342,423104,423285,423287,423299,423320"; ISM_transcript "TRUE";
chr1	HAVANA	exon	36303796	36305357	.	+	.	gene_id "ENSG00000054118.14"; transcript_id "ENCODEHT000423332"; gene_type "protein_coding"; gene_status "KNOWN"; gene_name "THRAP3"; transcript_status "NOVEL"; transcript_name "ENCODEHT000423332"; exon_number "1"; exon_id "ENSE00001402345.5"; talon_gene "1157"; talon_transcript "423332"; talon_exon "21465"; ccdsid "CCDS405.1"; exon_status "KNOWN"; level "2"; protein_id "ENSP00000346634.5"; source "HAVANA"; tag "CCDS";
chr1	HAVANA	gene	36322281	36323615	.	-	.	gene_id "ENSG00000142694.6"; gene_name "EVA1B"; gene_status "KNOWN"; gene_type "protein_coding"; talon_gene "1160"; havana_gene "OTTHUMG00000007867.1"; level "2";
chr1	HAVANA	transcript	36322281	36323615	.	-	.	gene_id "ENSG00000142694.6"; transcript_id "ENST00000490466.1"; gene_name "EVA1B"; gene_status "KNOWN"; gene_type "protein_coding"; transcript_type "processed_transcript"; transcript_status "KNOWN"; transcript_name "EVA1B-202"; talon_gene "1160"; talon_transcript "4354"; havana_transcript "OTTHUMT00000021690.1"; level "2"; source "HAVANA"; transcript_support_level "2";
chr1	HAVANA	exon	36323459	36323615	.	-	.	gene_id "ENSG00000142694.6"; transcript_id "ENST00000490466.1"; gene_type "protein_coding"; gene_status "KNOWN"; gene_name "EVA1B"; transcript_type "processed_transcript"; transcript_status "KNOWN"; transcript_name "EVA1B-202"; exon_number "1"; exon_id "ENSE00001824724.1"; talon_gene "1160"; talon_transcript "4354"; talon_exon "21542"; exon_status "KNOWN"; level "2"; source "HAVANA";
chr1	HAVANA	exon	36322971	36323067	.	-	.	gene_id "ENSG00000142694.6"; transcript_id "ENST00000490466.1"; gene_type "protein_coding"; gene_status "KNOWN"; gene_name "EVA1B"; transcript_type "processed_transcript"; transcript_status "KNOWN"; transcript_name "EVA1B-202"; exon_number "2"; exon_id "ENSE00003673702.1"; talon_gene "1160"; talon_transcript "4354"; talon_exon "21539"; ccdsid "CCDS406.1"; exon_status "KNOWN"; level "2"; protein_id "ENSP00000270824.1"; source "HAVANA"; tag "CCDS";
chr1	HAVANA	exon	36322281	36322725	.	-	.	gene_id "ENSG00000142694.6"; transcript_id "ENST00000490466.1"; gene_type "protein_coding"; gene_status "KNOWN"; gene_name "EVA1B"; transcript_type "processed_transcript"; transcript_status "KNOWN"; transcript_name "EVA1B-202"; exon_number "3"; exon_id "ENSE00001958171.1"; talon_gene "1160"; talon_transcript "4354"; talon_exon "21544"; exon_status "KNOWN"; level "2"; source "HAVANA";
chr1	HAVANA	gene	36339624	36385896	.	-	.	gene_id "ENSG00000196182.10"; gene_name "STK40"; gene_status "KNOWN"; gene_type "protein_coding"; talon_gene "1162"; havana_gene "OTTHUMG00000008238.4"; level "2";
chr1	HAVANA	transcript	36339624	36385896	.	-	.	gene_id "ENSG00000196182.10"; transcript_id "ENST00000373132.3"; gene_name "STK40"; gene_status "KNOWN"; gene_type "protein_coding"; transcript_type "protein_coding"; transcript_status "KNOWN"; transcript_name "STK40-204"; talon_gene "1162"; talon_transcript "4359"; ccdsid "CCDS407.1"; havana_transcript "OTTHUMT00000022595.2"; level "2"; protein_id "ENSP00000362224.3"; source "HAVANA"; tag "CCDS"; transcript_support_level "1";
chr1	HAVANA	exon	36385723	36385896	.	-	.	gene_id "ENSG00000196182.10"; transcript_id "ENST00000373132.3"; gene_type "protein_coding"; gene_status "KNOWN"; gene_name "STK40"; transcript_type "protein_coding"; transcript_status "KNOWN"; transcript_name "STK40-204"; exon_number "1"; exon_id "ENSE00001281500.6"; talon_gene "1162"; talon_transcript "4359"; talon_exon "21576"; ccdsid "CCDS407.1"; exon_status "KNOWN"; level "2"; protein_id "ENSP00000362224.3"; source "HAVANA"; tag "CCDS";
chr1	HAVANA	exon	36361221	36361340	.	-	.	gene_id "ENSG00000196182.10"; transcript_id "ENST00000373132.3"; gene_type "protein_coding"; gene_status "KNOWN"; gene_name "STK40"; transcript_type "protein_coding"; transcript_status "KNOWN"; transcript_name "STK40-204"; exon_number "2"; exon_id "ENSE00003684910.1"; talon_gene "1162"; talon_transcript "4359"; talon_exon "21548"; ccdsid "CCDS407.1"; exon_status "KNOWN"; level "2"; protein_id "ENSP00000352245.2"; source "HAVANA"; tag "basic";
chr1	HAVANA	exon	36358737	36358822	.	-	.	gene_id "ENSG00000196182.10"; transcript_id "ENST00000373132.3"; gene_type "protein_coding"; gene_status "KNOWN"; gene_name "STK40"; transcript_type "protein_coding"; transcript_status "KNOWN"; transcript_name "STK40-204"; exon_number "3"; exon_id "ENSE00003512616.1"; talon_gene "1162"; talon_transcript "4359"; talon_exon "21550"; ccdsid "CCDS407.1"; exon_status "KNOWN"; level "2"; protein_id "ENSP00000352245.2"; source "HAVANA"; tag "basic";
chr1	HAVANA	exon	36358239	36358382	.	-	.	gene_id "ENSG00000196182.10"; transcript_id "ENST00000373132.3"; gene_type "protein_coding"; gene_status "KNOWN"; gene_name "STK40"; transcript_type "protein_coding"; transcript_status "KNOWN"; transcript_name "STK40-204"; exon_number "4"; exon_id "ENSE00003515013.1"; talon_gene "1162"; talon_transcript "4359"; talon_exon "21552"; ccdsid "CCDS407.1"; exon_status "KNOWN"; level "2"; protein_id "ENSP00000352245.2"; source "HAVANA"; tag "basic";
chr1	HAVANA	exon	36355206	36355433	.	-	.	gene_id "ENSG00000196182.10"; transcript_id "ENST00000373132.3"; gene_type "protein_coding"; gene_status "KNOWN"; gene_name "STK40"; transcript_type "protein_coding"; transcript_status "KNOWN"; transcript_name "STK40-204"; exon_number "5"; exon_id "ENSE00001201136.1"; talon_gene "1162"; talon_transcript "4359"; talon_exon "21554"; ccdsid "CCDS407.1"; exon_status "KNOWN"; level "2"; protein_id "ENSP00000352245.2"; source "HAVANA"; tag "basic";
chr1	HAVANA	exon	36354364	36354416	.	-	.	gene_id "ENSG00000196182.10"; transcript_id "ENST00000373132.3"; gene_type "protein_coding"; gene_status "KNOWN"; gene_name "STK40"; transcript_type "protein_coding"; transcript_status "KNOWN"; transcript_name "STK40-204"; exon_number "6"; exon_id "ENSE00001201134.1"; talon_gene "1162"; talon_transcript "4359"; talon_exon "21556"; ccdsid "CCDS407.1"; exon_status "KNOWN"; level "2"; protein_id "ENSP00000352245.2"; source "HAVANA"; tag "basic";
chr1	HAVANA	exon	36348700	36348815	.	-	.	gene_id "ENSG00000196182.10"; transcript_id "ENST00000373132.3"; gene_type "protein_coding"; gene_status "KNOWN"; gene_name "STK40"; transcript_type "protein_coding"; transcript_status "KNOWN"; transcript_name "STK40-204"; exon_number "7"; exon_id "ENSE00001201162.1"; talon_gene "1162"; talon_transcript "4359"; talon_exon "21558"; ccdsid "CCDS407.1"; exon_status "KNOWN"; level "2"; protein_id "ENSP00000352245.2"; source "HAVANA"; tag "basic";
chr1	HAVANA	exon	36344120	36344264	.	-	.	gene_id "ENSG00000196182.10"; transcript_id "ENST00000373132.3"; gene_type "protein_coding"; gene_status "KNOWN"; gene_name "STK40"; transcript_type "protein_coding"; transcript_status "KNOWN"; transcript_name "STK40-204"; exon_number "8"; exon_id "ENSE00000955892.1"; talon_gene "1162"; talon_transcript "4359"; talon_exon "21560"; ccdsid "CCDS407.1"; exon_status "KNOWN"; level "2"; protein_id "ENSP00000352245.2"; source "HAVANA"; tag "basic";
chr1	HAVANA	exon	36343860	36343979	.	-	.	gene_id "ENSG00000196182.10"; transcript_id "ENST00000373132.3"; gene_type "protein_coding"; gene_status "KNOWN"; gene_name "STK40"; transcript_type "protein_coding"; transcript_status "KNOWN"; transcript_name "STK40-204"; exon_number "9"; exon_id "ENSE00000955893.1"; talon_gene "1162"; talon_transcript "4359"; talon_exon "21562"; ccdsid "CCDS407.1"; exon_status "KNOWN"; level "2"; protein_id "ENSP00000352245.2"; source "HAVANA"; tag "basic";
chr1	HAVANA	exon	36343364	36343448	.	-	.	gene_id "ENSG00000196182.10"; transcript_id "ENST00000373132.3"; gene_type "protein_coding"; gene_status "KNOWN"; gene_name "STK40"; transcript_type "protein_coding"; transcript_status "KNOWN"; transcript_name "STK40-204"; exon_number "10"; exon_id "ENSE00001310889.2"; talon_gene "1162"; talon_transcript "4359"; talon_exon "21569"; ccdsid "CCDS407.1"; exon_status "KNOWN"; level "2"; protein_id "ENSP00000362221.3"; source "HAVANA"; tag "CCDS";
```
