## supplemental tables for "A technology-agnostic long-read analysis pipeline for transcriptome discovery and quantification": S19_pb_ont_talon.gtf (part 1 of 179)

```
chr1	ENSEMBL	gene	17369	17436	.	-	.	gene_id "ENSG00000278267.1"; gene_name "MIR6859-1"; gene_status "KNOWN"; gene_type "miRNA"; talon_gene "3"; level "3";
chr1	ENSEMBL	transcript	17369	17436	.	-	.	gene_id "ENSG00000278267.1"; transcript_id "ENST00000619216.1"; gene_name "MIR6859-1"; gene_status "KNOWN"; gene_type "miRNA"; transcript_type "miRNA"; transcript_status "KNOWN"; transcript_name "MIR6859-1-201"; talon_gene "3"; talon_transcript "4"; level "3"; source "ENSEMBL"; tag "basic"; transcript_support_level "NA";
chr1	ENSEMBL	exon	17369	17436	.	-	.	gene_id "ENSG00000278267.1"; transcript_id "ENST00000619216.1"; gene_type "miRNA"; gene_status "KNOWN"; gene_name "MIR6859-1"; transcript_type "miRNA"; transcript_status "KNOWN"; transcript_name "MIR6859-1-201"; exon_number "1"; exon_id "ENSE00003746039.1"; talon_gene "3"; talon_transcript "4"; talon_exon "37"; exon_status "KNOWN"; level "3"; source "ENSEMBL"; tag "basic";
chr1	HAVANA	gene	135141	135895	.	-	.	gene_id "ENSG00000268903.1"; gene_name "AL627309.6"; gene_status "KNOWN"; gene_type "processed_pseudogene"; talon_gene "13"; havana_gene "OTTHUMG00000182518.2"; level "2";
chr1	HAVANA	transcript	135141	135895	.	-	.	gene_id "ENSG00000268903.1"; transcript_id "ENST00000494149.2"; gene_name "AL627309.6"; gene_status "KNOWN"; gene_type "processed_pseudogene"; transcript_type "processed_pseudogene"; transcript_status "KNOWN"; transcript_name "AL627309.6-201"; talon_gene "13"; talon_transcript "22"; havana_transcript "OTTHUMT00000461982.2"; level "2"; ont "PGO:0000004"; source "HAVANA"; tag "basic"; transcript_support_level "NA";
chr1	HAVANA	exon	135141	135895	.	-	.	gene_id "ENSG00000268903.1"; transcript_id "ENST00000494149.2"; gene_type "processed_pseudogene"; gene_status "KNOWN"; gene_name "AL627309.6"; transcript_type "processed_pseudogene"; transcript_status "KNOWN"; transcript_name "AL627309.6-201"; exon_number "1"; exon_id "ENSE00001879101.2"; talon_gene "13"; talon_transcript "22"; talon_exon "94"; exon_status "KNOWN"; level "2"; ont "PGO:0000004"; source "HAVANA"; tag "basic";
chr1	HAVANA	gene	185217	195411	.	-	.	gene_id "ENSG00000279457.4"; gene_name "FO538757.1"; gene_status "KNOWN"; gene_type "unprocessed_pseudogene"; talon_gene "20"; havana_gene "OTTHUMG00000191963.1"; level "2";
chr1	HAVANA	transcript	185217	195411	.	-	.	gene_id "ENSG00000279457.4"; transcript_id "ENST00000623083.4"; gene_name "FO538757.1"; gene_status "KNOWN"; gene_type "unprocessed_pseudogene"; transcript_type "unprocessed_pseudogene"; transcript_status "KNOWN"; transcript_name "FO538757.1-201"; talon_gene "20"; talon_transcript "32"; havana_transcript "OTTHUMT00000491421.1"; level "2"; ont "PGO:0000005"; source "HAVANA"; tag "basic"; transcript_support_level "NA";
chr1	HAVANA	exon	195263	195411	.	-	.	gene_id "ENSG00000279457.4"; transcript_id "ENST00000623083.4"; gene_type "unprocessed_pseudogene"; gene_status "KNOWN"; gene_name "FO538757.1"; transcript_type "unprocessed_pseudogene"; transcript_status "KNOWN"; transcript_name "FO538757.1-201"; exon_number "1"; exon_id "ENSE00003755778.1"; talon_gene "20"; talon_transcript "32"; talon_exon "136"; exon_status "KNOWN"; level "2"; ont "PGO:0000005"; source "HAVANA"; tag "basic";
chr1	HAVANA	exon	188791	188902	.	-	.	gene_id "ENSG00000279457.4"; transcript_id "ENST00000623083.4"; gene_type "unprocessed_pseudogene"; gene_status "KNOWN"; gene_name "FO538757.1"; transcript_type "unprocessed_pseudogene"; transcript_status "KNOWN"; transcript_name "FO538757.1-201"; exon_number "2"; exon_id "ENSE00003755850.1"; talon_gene "20"; talon_transcript "32"; talon_exon "138"; exon_status "KNOWN"; level "2"; ont "PGO:0000005"; source "HAVANA"; tag "basic";
chr1	HAVANA	exon	188439	188584	.	-	.	gene_id "ENSG00000279457.4"; transcript_id "ENST00000623083.4"; gene_type "unprocessed_pseudogene"; gene_status "KNOWN"; gene_name "FO538757.1"; transcript_type "unprocessed_pseudogene"; transcript_status "KNOWN"; transcript_name "FO538757.1-201"; exon_number "3"; exon_id "ENSE00003755821.2"; talon_gene "20"; talon_transcript "32"; talon_exon "140"; exon_status "KNOWN"; level "2"; ont "PGO:0000005"; source "HAVANA"; tag "basic";
chr1	HAVANA	exon	188130	188266	.	-	.	gene_id "ENSG00000279457.4"; transcript_id "ENST00000623083.4"; gene_type "unprocessed_pseudogene"; gene_status "KNOWN"; gene_name "FO538757.1"; transcript_type "unprocessed_pseudogene"; transcript_status "KNOWN"; transcript_name "FO538757.1-201"; exon_number "4"; exon_id "ENSE00003759270.1"; talon_gene "20"; talon_transcript "32"; talon_exon "142"; exon_status "KNOWN"; level "2"; ont "PGO:0000005"; source "HAVANA"; tag "basic";
chr1	HAVANA	exon	187755	187890	.	-	.	gene_id "ENSG00000279457.4"; transcript_id "ENST00000623083.4"; gene_type "unprocessed_pseudogene"; gene_status "KNOWN"; gene_name "FO538757.1"; transcript_type "unprocessed_pseudogene"; transcript_status "KNOWN"; transcript_name "FO538757.1-201"; exon_number "5"; exon_id "ENSE00003757255.2"; talon_gene "20"; talon_transcript "32"; talon_exon "144"; exon_status "KNOWN"; level "2"; ont "PGO:0000005"; source "HAVANA"; tag "basic";
chr1	HAVANA	exon	187376	187577	.	-	.	gene_id "ENSG00000279457.4"; transcript_id "ENST00000623083.4"; gene_type "unprocessed_pseudogene"; gene_status "KNOWN"; gene_name "FO538757.1"; transcript_type "unprocessed_pseudogene"; transcript_status "KNOWN"; transcript_name "FO538757.1-201"; exon_number "6"; exon_id "ENSE00003755701.1"; talon_gene "20"; talon_transcript "32"; talon_exon "146"; exon_status "KNOWN"; level "2"; ont "PGO:0000005"; source "HAVANA"; tag "basic";
chr1	HAVANA	exon	187129	187287	.	-	.	gene_id "ENSG00000279457.4"; transcript_id "ENST00000623083.4"; gene_type "unprocessed_pseudogene"; gene_status "KNOWN"; gene_name "FO538757.1"; transcript_type "unprocessed_pseudogene"; transcript_status "KNOWN"; transcript_name "FO538757.1-201"; exon_number "7"; exon_id "ENSE00003759679.1"; talon_gene "20"; talon_transcript "32"; talon_exon "148"; exon_status "KNOWN"; level "2"; ont "PGO:0000005"; source "HAVANA"; tag "basic";
chr1	HAVANA	exon	186317	186469	.	-	.	gene_id "ENSG00000279457.4"; transcript_id "ENST00000623083.4"; gene_type "unprocessed_pseudogene"; gene_status "KNOWN"; gene_name "FO538757.1"; transcript_type "unprocessed_pseudogene"; transcript_status "KNOWN"; transcript_name "FO538757.1-201"; exon_number "8"; exon_id "ENSE00003757727.1"; talon_gene "20"; talon_transcript "32"; talon_exon "150"; exon_status "KNOWN"; level "2"; ont "PGO:0000005"; source "HAVANA"; tag "basic";
chr1	HAVANA	exon	185491	185559	.	-	.	gene_id "ENSG00000279457.4"; transcript_id "ENST00000623083.4"; gene_type "unprocessed_pseudogene"; gene_status "KNOWN"; gene_name "FO538757.1"; transcript_type "unprocessed_pseudogene"; transcript_status "KNOWN"; transcript_name "FO538757.1-201"; exon_number "9"; exon_id "ENSE00003757943.1"; talon_gene "20"; talon_transcript "32"; talon_exon "152"; exon_status "KNOWN"; level "2"; ont "PGO:0000005"; source "HAVANA"; tag "basic";
chr1	HAVANA	exon	185217	185350	.	-	.	gene_id "ENSG00000279457.4"; transcript_id "ENST00000623083.4"; gene_type "unprocessed_pseudogene"; gene_status "KNOWN"; gene_name "FO538757.1"; transcript_type "unprocessed_pseudogene"; transcript_status "KNOWN"; transcript_name "FO538757.1-201"; exon_number "10"; exon_id "ENSE00003755076.2"; talon_gene "20"; talon_transcript "32"; talon_exon "154"; exon_status "KNOWN"; level "2"; ont "PGO:0000005"; source "HAVANA"; tag "basic";
chr1	HAVANA	gene	629062	629433	.	+	.	gene_id "ENSG00000225972.1"; gene_name "MTND1P23"; gene_status "KNOWN"; gene_type "unprocessed_pseudogene"; talon_gene "33"; havana_gene "OTTHUMG00000002338.1"; level "2";
chr1	HAVANA	transcript	629062	629433	.	+	.	gene_id "ENSG00000225972.1"; transcript_id "ENST00000416931.1"; gene_name "MTND1P23"; gene_status "KNOWN"; gene_type "unprocessed_pseudogene"; transcript_type "unprocessed_pseudogene"; transcript_status "KNOWN"; transcript_name "MTND1P23-201"; talon_gene "33"; talon_transcript "91"; havana_transcript "OTTHUMT00000006720.1"; level "2"; ont "PGO:0000005"; source "HAVANA"; tag "basic"; transcript_support_level "NA";
chr1	HAVANA	exon	629062	629433	.	+	.	gene_id "ENSG00000225972.1"; transcript_id "ENST00000416931.1"; gene_type "unprocessed_pseudogene"; gene_status "KNOWN"; gene_name "MTND1P23"; transcript_type "unprocessed_pseudogene"; transcript_status "KNOWN"; transcript_name "MTND1P23-201"; exon_number "1"; exon_id "ENSE00001797039.1"; talon_gene "33"; talon_transcript "91"; talon_exon "366"; exon_status "KNOWN"; level "2"; ont "PGO:0000005"; source "HAVANA"; tag "basic";
chr1	HAVANA	gene	629640	630683	.	+	.	gene_id "ENSG00000225630.1"; gene_name "MTND2P28"; gene_status "KNOWN"; gene_type "unprocessed_pseudogene"; talon_gene "34"; havana_gene "OTTHUMG00000002336.1"; level "2";
chr1	HAVANA	transcript	629640	630683	.	+	.	gene_id "ENSG00000225630.1"; transcript_id "ENST00000457540.1"; gene_name "MTND2P28"; gene_status "KNOWN"; gene_type "unprocessed_pseudogene"; transcript_type "unprocessed_pseudogene"; transcript_status "KNOWN"; transcript_name "MTND2P28-201"; talon_gene "34"; talon_transcript "92"; havana_transcript "OTTHUMT00000006718.1"; level "2"; ont "PGO:0000005"; source "HAVANA"; tag "basic"; transcript_support_level "NA";
chr1	HAVANA	exon	629640	630683	.	+	.	gene_id "ENSG00000225630.1"; transcript_id "ENST00000457540.1"; gene_type "unprocessed_pseudogene"; gene_status "KNOWN"; gene_name "MTND2P28"; transcript_type "unprocessed_pseudogene"; transcript_status "KNOWN"; transcript_name "MTND2P28-201"; exon_number "1"; exon_id "ENSE00001780589.1"; talon_gene "34"; talon_transcript "92"; talon_exon "367"; exon_status "KNOWN"; level "2"; ont "PGO:0000005"; source "HAVANA"; tag "basic";
chr1	HAVANA	gene	631074	632616	.	+	.	gene_id "ENSG00000237973.1"; gene_name "MTCO1P12"; gene_status "KNOWN"; gene_type "unprocessed_pseudogene"; talon_gene "35"; havana_gene "OTTHUMG00000002333.2"; level "2";
chr1	HAVANA	transcript	631074	632616	.	+	.	gene_id "ENSG00000237973.1"; transcript_id "ENST00000414273.1"; gene_name "MTCO1P12"; gene_status "KNOWN"; gene_type "unprocessed_pseudogene"; transcript_type "unprocessed_pseudogene"; transcript_status "KNOWN"; transcript_name "MTCO1P12-201"; talon_gene "35"; talon_transcript "93"; havana_transcript "OTTHUMT00000006715.2"; level "2"; ont "PGO:0000005"; source "HAVANA"; tag "basic"; transcript_support_level "NA";
chr1	HAVANA	exon	631074	632616	.	+	.	gene_id "ENSG00000237973.1"; transcript_id "ENST00000414273.1"; gene_type "unprocessed_pseudogene"; gene_status "KNOWN"; gene_name "MTCO1P12"; transcript_type "unprocessed_pseudogene"; transcript_status "KNOWN"; transcript_name "MTCO1P12-201"; exon_number "1"; exon_id "ENSE00001795950.1"; talon_gene "35"; talon_transcript "93"; talon_exon "368"; exon_status "KNOWN"; level "2"; ont "PGO:0000005"; source "HAVANA"; tag "basic";
chr1	HAVANA	gene	632757	633438	.	+	.	gene_id "ENSG00000229344.1"; gene_name "MTCO2P12"; gene_status "KNOWN"; gene_type "unprocessed_pseudogene"; talon_gene "37"; havana_gene "OTTHUMG00000002334.1"; level "2";
chr1	HAVANA	transcript	632757	633438	.	+	.	gene_id "ENSG00000229344.1"; transcript_id "ENST00000427426.1"; gene_name "MTCO2P12"; gene_status "KNOWN"; gene_type "unprocessed_pseudogene"; transcript_type "unprocessed_pseudogene"; transcript_status "KNOWN"; transcript_name "MTCO2P12-201"; talon_gene "37"; talon_transcript "95"; havana_transcript "OTTHUMT00000006716.1"; level "2"; ont "PGO:0000005"; source "HAVANA"; tag "basic"; transcript_support_level "NA";
chr1	HAVANA	exon	632757	633438	.	+	.	gene_id "ENSG00000229344.1"; transcript_id "ENST00000427426.1"; gene_type "unprocessed_pseudogene"; gene_status "KNOWN"; gene_name "MTCO2P12"; transcript_type "unprocessed_pseudogene"; transcript_status "KNOWN"; transcript_name "MTCO2P12-201"; exon_number "1"; exon_id "ENSE00001607075.1"; talon_gene "37"; talon_transcript "95"; talon_exon "370"; exon_status "KNOWN"; level "2"; ont "PGO:0000005"; source "HAVANA"; tag "basic";
chr1	HAVANA	gene	633696	634376	.	+	.	gene_id "ENSG00000248527.1"; gene_name "MTATP6P1"; gene_status "KNOWN"; gene_type "unprocessed_pseudogene"; talon_gene "39"; havana_gene "OTTHUMG00000002335.2"; level "2"; tag "overlapping_locus";
chr1	HAVANA	transcript	633696	634376	.	+	.	gene_id "ENSG00000248527.1"; transcript_id "ENST00000514057.1"; gene_name "MTATP6P1"; gene_status "KNOWN"; gene_type "unprocessed_pseudogene"; transcript_type "unprocessed_pseudogene"; transcript_status "KNOWN"; transcript_name "MTATP6P1-201"; talon_gene "39"; talon_transcript "97"; havana_transcript "OTTHUMT00000006717.2"; level "2"; ont "PGO:0000005"; source "HAVANA"; tag "basic"; transcript_support_level "NA";
chr1	HAVANA	exon	633696	634376	.	+	.	gene_id "ENSG00000248527.1"; transcript_id "ENST00000514057.1"; gene_type "unprocessed_pseudogene"; gene_status "KNOWN"; gene_name "MTATP6P1"; transcript_type "unprocessed_pseudogene"; transcript_status "KNOWN"; transcript_name "MTATP6P1-201"; exon_number "1"; exon_id "ENSE00002056229.1"; talon_gene "39"; talon_transcript "97"; talon_exon "372"; exon_status "KNOWN"; level "2"; ont "PGO:0000005"; source "HAVANA"; tag "basic";
chr1	HAVANA	gene	674842	675265	.	+	.	gene_id "ENSG00000268663.1"; gene_name "WBP1LP6"; gene_status "KNOWN"; gene_type "processed_pseudogene"; talon_gene "41"; havana_gene "OTTHUMG00000002340.3"; level "1"; tag "pseudo_consens";
chr1	HAVANA	transcript	674842	675265	.	+	.	gene_id "ENSG00000268663.1"; transcript_id "ENST00000438434.2"; gene_name "WBP1LP6"; gene_status "KNOWN"; gene_type "processed_pseudogene"; transcript_type "processed_pseudogene"; transcript_status "KNOWN"; transcript_name "WBP1LP6-201"; talon_gene "41"; talon_transcript "99"; havana_transcript "OTTHUMT00000006722.3"; level "1"; ont "PGO:0000004"; source "HAVANA"; tag "basic"; transcript_support_level "NA";
chr1	HAVANA	exon	674842	675265	.	+	.	gene_id "ENSG00000268663.1"; transcript_id "ENST00000438434.2"; gene_type "processed_pseudogene"; gene_status "KNOWN"; gene_name "WBP1LP6"; transcript_type "processed_pseudogene"; transcript_status "KNOWN"; transcript_name "WBP1LP6-201"; exon_number "1"; exon_id "ENSE00003226141.1"; talon_gene "41"; talon_transcript "99"; talon_exon "374"; exon_status "KNOWN"; level "1"; ont "PGO:0000004"; source "HAVANA"; tag "basic";
chr1	HAVANA	gene	785800	807465	.	+	.	gene_id "ENSG00000237491.8"; gene_name "AL669831.5"; gene_status "KNOWN"; gene_type "lincRNA"; talon_gene "47"; havana_gene "OTTHUMG00000002404.7"; level "2";
chr1	HAVANA	transcript	785800	787672	.	+	.	gene_id "ENSG00000237491.8"; transcript_id "ENST00000591702.1"; gene_name "AL669831.5"; gene_status "KNOWN"; gene_type "lincRNA"; transcript_type "lincRNA"; transcript_status "KNOWN"; transcript_name "AL669831.5-218"; talon_gene "47"; talon_transcript "123"; havana_transcript "OTTHUMT00000459872.1"; level "2"; source "HAVANA"; tag "basic"; transcript_support_level "NA";
chr1	HAVANA	exon	785800	787672	.	+	.	gene_id "ENSG00000237491.8"; transcript_id "ENST00000591702.1"; gene_type "lincRNA"; gene_status "KNOWN"; gene_name "AL669831.5"; transcript_type "lincRNA"; transcript_status "KNOWN"; transcript_name "AL669831.5-218"; exon_number "1"; exon_id "ENSE00002846108.1"; talon_gene "47"; talon_transcript "123"; talon_exon "476"; exon_status "KNOWN"; level "2"; source "HAVANA"; tag "basic";
chr1	HAVANA	transcript	804799	807465	.	+	.	gene_id "ENSG00000237491.8"; transcript_id "ENST00000443772.1"; gene_name "AL669831.5"; gene_status "KNOWN"; gene_type "lincRNA"; transcript_type "lincRNA"; transcript_status "KNOWN"; transcript_name "AL669831.5-219"; talon_gene "47"; talon_transcript "124"; havana_transcript "OTTHUMT00000006887.2"; level "2"; source "HAVANA"; tag "basic"; transcript_support_level "3";
chr1	HAVANA	exon	804799	804966	.	+	.	gene_id "ENSG00000237491.8"; transcript_id "ENST00000443772.1"; gene_type "lincRNA"; gene_status "KNOWN"; gene_name "AL669831.5"; transcript_type "lincRNA"; transcript_status "KNOWN"; transcript_name "AL669831.5-219"; exon_number "1"; exon_id "ENSE00001776151.1"; talon_gene "47"; talon_transcript "124"; talon_exon "477"; exon_status "KNOWN"; level "2"; source "HAVANA"; tag "basic";
chr1	HAVANA	exon	807217	807465	.	+	.	gene_id "ENSG00000237491.8"; transcript_id "ENST00000443772.1"; gene_type "lincRNA"; gene_status "KNOWN"; gene_name "AL669831.5"; transcript_type "lincRNA"; transcript_status "KNOWN"; transcript_name "AL669831.5-219"; exon_number "2"; exon_id "ENSE00001657688.1"; talon_gene "47"; talon_transcript "124"; talon_exon "478"; exon_status "KNOWN"; level "2"; source "HAVANA"; tag "basic";
chr1	HAVANA	gene	827667	841738	.	+	.	gene_id "ENSG00000228794.8"; gene_name "LINC01128"; gene_status "KNOWN"; gene_type "processed_transcript"; talon_gene "51"; havana_gene "OTTHUMG00000002468.7"; level "2";
chr1	HAVANA	transcript	827667	841738	.	+	.	gene_id "ENSG00000228794.8"; transcript_id "ENST00000441765.5"; gene_name "LINC01128"; gene_status "KNOWN"; gene_type "processed_transcript"; transcript_type "lincRNA"; transcript_status "KNOWN"; transcript_name "LINC01128-204"; talon_gene "51"; talon_transcript "136"; havana_transcript "OTTHUMT00000007020.1"; level "2"; source "HAVANA"; transcript_support_level "2";
chr1	HAVANA	exon	827667	827775	.	+	.	gene_id "ENSG00000228794.8"; transcript_id "ENST00000441765.5"; gene_type "processed_transcript"; gene_status "KNOWN"; gene_name "LINC01128"; transcript_type "lincRNA"; transcript_status "KNOWN"; transcript_name "LINC01128-204"; exon_number "1"; exon_id "ENSE00001711288.1"; talon_gene "51"; talon_transcript "136"; talon_exon "525"; exon_status "KNOWN"; level "2"; source "HAVANA";
chr1	HAVANA	exon	829003	829104	.	+	.	gene_id "ENSG00000228794.8"; transcript_id "ENST00000441765.5"; gene_type "processed_transcript"; gene_status "KNOWN"; gene_name "LINC01128"; transcript_type "lincRNA"; transcript_status "KNOWN"; transcript_name "LINC01128-204"; exon_number "2"; exon_id "ENSE00001656290.1"; talon_gene "51"; talon_transcript "136"; talon_exon "503"; exon_status "KNOWN"; level "2"; source "HAVANA"; tag "5_standard_supported_extension";
chr1	HAVANA	exon	841200	841738	.	+	.	gene_id "ENSG00000228794.8"; transcript_id "ENST00000441765.5"; gene_type "processed_transcript"; gene_status "KNOWN"; gene_name "LINC01128"; transcript_type "lincRNA"; transcript_status "KNOWN"; transcript_name "LINC01128-204"; exon_number "3"; exon_id "ENSE00001736174.1"; talon_gene "51"; talon_transcript "136"; talon_exon "527"; exon_status "KNOWN"; level "2"; source "HAVANA";
chr1	HAVANA	gene	826206	827522	.	-	.	gene_id "ENSG00000225880.5"; gene_name "LINC00115"; gene_status "KNOWN"; gene_type "lincRNA"; talon_gene "52"; havana_gene "OTTHUMG00000141258.2"; level "2";
chr1	HAVANA	transcript	826206	827522	.	-	.	gene_id "ENSG00000225880.5"; transcript_id "ENST00000473798.1"; gene_name "LINC00115"; gene_status "KNOWN"; gene_type "lincRNA"; transcript_type "lincRNA"; transcript_status "KNOWN"; transcript_name "LINC00115-201"; talon_gene "52"; talon_transcript "145"; havana_transcript "OTTHUMT00000280398.2"; level "2"; source "HAVANA"; tag "basic"; transcript_support_level "NA";
chr1	HAVANA	exon	826206	827522	.	-	.	gene_id "ENSG00000225880.5"; transcript_id "ENST00000473798.1"; gene_type "lincRNA"; gene_status "KNOWN"; gene_name "LINC00115"; transcript_type "lincRNA"; transcript_status "KNOWN"; transcript_name "LINC00115-201"; exon_number "1"; exon_id "ENSE00001890287.1"; talon_gene "52"; talon_transcript "145"; talon_exon "550"; exon_status "KNOWN"; level "2"; source "HAVANA"; tag "basic";
chr1	HAVANA	gene	944204	959256	.	-	.	gene_id "ENSG00000188976.10"; gene_name "NOC2L"; gene_status "KNOWN"; gene_type "protein_coding"; talon_gene "61"; havana_gene "OTTHUMG00000040720.1"; level "2";
chr1	HAVANA	transcript	944204	947060	.	-	.	gene_id "ENSG00000188976.10"; transcript_id "ENST00000483767.5"; gene_name "NOC2L"; gene_status "KNOWN"; gene_type "protein_coding"; transcript_type "retained_intron"; transcript_status "KNOWN"; transcript_name "NOC2L-204"; talon_gene "61"; talon_transcript "174"; havana_transcript "OTTHUMT00000097871.1"; level "2"; source "HAVANA"; transcript_support_level "2";
chr1	HAVANA	exon	946402	947060	.	-	.	gene_id "ENSG00000188976.10"; transcript_id "ENST00000483767.5"; gene_type "protein_coding"; gene_status "KNOWN"; gene_name "NOC2L"; transcript_type "retained_intron"; transcript_status "KNOWN"; transcript_name "NOC2L-204"; exon_number "1"; exon_id "ENSE00001938674.1"; talon_gene "61"; talon_transcript "174"; talon_exon "658"; exon_status "KNOWN"; level "2"; source "HAVANA";
chr1	HAVANA	exon	946173	946286	.	-	.	gene_id "ENSG00000188976.10"; transcript_id "ENST00000483767.5"; gene_type "protein_coding"; gene_status "KNOWN"; gene_name "NOC2L"; transcript_type "retained_intron"; transcript_status "KNOWN"; transcript_name "NOC2L-204"; exon_number "2"; exon_id "ENSE00003681316.1"; talon_gene "61"; talon_transcript "174"; talon_exon "660"; ccdsid "CCDS3.1"; exon_status "KNOWN"; level "2"; protein_id "ENSP00000317992.6"; source "HAVANA"; tag "CCDS";
chr1	HAVANA	exon	945518	945653	.	-	.	gene_id "ENSG00000188976.10"; transcript_id "ENST00000483767.5"; gene_type "protein_coding"; gene_status "KNOWN"; gene_name "NOC2L"; transcript_type "retained_intron"; transcript_status "KNOWN"; transcript_name "NOC2L-204"; exon_number "3"; exon_id "ENSE00003481297.1"; talon_gene "61"; talon_transcript "174"; talon_exon "662"; ccdsid "CCDS3.1"; exon_status "KNOWN"; level "2"; protein_id "ENSP00000317992.6"; source "HAVANA"; tag "CCDS";
chr1	HAVANA	exon	945042	945146	.	-	.	gene_id "ENSG00000188976.10"; transcript_id "ENST00000483767.5"; gene_type "protein_coding"; gene_status "KNOWN"; gene_name "NOC2L"; transcript_type "retained_intron"; transcript_status "KNOWN"; transcript_name "NOC2L-204"; exon_number "4"; exon_id "ENSE00001826211.1"; talon_gene "61"; talon_transcript "174"; talon_exon "664"; exon_status "KNOWN"; level "2"; source "HAVANA";
chr1	HAVANA	exon	944204	944800	.	-	.	gene_id "ENSG00000188976.10"; transcript_id "ENST00000483767.5"; gene_type "protein_coding"; gene_status "KNOWN"; gene_name "NOC2L"; transcript_type "retained_intron"; transcript_status "KNOWN"; transcript_name "NOC2L-204"; exon_number "5"; exon_id "ENSE00003459193.1"; talon_gene "61"; talon_transcript "174"; talon_exon "666"; ccdsid "CCDS3.1"; exon_status "KNOWN"; level "2"; protein_id "ENSP00000317992.6"; source "HAVANA"; tag "CCDS";
chr1	HAVANA	transcript	944204	959290	.	-	.	gene_id "ENSG00000188976.10"; transcript_id "ENST00000327044.6"; gene_name "NOC2L"; gene_status "KNOWN"; gene_type "protein_coding"; transcript_type "protein_coding"; transcript_status "KNOWN"; transcript_name "NOC2L-201"; talon_gene "61"; talon_transcript "175"; ccdsid "CCDS3.1"; havana_transcript "OTTHUMT00000097869.1"; level "2"; protein_id "ENSP00000317992.6"; source "HAVANA"; tag "CCDS"; transcript_support_level "1";
chr1	HAVANA	exon	959215	959290	.	-	.	gene_id "ENSG00000188976.10"; transcript_id "ENST00000327044.6"; gene_type "protein_coding"; gene_status "KNOWN"; gene_name "NOC2L"; transcript_type "protein_coding"; transcript_status "KNOWN"; transcript_name "NOC2L-201"; exon_number "1"; exon_id "ENSE00001926296.1"; talon_gene "61"; talon_transcript "175"; talon_exon "667"; ccdsid "CCDS3.1"; exon_status "KNOWN"; level "2"; protein_id "ENSP00000317992.6"; source "HAVANA"; tag "CCDS";
chr1	HAVANA	exon	958929	959081	.	-	.	gene_id "ENSG00000188976.10"; transcript_id "ENST00000327044.6"; gene_type "protein_coding"; gene_status "KNOWN"; gene_name "NOC2L"; transcript_type "protein_coding"; transcript_status "KNOWN"; transcript_name "NOC2L-201"; exon_number "2"; exon_id "ENSE00003591928.1"; talon_gene "61"; talon_transcript "175"; talon_exon "669"; ccdsid "CCDS3.1"; exon_status "KNOWN"; level "2"; protein_id "ENSP00000317992.6"; source "HAVANA"; tag "CCDS";
chr1	HAVANA	exon	957099	957273	.	-	.	gene_id "ENSG00000188976.10"; transcript_id "ENST00000327044.6"; gene_type "protein_coding"; gene_status "KNOWN"; gene_name "NOC2L"; transcript_type "protein_coding"; transcript_status "KNOWN"; transcript_name "NOC2L-201"; exon_number "3"; exon_id "ENSE00003620005.1"; talon_gene "61"; talon_transcript "175"; talon_exon "671"; ccdsid "CCDS3.1"; exon_status "KNOWN"; level "2"; protein_id "ENSP00000317992.6"; source "HAVANA"; tag "CCDS";
chr1	HAVANA	exon	956894	957025	.	-	.	gene_id "ENSG00000188976.10"; transcript_id "ENST00000327044.6"; gene_type "protein_coding"; gene_status "KNOWN"; gene_name "NOC2L"; transcript_type "protein_coding"; transcript_status "KNOWN"; transcript_name "NOC2L-201"; exon_number "4"; exon_id "ENSE00003567731.1"; talon_gene "61"; talon_transcript "175"; talon_exon "673"; ccdsid "CCDS3.1"; exon_status "KNOWN"; level "2"; protein_id "ENSP00000317992.6"; source "HAVANA"; tag "CCDS";
chr1	HAVANA	exon	956095	956215	.	-	.	gene_id "ENSG00000188976.10"; transcript_id "ENST00000327044.6"; gene_type "protein_coding"; gene_status "KNOWN"; gene_name "NOC2L"; transcript_type "protein_coding"; transcript_status "KNOWN"; transcript_name "NOC2L-201"; exon_number "5"; exon_id "ENSE00003589494.1"; talon_gene "61"; talon_transcript "175"; talon_exon "675"; ccdsid "CCDS3.1"; exon_status "KNOWN"; level "2"; protein_id "ENSP00000317992.6"; source "HAVANA"; tag "CCDS";
chr1	HAVANA	exon	955923	956013	.	-	.	gene_id "ENSG00000188976.10"; transcript_id "ENST00000327044.6"; gene_type "protein_coding"; gene_status "KNOWN"; gene_name "NOC2L"; transcript_type "protein_coding"; transcript_status "KNOWN"; transcript_name "NOC2L-201"; exon_number "6"; exon_id "ENSE00003687250.1"; talon_gene "61"; talon_transcript "175"; talon_exon "677"; ccdsid "CCDS3.1"; exon_status "KNOWN"; level "2"; protein_id "ENSP00000317992.6"; source "HAVANA"; tag "CCDS";
chr1	HAVANA	exon	954004	954082	.	-	.	gene_id "ENSG00000188976.10"; transcript_id "ENST00000327044.6"; gene_type "protein_coding"; gene_status "KNOWN"; gene_name "NOC2L"; transcript_type "protein_coding"; transcript_status "KNOWN"; transcript_name "NOC2L-201"; exon_number "7"; exon_id "ENSE00001380352.1"; talon_gene "61"; talon_transcript "175"; talon_exon "679"; ccdsid "CCDS3.1"; exon_status "KNOWN"; level "2"; protein_id "ENSP00000317992.6"; source "HAVANA"; tag "CCDS";
chr1	HAVANA	exon	953782	953892	.	-	.	gene_id "ENSG00000188976.10"; transcript_id "ENST00000327044.6"; gene_type "protein_coding"; gene_status "KNOWN"; gene_name "NOC2L"; transcript_type "protein_coding"; transcript_status "KNOWN"; transcript_name "NOC2L-201"; exon_number "8"; exon_id "ENSE00003602238.1"; talon_gene "61"; talon_transcript "175"; talon_exon "681"; ccdsid "CCDS3.1"; exon_status "KNOWN"; level "2"; protein_id "ENSP00000317992.6"; source "HAVANA"; tag "CCDS";
chr1	HAVANA	exon	953175	953288	.	-	.	gene_id "ENSG00000188976.10"; transcript_id "ENST00000327044.6"; gene_type "protein_coding"; gene_status "KNOWN"; gene_name "NOC2L"; transcript_type "protein_coding"; transcript_status "KNOWN"; transcript_name "NOC2L-201"; exon_number "9"; exon_id "ENSE00003560627.1"; talon_gene "61"; talon_transcript "175"; talon_exon "683"; ccdsid "CCDS3.1"; exon_status "KNOWN"; level "2"; protein_id "ENSP00000317992.6"; source "HAVANA"; tag "CCDS";
chr1	HAVANA	exon	952412	952600	.	-	.	gene_id "ENSG00000188976.10"; transcript_id "ENST00000327044.6"; gene_type "protein_coding"; gene_status "KNOWN"; gene_name "NOC2L"; transcript_type "protein_coding"; transcript_status "KNOWN"; transcript_name "NOC2L-201"; exon_number "10"; exon_id "ENSE00003638394.1"; talon_gene "61"; talon_transcript "175"; talon_exon "685"; ccdsid "CCDS3.1"; exon_status "KNOWN"; level "2"; protein_id "ENSP00000317992.6"; source "HAVANA"; tag "CCDS";
chr1	HAVANA	exon	952000	952139	.	-	.	gene_id "ENSG00000188976.10"; transcript_id "ENST00000327044.6"; gene_type "protein_coding"; gene_status "KNOWN"; gene_name "NOC2L"; transcript_type "protein_coding"; transcript_status "KNOWN"; transcript_name "NOC2L-201"; exon_number "11"; exon_id "ENSE00003527689.1"; talon_gene "61"; talon_transcript "175"; talon_exon "687"; ccdsid "CCDS3.1"; exon_status "KNOWN"; level "2"; protein_id "ENSP00000317992.6"; source "HAVANA"; tag "CCDS";
chr1	HAVANA	exon	951127	951238	.	-	.	gene_id "ENSG00000188976.10"; transcript_id "ENST00000327044.6"; gene_type "protein_coding"; gene_status "KNOWN"; gene_name "NOC2L"; transcript_type "protein_coding"; transcript_status "KNOWN"; transcript_name "NOC2L-201"; exon_number "12"; exon_id "ENSE00003521833.1"; talon_gene "61"; talon_transcript "175"; talon_exon "689"; ccdsid "CCDS3.1"; exon_status "KNOWN"; level "2"; protein_id "ENSP00000317992.6"; source "HAVANA"; tag "CCDS";
chr1	HAVANA	exon	948490	948603	.	-	.	gene_id "ENSG00000188976.10"; transcript_id "ENST00000327044.6"; gene_type "protein_coding"; gene_status "KNOWN"; gene_name "NOC2L"; transcript_type "protein_coding"; transcript_status "KNOWN"; transcript_name "NOC2L-201"; exon_number "13"; exon_id "ENSE00003500440.1"; talon_gene "61"; talon_transcript "175"; talon_exon "691"; ccdsid "CCDS3.1"; exon_status "KNOWN"; level "2"; protein_id "ENSP00000317992.6"; source "HAVANA"; tag "CCDS";
chr1	HAVANA	exon	948131	948232	.	-	.	gene_id "ENSG00000188976.10"; transcript_id "ENST00000327044.6"; gene_type "protein_coding"; gene_status "KNOWN"; gene_name "NOC2L"; transcript_type "protein_coding"; transcript_status "KNOWN"; transcript_name "NOC2L-201"; exon_number "14"; exon_id "ENSE00003657824.1"; talon_gene "61"; talon_transcript "175"; talon_exon "693"; ccdsid "CCDS3.1"; exon_status "KNOWN"; level "2"; protein_id "ENSP00000317992.6"; source "HAVANA"; tag "CCDS";
chr1	HAVANA	exon	946402	946545	.	-	.	gene_id "ENSG00000188976.10"; transcript_id "ENST00000327044.6"; gene_type "protein_coding"; gene_status "KNOWN"; gene_name "NOC2L"; transcript_type "protein_coding"; transcript_status "KNOWN"; transcript_name "NOC2L-201"; exon_number "15"; exon_id "ENSE00003554589.1"; talon_gene "61"; talon_transcript "175"; talon_exon "695"; ccdsid "CCDS3.1"; exon_status "KNOWN"; level "2"; protein_id "ENSP00000317992.6"; source "HAVANA"; tag "CCDS";
chr1	HAVANA	exon	946173	946286	.	-	.	gene_id "ENSG00000188976.10"; transcript_id "ENST00000327044.6"; gene_type "protein_coding"; gene_status "KNOWN"; gene_name "NOC2L"; transcript_type "protein_coding"; transcript_status "KNOWN"; transcript_name "NOC2L-201"; exon_number "16"; exon_id "ENSE00003681316.1"; talon_gene "61"; talon_transcript "175"; talon_exon "660"; ccdsid "CCDS3.1"; exon_status "KNOWN"; level "2"; protein_id "ENSP00000317992.6"; source "HAVANA"; tag "CCDS";
chr1	HAVANA	exon	945518	945653	.	-	.	gene_id "ENSG00000188976.10"; transcript_id "ENST00000327044.6"; gene_type "protein_coding"; gene_status "KNOWN"; gene_name "NOC2L"; transcript_type "protein_coding"; transcript_status "KNOWN"; transcript_name "NOC2L-201"; exon_number "17"; exon_id "ENSE00003481297.1"; talon_gene "61"; talon_transcript "175"; talon_exon "662"; ccdsid "CCDS3.1"; exon_status "KNOWN"; level "2"; protein_id "ENSP00000317992.6"; source "HAVANA"; tag "CCDS";
chr1	HAVANA	exon	945057	945146	.	-	.	gene_id "ENSG00000188976.10"; transcript_id "ENST00000327044.6"; gene_type "protein_coding"; gene_status "KNOWN"; gene_name "NOC2L"; transcript_type "protein_coding"; transcript_status "KNOWN"; transcript_name "NOC2L-201"; exon_number "18"; exon_id "ENSE00001375393.2"; talon_gene "61"; talon_transcript "175"; talon_exon "696"; ccdsid "CCDS3.1"; exon_status "KNOWN"; level "2"; protein_id "ENSP00000317992.6"; source "HAVANA"; tag "CCDS";
chr1	HAVANA	exon	944204	944800	.	-	.	gene_id "ENSG00000188976.10"; transcript_id "ENST00000327044.6"; gene_type "protein_coding"; gene_status "KNOWN"; gene_name "NOC2L"; transcript_type "protein_coding"; transcript_status "KNOWN"; transcript_name "NOC2L-201"; exon_number "19"; exon_id "ENSE00003459193.1"; talon_gene "61"; talon_transcript "175"; talon_exon "666"; ccdsid "CCDS3.1"; exon_status "KNOWN"; level "2"; protein_id "ENSP00000317992.6"; source "HAVANA"; tag "CCDS";
chr1	TALON	transcript	944204	959256	.	-	.	gene_id "ENSG00000188976.10"; transcript_id "ENCODEHT000214802"; gene_name "NOC2L"; gene_status "KNOWN"; gene_type "protein_coding"; transcript_status "NOVEL"; transcript_name "ENCODEHT000214802"; talon_gene "61"; talon_transcript "214802"; NIC_transcript "TRUE";
chr1	HAVANA	exon	959215	959256	.	-	.	gene_id "ENSG00000188976.10"; transcript_id "ENCODEHT000214802"; gene_type "protein_coding"; gene_status "KNOWN"; gene_name "NOC2L"; transcript_status "NOVEL"; transcript_name "ENCODEHT000214802"; exon_number "1"; exon_id "ENSE00001883423.1"; talon_gene "61"; talon_transcript "214802"; talon_exon "707"; exon_status "KNOWN"; level "2"; source "HAVANA";
chr1	HAVANA	exon	958929	959081	.	-	.	gene_id "ENSG00000188976.10"; transcript_id "ENCODEHT000214802"; gene_type "protein_coding"; gene_status "KNOWN"; gene_name "NOC2L"; transcript_status "NOVEL"; transcript_name "ENCODEHT000214802"; exon_number "2"; exon_id "ENSE00003591928.1"; talon_gene "61"; talon_transcript "214802"; talon_exon "669"; ccdsid "CCDS3.1"; exon_status "KNOWN"; level "2"; protein_id "ENSP00000317992.6"; source "HAVANA"; tag "CCDS";
chr1	HAVANA	exon	957099	957273	.	-	.	gene_id "ENSG00000188976.10"; transcript_id "ENCODEHT000214802"; gene_type "protein_coding"; gene_status "KNOWN"; gene_name "NOC2L"; transcript_status "NOVEL"; transcript_name "ENCODEHT000214802"; exon_number "3"; exon_id "ENSE00003620005.1"; talon_gene "61"; talon_transcript "214802"; talon_exon "671"; ccdsid "CCDS3.1"; exon_status "KNOWN"; level "2"; protein_id "ENSP00000317992.6"; source "HAVANA"; tag "CCDS";
chr1	HAVANA	exon	956894	957025	.	-	.	gene_id "ENSG00000188976.10"; transcript_id "ENCODEHT000214802"; gene_type "protein_coding"; gene_status "KNOWN"; gene_name "NOC2L"; transcript_status "NOVEL"; transcript_name "ENCODEHT000214802"; exon_number "4"; exon_id "ENSE00003567731.1"; talon_gene "61"; talon_transcript "214802"; talon_exon "673"; ccdsid "CCDS3.1"; exon_status "KNOWN"; level "2"; protein_id "ENSP00000317992.6"; source "HAVANA"; tag "CCDS";
chr1	HAVANA	exon	956095	956215	.	-	.	gene_id "ENSG00000188976.10"; transcript_id "ENCODEHT000214802"; gene_type "protein_coding"; gene_status "KNOWN"; gene_name "NOC2L"; transcript_status "NOVEL"; transcript_name "ENCODEHT000214802"; exon_number "5"; exon_id "ENSE00003589494.1"; talon_gene "61"; talon_transcript "214802"; talon_exon "675"; ccdsid "CCDS3.1"; exon_status "KNOWN"; level "2"; protein_id "ENSP00000317992.6"; source "HAVANA"; tag "CCDS";
chr1	HAVANA	exon	955923	956013	.	-	.	gene_id "ENSG00000188976.10"; transcript_id "ENCODEHT000214802"; gene_type "protein_coding"; gene_status "KNOWN"; gene_name "NOC2L"; transcript_status "NOVEL"; transcript_name "ENCODEHT000214802"; exon_number "6"; exon_id "ENSE00003687250.1"; talon_gene "61"; talon_transcript "214802"; talon_exon "677"; ccdsid "CCDS3.1"; exon_status "KNOWN"; level "2"; protein_id "ENSP00000317992.6"; source "HAVANA"; tag "CCDS";
chr1	HAVANA	exon	954004	954082	.	-	.	gene_id "ENSG00000188976.10"; transcript_id "ENCODEHT000214802"; gene_type "protein_coding"; gene_status "KNOWN"; gene_name "NOC2L"; transcript_status "NOVEL"; transcript_name "ENCODEHT000214802"; exon_number "7"; exon_id "ENSE00001380352.1"; talon_gene "61"; talon_transcript "214802"; talon_exon "679"; ccdsid "CCDS3.1"; exon_status "KNOWN"; level "2"; protein_id "ENSP00000317992.6"; source "HAVANA"; tag "CCDS";
chr1	HAVANA	exon	953782	953892	.	-	.	gene_id "ENSG00000188976.10"; transcript_id "ENCODEHT000214802"; gene_type "protein_coding"; gene_status "KNOWN"; gene_name "NOC2L"; transcript_status "NOVEL"; transcript_name "ENCODEHT000214802"; exon_number "8"; exon_id "ENSE00003602238.1"; talon_gene "61"; talon_transcript "214802"; talon_exon "681"; ccdsid "CCDS3.1"; exon_status "KNOWN"; level "2"; protein_id "ENSP00000317992.6"; source "HAVANA"; tag "CCDS";
chr1	HAVANA	exon	953175	953288	.	-	.	gene_id "ENSG00000188976.10"; transcript_id "ENCODEHT000214802"; gene_type "protein_coding"; gene_status "KNOWN"; gene_name "NOC2L"; transcript_status "NOVEL"; transcript_name "ENCODEHT000214802"; exon_number "9"; exon_id "ENSE00003560627.1"; talon_gene "61"; talon_transcript "214802"; talon_exon "683"; ccdsid "CCDS3.1"; exon_status "KNOWN"; level "2"; protein_id "ENSP00000317992.6"; source "HAVANA"; tag "CCDS";
chr1	HAVANA	exon	952412	952600	.	-	.	gene_id "ENSG00000188976.10"; transcript_id "ENCODEHT000214802"; gene_type "protein_coding"; gene_status "KNOWN"; gene_name "NOC2L"; transcript_status "NOVEL"; transcript_name "ENCODEHT000214802"; exon_number "10"; exon_id "ENSE00003638394.1"; talon_gene "61"; talon_transcript "214802"; talon_exon "685"; ccdsid "CCDS3.1"; exon_status "KNOWN"; level "2"; protein_id "ENSP00000317992.6"; source "HAVANA"; tag "CCDS";
chr1	HAVANA	exon	952000	952139	.	-	.	gene_id "ENSG00000188976.10"; transcript_id "ENCODEHT000214802"; gene_type "protein_coding"; gene_status "KNOWN"; gene_name "NOC2L"; transcript_status "NOVEL"; transcript_name "ENCODEHT000214802"; exon_number "11"; exon_id "ENSE00003527689.1"; talon_gene "61"; talon_transcript "214802"; talon_exon "687"; ccdsid "CCDS3.1"; exon_status "KNOWN"; level "2"; protein_id "ENSP00000317992.6"; source "HAVANA"; tag "CCDS";
chr1	HAVANA	exon	951127	951238	.	-	.	gene_id "ENSG00000188976.10"; transcript_id "ENCODEHT000214802"; gene_type "protein_coding"; gene_status "KNOWN"; gene_name "NOC2L"; transcript_status "NOVEL"; transcript_name "ENCODEHT000214802"; exon_number "12"; exon_id "ENSE00003521833.1"; talon_gene "61"; talon_transcript "214802"; talon_exon "689"; ccdsid "CCDS3.1"; exon_status "KNOWN"; level "2"; protein_id "ENSP00000317992.6"; source "HAVANA"; tag "CCDS";
chr1	HAVANA	exon	948490	948603	.	-	.	gene_id "ENSG00000188976.10"; transcript_id "ENCODEHT000214802"; gene_type "protein_coding"; gene_status "KNOWN"; gene_name "NOC2L"; transcript_status "NOVEL"; transcript_name "ENCODEHT000214802"; exon_number "13"; exon_id "ENSE00003500440.1"; talon_gene "61"; talon_transcript "214802"; talon_exon "691"; ccdsid "CCDS3.1"; exon_status "KNOWN"; level "2"; protein_id "ENSP00000317992.6"; source "HAVANA"; tag "CCDS";
chr1	HAVANA	exon	948131	948232	.	-	.	gene_id "ENSG00000188976.10"; transcript_id "ENCODEHT000214802"; gene_type "protein_coding"; gene_status "KNOWN"; gene_name "NOC2L"; transcript_status "NOVEL"; transcript_name "ENCODEHT000214802"; exon_number "14"; exon_id "ENSE00003657824.1"; talon_gene "61"; talon_transcript "214802"; talon_exon "693"; ccdsid "CCDS3.1"; exon_status "KNOWN"; level "2"; protein_id "ENSP00000317992.6"; source "HAVANA"; tag "CCDS";
chr1	HAVANA	exon	946402	946545	.	-	.	gene_id "ENSG00000188976.10"; transcript_id "ENCODEHT000214802"; gene_type "protein_coding"; gene_status "KNOWN"; gene_name "NOC2L"; transcript_status "NOVEL"; transcript_name "ENCODEHT000214802"; exon_number "15"; exon_id "ENSE00003554589.1"; talon_gene "61"; talon_transcript "214802"; talon_exon "695"; ccdsid "CCDS3.1"; exon_status "KNOWN"; level "2"; protein_id "ENSP00000317992.6"; source "HAVANA"; tag "CCDS";
chr1	HAVANA	exon	946173	946286	.	-	.	gene_id "ENSG00000188976.10"; transcript_id "ENCODEHT000214802"; gene_type "protein_coding"; gene_status "KNOWN"; gene_name "NOC2L"; transcript_status "NOVEL"; transcript_name "ENCODEHT000214802"; exon_number "16"; exon_id "ENSE00003681316.1"; talon_gene "61"; talon_transcript "214802"; talon_exon "660"; ccdsid "CCDS3.1"; exon_status "KNOWN"; level "2"; protein_id "ENSP00000317992.6"; source "HAVANA"; tag "CCDS";
chr1	HAVANA	exon	945518	945653	.	-	.	gene_id "ENSG00000188976.10"; transcript_id "ENCODEHT000214802"; gene_type "protein_coding"; gene_status "KNOWN"; gene_name "NOC2L"; transcript_status "NOVEL"; transcript_name "ENCODEHT000214802"; exon_number "17"; exon_id "ENSE00003481297.1"; talon_gene "61"; talon_transcript "214802"; talon_exon "662"; ccdsid "CCDS3.1"; exon_status "KNOWN"; level "2"; protein_id "ENSP00000317992.6"; source "HAVANA"; tag "CCDS";
chr1	HAVANA	exon	945042	945146	.	-	.	gene_id "ENSG00000188976.10"; transcript_id "ENCODEHT000214802"; gene_type "protein_coding"; gene_status "KNOWN"; gene_name "NOC2L"; transcript_status "NOVEL"; transcript_name "ENCODEHT000214802"; exon_number "18"; exon_id "ENSE00001826211.1"; talon_gene "61"; talon_transcript "214802"; talon_exon "664"; exon_status "KNOWN"; level "2"; source "HAVANA";
chr1	HAVANA	exon	944204	944800	.	-	.	gene_id "ENSG00000188976.10"; transcript_id "ENCODEHT000214802"; gene_type "protein_coding"; gene_status "KNOWN"; gene_name "NOC2L"; transcript_status "NOVEL"; transcript_name "ENCODEHT000214802"; exon_number "19"; exon_id "ENSE00003459193.1"; talon_gene "61"; talon_transcript "214802"; talon_exon "666"; ccdsid "CCDS3.1"; exon_status "KNOWN"; level "2"; protein_id "ENSP00000317992.6"; source "HAVANA"; tag "CCDS";
chr1	TALON	transcript	944204	945562	.	-	.	gene_id "ENSG00000188976.10"; transcript_id "ENCODEHT000214870"; gene_name "NOC2L"; gene_status "KNOWN"; gene_type "protein_coding"; transcript_status "NOVEL"; transcript_name "ENCODEHT000214870"; talon_gene "61"; talon_transcript "214870"; ISM-suffix_to_IDs "175,214805,214810,214813,214818,214835,214837,214847,214851,214856,214860,214863"; ISM-suffix_transcript "TRUE"; ISM_to_IDs "175,214805,214810,214813,214818,214835,214837,214847,214851,214856,214860,214863"; ISM_transcript "TRUE";
chr1	HAVANA	exon	945518	945562	.	-	.	gene_id "ENSG00000188976.10"; transcript_id "ENCODEHT000214870"; gene_type "protein_coding"; gene_status "KNOWN"; gene_name "NOC2L"; transcript_status "NOVEL"; transcript_name "ENCODEHT000214870"; exon_number "1"; exon_id "ENSE00001870981.1"; talon_gene "61"; talon_transcript "214870"; talon_exon "702"; exon_status "KNOWN"; level "2"; source "HAVANA"; tag "dotter_confirmed";
chr1	HAVANA	exon	945057	945146	.	-	.	gene_id "ENSG00000188976.10"; transcript_id "ENCODEHT000214870"; gene_type "protein_coding"; gene_status "KNOWN"; gene_name "NOC2L"; transcript_status "NOVEL"; transcript_name "ENCODEHT000214870"; exon_number "2"; exon_id "ENSE00001375393.2"; talon_gene "61"; talon_transcript "214870"; talon_exon "696"; ccdsid "CCDS3.1"; exon_status "KNOWN"; level "2"; protein_id "ENSP00000317992.6"; source "HAVANA"; tag "CCDS";
chr1	HAVANA	exon	944204	944800	.	-	.	gene_id "ENSG00000188976.10"; transcript_id "ENCODEHT000214870"; gene_type "protein_coding"; gene_status "KNOWN"; gene_name "NOC2L"; transcript_status "NOVEL"; transcript_name "ENCODEHT000214870"; exon_number "3"; exon_id "ENSE00003459193.1"; talon_gene "61"; talon_transcript "214870"; talon_exon "666"; ccdsid "CCDS3.1"; exon_status "KNOWN"; level "2"; protein_id "ENSP00000317992.6"; source "HAVANA"; tag "CCDS";
chr1	HAVANA	transcript	958246	959256	.	-	.	gene_id "ENSG00000188976.10"; transcript_id "ENST00000469563.1"; gene_name "NOC2L"; gene_status "KNOWN"; gene_type "protein_coding"; transcript_type "retained_intron"; transcript_status "KNOWN"; transcript_name "NOC2L-202"; talon_gene "61"; talon_transcript "179"; havana_transcript "OTTHUMT00000097872.1"; level "2"; source "HAVANA"; transcript_support_level "2";
chr1	HAVANA	exon	959215	959256	.	-	.	gene_id "ENSG00000188976.10"; transcript_id "ENST00000469563.1"; gene_type "protein_coding"; gene_status "KNOWN"; gene_name "NOC2L"; transcript_type "retained_intron"; transcript_status "KNOWN"; transcript_name "NOC2L-202"; exon_number "1"; exon_id "ENSE00001883423.1"; talon_gene "61"; talon_transcript "179"; talon_exon "707"; exon_status "KNOWN"; level "2"; source "HAVANA";
chr1	HAVANA	exon	958246	959081	.	-	.	gene_id "ENSG00000188976.10"; transcript_id "ENST00000469563.1"; gene_type "protein_coding"; gene_status "KNOWN"; gene_name "NOC2L"; transcript_type "retained_intron"; transcript_status "KNOWN"; transcript_name "NOC2L-202"; exon_number "2"; exon_id "ENSE00001904703.1"; talon_gene "61"; talon_transcript "179"; talon_exon "708"; exon_status "KNOWN"; level "2"; source "HAVANA";
chr1	HAVANA	gene	998964	1000111	.	-	.	gene_id "ENSG00000188290.10"; gene_name "HES4"; gene_status "KNOWN"; gene_type "protein_coding"; talon_gene "66"; havana_gene "OTTHUMG00000040758.2"; level "2";
chr1	HAVANA	transcript	998964	1000111	.	-	.	gene_id "ENSG00000188290.10"; transcript_id "ENST00000304952.10"; gene_name "HES4"; gene_status "KNOWN"; gene_type "protein_coding"; transcript_type "protein_coding"; transcript_status "KNOWN"; transcript_name "HES4-201"; talon_gene "66"; talon_transcript "195"; ccdsid "CCDS5.1"; havana_transcript "OTTHUMT00000097944.1"; level "2"; protein_id "ENSP00000304595.6"; source "HAVANA"; tag "CCDS"; transcript_support_level "1";
chr1	HAVANA	exon	999866	1000111	.	-	.	gene_id "ENSG00000188290.10"; transcript_id "ENST00000304952.10"; gene_type "protein_coding"; gene_status "KNOWN"; gene_name "HES4"; transcript_type "protein_coding"; transcript_status "KNOWN"; transcript_name "HES4-201"; exon_number "1"; exon_id "ENSE00001424451.5"; talon_gene "66"; talon_transcript "195"; talon_exon "806"; ccdsid "CCDS5.1"; exon_status "KNOWN"; level "2"; protein_id "ENSP00000304595.6"; source "HAVANA"; tag "CCDS";
chr1	HAVANA	exon	999692	999787	.	-	.	gene_id "ENSG00000188290.10"; transcript_id "ENST00000304952.10"; gene_type "protein_coding"; gene_status "KNOWN"; gene_name "HES4"; transcript_type "protein_coding"; transcript_status "KNOWN"; transcript_name "HES4-201"; exon_number "2"; exon_id "ENSE00001374237.1"; talon_gene "66"; talon_transcript "195"; talon_exon "808"; ccdsid "CCDS5.1"; exon_status "KNOWN"; level "2"; protein_id "ENSP00000304595.6"; source "HAVANA"; tag "CCDS";
chr1	HAVANA	exon	999526	999613	.	-	.	gene_id "ENSG00000188290.10"; transcript_id "ENST00000304952.10"; gene_type "protein_coding"; gene_status "KNOWN"; gene_name "HES4"; transcript_type "protein_coding"; transcript_status "KNOWN"; transcript_name "HES4-201"; exon_number "3"; exon_id "ENSE00001801835.1"; talon_gene "66"; talon_transcript "195"; talon_exon "803"; ccdsid "CCDS44034.1"; exon_status "KNOWN"; level "2"; protein_id "ENSP00000393198.2"; source "HAVANA"; tag "CCDS";
chr1	HAVANA	exon	998964	999432	.	-	.	gene_id "ENSG00000188290.10"; transcript_id "ENST00000304952.10"; gene_type "protein_coding"; gene_status "KNOWN"; gene_name "HES4"; transcript_type "protein_coding"; transcript_status "KNOWN"; transcript_name "HES4-201"; exon_number "4"; exon_id "ENSE00001934557.1"; talon_gene "66"; talon_transcript "195"; talon_exon "809"; ccdsid "CCDS5.1"; exon_status "KNOWN"; level "2"; protein_id "ENSP00000304595.6"; source "HAVANA"; tag "CCDS";
chr1	HAVANA	gene	1013423	1014540	.	+	.	gene_id "ENSG00000187608.9"; gene_name "ISG15"; gene_status "KNOWN"; gene_type "protein_coding"; talon_gene "67"; havana_gene "OTTHUMG00000040777.4"; level "2";
chr1	HAVANA	transcript	1013423	1014540	.	+	.	gene_id "ENSG00000187608.9"; transcript_id "ENST00000379389.4"; gene_name "ISG15"; gene_status "KNOWN"; gene_type "protein_coding"; transcript_type "protein_coding"; transcript_status "KNOWN"; transcript_name "ISG15-201"; talon_gene "67"; talon_transcript "200"; ccdsid "CCDS6.1"; havana_transcript "OTTHUMT00000097989.1"; level "2"; protein_id "ENSP00000368699.4"; source "HAVANA"; tag "CCDS"; transcript_support_level "1";
chr1	HAVANA	exon	1013423	1013576	.	+	.	gene_id "ENSG00000187608.9"; transcript_id "ENST00000379389.4"; gene_type "protein_coding"; gene_status "KNOWN"; gene_name "ISG15"; transcript_type "protein_coding"; transcript_status "KNOWN"; transcript_name "ISG15-201"; exon_number "1"; exon_id "ENSE00001480807.4"; talon_gene "67"; talon_transcript "200"; talon_exon "823"; ccdsid "CCDS6.1"; exon_status "KNOWN"; level "2"; protein_id "ENSP00000368699.4"; source "HAVANA"; tag "CCDS";
chr1	HAVANA	exon	1013984	1014540	.	+	.	gene_id "ENSG00000187608.9"; transcript_id "ENST00000379389.4"; gene_type "protein_coding"; gene_status "KNOWN"; gene_name "ISG15"; transcript_type "protein_coding"; transcript_status "KNOWN"; transcript_name "ISG15-201"; exon_number "2"; exon_id "ENSE00003760003.2"; talon_gene "67"; talon_transcript "200"; talon_exon "819"; ccdsid "CCDS6.1"; exon_status "KNOWN"; level "2"; protein_id "ENSP00000485643.1"; source "HAVANA"; tag "appris_alternative_2";
chr1	HAVANA	gene	1064495	1066441	.	+	.	gene_id "ENSG00000217801.9"; gene_name "AL390719.1"; gene_status "KNOWN"; gene_type "transcribed_unprocessed_pseudogene"; talon_gene "72"; havana_gene "OTTHUMG00000000629.3"; level "2";
chr1	HAVANA	transcript	1064495	1066274	.	+	.	gene_id "ENSG00000217801.9"; transcript_id "ENST00000433695.1"; gene_name "AL390719.1"; gene_status "KNOWN"; gene_type "transcribed_unprocessed_pseudogene"; transcript_type "processed_transcript"; transcript_status "KNOWN"; transcript_name "AL390719.1-205"; talon_gene "72"; talon_transcript "219"; havana_transcript "OTTHUMT00000001282.1"; level "2"; source "HAVANA"; transcript_support_level "2";
chr1	HAVANA	exon	1064495	1064589	.	+	.	gene_id "ENSG00000217801.9"; transcript_id "ENST00000433695.1"; gene_type "transcribed_unprocessed_pseudogene"; gene_status "KNOWN"; gene_name "AL390719.1"; transcript_type "processed_transcript"; transcript_status "KNOWN"; transcript_name "AL390719.1-205"; exon_number "1"; exon_id "ENSE00001730292.1"; talon_gene "72"; talon_transcript "219"; talon_exon "957"; exon_status "KNOWN"; level "2"; source "HAVANA";
chr1	HAVANA	exon	1065830	1066274	.	+	.	gene_id "ENSG00000217801.9"; transcript_id "ENST00000433695.1"; gene_type "transcribed_unprocessed_pseudogene"; gene_status "KNOWN"; gene_name "AL390719.1"; transcript_type "processed_transcript"; transcript_status "KNOWN"; transcript_name "AL390719.1-205"; exon_number "2"; exon_id "ENSE00001514952.2"; talon_gene "72"; talon_transcript "219"; talon_exon "959"; exon_status "KNOWN"; level "2"; source "HAVANA";
chr1	HAVANA	transcript	1064518	1066441	.	+	.	gene_id "ENSG00000217801.9"; transcript_id "ENST00000451054.1"; gene_name "AL390719.1"; gene_status "KNOWN"; gene_type "transcribed_unprocessed_pseudogene"; transcript_type "processed_transcript"; transcript_status "KNOWN"; transcript_name "AL390719.1-206"; talon_gene "72"; talon_transcript "220"; havana_transcript "OTTHUMT00000001283.1"; level "2"; source "HAVANA"; transcript_support_level "2";
chr1	HAVANA	exon	1064518	1064589	.	+	.	gene_id "ENSG00000217801.9"; transcript_id "ENST00000451054.1"; gene_type "transcribed_unprocessed_pseudogene"; gene_status "KNOWN"; gene_name "AL390719.1"; transcript_type "processed_transcript"; transcript_status "KNOWN"; transcript_name "AL390719.1-206"; exon_number "1"; exon_id "ENSE00001668262.1"; talon_gene "72"; talon_transcript "220"; talon_exon "960"; exon_status "KNOWN"; level "2"; source "HAVANA";
chr1	HAVANA	exon	1065949	1066441	.	+	.	gene_id "ENSG00000217801.9"; transcript_id "ENST00000451054.1"; gene_type "transcribed_unprocessed_pseudogene"; gene_status "KNOWN"; gene_name "AL390719.1"; transcript_type "processed_transcript"; transcript_status "KNOWN"; transcript_name "AL390719.1-206"; exon_number "2"; exon_id "ENSE00001623309.1"; talon_gene "72"; talon_transcript "220"; talon_exon "962"; exon_status "KNOWN"; level "2"; source "HAVANA";
chr1	HAVANA	gene	1081823	1116243	.	-	.	gene_id "ENSG00000131591.17"; gene_name "C1orf159"; gene_status "KNOWN"; gene_type "protein_coding"; talon_gene "75"; havana_gene "OTTHUMG00000000745.9"; level "2";
chr1	HAVANA	transcript	1081823	1116098	.	-	.	gene_id "ENSG00000131591.17"; transcript_id "ENST00000421241.6"; gene_name "C1orf159"; gene_status "KNOWN"; gene_type "protein_coding"; transcript_type "protein_coding"; transcript_status "KNOWN"; transcript_name "C1orf159-205"; talon_gene "75"; talon_transcript "226"; ccdsid "CCDS7.2"; havana_transcript "OTTHUMT00000001852.2"; level "2"; protein_id "ENSP00000400736.2"; source "HAVANA"; tag "CCDS"; transcript_support_level "2";
chr1	HAVANA	exon	1116060	1116098	.	-	.	gene_id "ENSG00000131591.17"; transcript_id "ENST00000421241.6"; gene_type "protein_coding"; gene_status "KNOWN"; gene_name "C1orf159"; transcript_type "protein_coding"; transcript_status "KNOWN"; transcript_name "C1orf159-205"; exon_number "1"; exon_id "ENSE00001943993.1"; talon_gene "75"; talon_transcript "226"; talon_exon "1005"; ccdsid "CCDS7.2"; exon_status "KNOWN"; level "2"; protein_id "ENSP00000400736.2"; source "HAVANA"; tag "CCDS";
chr1	HAVANA	exon	1091991	1092103	.	-	.	gene_id "ENSG00000131591.17"; transcript_id "ENST00000421241.6"; gene_type "protein_coding"; gene_status "KNOWN"; gene_name "C1orf159"; transcript_type "protein_coding"; transcript_status "KNOWN"; transcript_name "C1orf159-205"; exon_number "2"; exon_id "ENSE00002711450.1"; talon_gene "75"; talon_transcript "226"; talon_exon "973"; ccdsid "CCDS81250.1"; exon_status "KNOWN"; level "2"; protein_id "ENSP00000368644.1"; source "HAVANA"; tag "CCDS";
chr1	HAVANA	exon	1091472	1091565	.	-	.	gene_id "ENSG00000131591.17"; transcript_id "ENST00000421241.6"; gene_type "protein_coding"; gene_status "KNOWN"; gene_name "C1orf159"; transcript_type "protein_coding"; transcript_status "KNOWN"; transcript_name "C1orf159-205"; exon_number "3"; exon_id "ENSE00003652001.1"; talon_gene "75"; talon_transcript "226"; talon_exon "975"; ccdsid "CCDS81250.1"; exon_status "KNOWN"; level "2"; protein_id "ENSP00000368644.1"; source "HAVANA"; tag "CCDS";
chr1	HAVANA	exon	1090353	1090428	.	-	.	gene_id "ENSG00000131591.17"; transcript_id "ENST00000421241.6"; gene_type "protein_coding"; gene_status "KNOWN"; gene_name "C1orf159"; transcript_type "protein_coding"; transcript_status "KNOWN"; transcript_name "C1orf159-205"; exon_number "4"; exon_id "ENSE00003592709.1"; talon_gene "75"; talon_transcript "226"; talon_exon "979"; ccdsid "CCDS81250.1"; exon_status "KNOWN"; level "2"; protein_id "ENSP00000368644.1"; source "HAVANA"; tag "CCDS";
chr1	HAVANA	exon	1087502	1087597	.	-	.	gene_id "ENSG00000131591.17"; transcript_id "ENST00000421241.6"; gene_type "protein_coding"; gene_status "KNOWN"; gene_name "C1orf159"; transcript_type "protein_coding"; transcript_status "KNOWN"; transcript_name "C1orf159-205"; exon_number "5"; exon_id "ENSE00003463192.1"; talon_gene "75"; talon_transcript "226"; talon_exon "981"; ccdsid "CCDS81250.1"; exon_status "KNOWN"; level "2"; protein_id "ENSP00000368644.1"; source "HAVANA"; tag "CCDS";
chr1	HAVANA	exon	1087139	1087204	.	-	.	gene_id "ENSG00000131591.17"; transcript_id "ENST00000421241.6"; gene_type "protein_coding"; gene_status "KNOWN"; gene_name "C1orf159"; transcript_type "protein_coding"; transcript_status "KNOWN"; transcript_name "C1orf159-205"; exon_number "6"; exon_id "ENSE00003789790.1"; talon_gene "75"; talon_transcript "226"; talon_exon "983"; ccdsid "CCDS81250.1"; exon_status "KNOWN"; level "2"; protein_id "ENSP00000368644.1"; source "HAVANA"; tag "CCDS";
chr1	HAVANA	exon	1085878	1086012	.	-	.	gene_id "ENSG00000131591.17"; transcript_id "ENST00000421241.6"; gene_type "protein_coding"; gene_status "KNOWN"; gene_name "C1orf159"; transcript_type "protein_coding"; transcript_status "KNOWN"; transcript_name "C1orf159-205"; exon_number "7"; exon_id "ENSE00003678908.1"; talon_gene "75"; talon_transcript "226"; talon_exon "985"; ccdsid "CCDS81250.1"; exon_status "KNOWN"; level "2"; protein_id "ENSP00000368644.1"; source "HAVANA"; tag "CCDS";
chr1	HAVANA	exon	1084481	1084506	.	-	.	gene_id "ENSG00000131591.17"; transcript_id "ENST00000421241.6"; gene_type "protein_coding"; gene_status "KNOWN"; gene_name "C1orf159"; transcript_type "protein_coding"; transcript_status "KNOWN"; transcript_name "C1orf159-205"; exon_number "8"; exon_id "ENSE00003614342.1"; talon_gene "75"; talon_transcript "226"; talon_exon "987"; ccdsid "CCDS81250.1"; exon_status "KNOWN"; level "2"; protein_id "ENSP00000368644.1"; source "HAVANA"; tag "CCDS";
chr1	HAVANA	exon	1084353	1084383	.	-	.	gene_id "ENSG00000131591.17"; transcript_id "ENST00000421241.6"; gene_type "protein_coding"; gene_status "KNOWN"; gene_name "C1orf159"; transcript_type "protein_coding"; transcript_status "KNOWN"; transcript_name "C1orf159-205"; exon_number "9"; exon_id "ENSE00003506442.1"; talon_gene "75"; talon_transcript "226"; talon_exon "1002"; ccdsid "CCDS7.2"; exon_status "KNOWN"; level "2"; protein_id "ENSP00000368629.3"; source "HAVANA"; tag "CCDS";
chr1	HAVANA	exon	1081823	1082987	.	-	.	gene_id "ENSG00000131591.17"; transcript_id "ENST00000421241.6"; gene_type "protein_coding"; gene_status "KNOWN"; gene_name "C1orf159"; transcript_type "protein_coding"; transcript_status "KNOWN"; transcript_name "C1orf159-205"; exon_number "10"; exon_id "ENSE00003497458.1"; talon_gene "75"; talon_transcript "226"; talon_exon "999"; ccdsid "CCDS7.2"; exon_status "KNOWN"; level "2"; protein_id "ENSP00000368629.3"; source "HAVANA"; tag "CCDS";
chr1	HAVANA	transcript	1083926	1116243	.	-	.	gene_id "ENSG00000131591.17"; transcript_id "ENST00000482816.5"; gene_name "C1orf159"; gene_status "KNOWN"; gene_type "protein_coding"; transcript_type "processed_transcript"; transcript_status "KNOWN"; transcript_name "C1orf159-218"; talon_gene "75"; talon_transcript "234"; havana_transcript "OTTHUMT00000001855.2"; level "2"; source "HAVANA"; tag "NMD_likely_if_extended"; transcript_support_level "5";
chr1	HAVANA	exon	1116060	1116243	.	-	.	gene_id "ENSG00000131591.17"; transcript_id "ENST00000482816.5"; gene_type "protein_coding"; gene_status "KNOWN"; gene_name "C1orf159"; transcript_type "processed_transcript"; transcript_status "KNOWN"; transcript_name "C1orf159-218"; exon_number "1"; exon_id "ENSE00001903443.1"; talon_gene "75"; talon_transcript "234"; talon_exon "1026"; exon_status "KNOWN"; level "2"; source "HAVANA"; tag "NMD_likely_if_extended";
chr1	HAVANA	exon	1091991	1092103	.	-	.	gene_id "ENSG00000131591.17"; transcript_id "ENST00000482816.5"; gene_type "protein_coding"; gene_status "KNOWN"; gene_name "C1orf159"; transcript_type "processed_transcript"; transcript_status "KNOWN"; transcript_name "C1orf159-218"; exon_number "2"; exon_id "ENSE00002711450.1"; talon_gene "75"; talon_transcript "234"; talon_exon "973"; ccdsid "CCDS81250.1"; exon_status "KNOWN"; level "2"; protein_id "ENSP00000368644.1"; source "HAVANA"; tag "CCDS";
chr1	HAVANA	exon	1091472	1091565	.	-	.	gene_id "ENSG00000131591.17"; transcript_id "ENST00000482816.5"; gene_type "protein_coding"; gene_status "KNOWN"; gene_name "C1orf159"; transcript_type "processed_transcript"; transcript_status "KNOWN"; transcript_name "C1orf159-218"; exon_number "3"; exon_id "ENSE00003652001.1"; talon_gene "75"; talon_transcript "234"; talon_exon "975"; ccdsid "CCDS81250.1"; exon_status "KNOWN"; level "2"; protein_id "ENSP00000368644.1"; source "HAVANA"; tag "CCDS";
chr1	HAVANA	exon	1090353	1090428	.	-	.	gene_id "ENSG00000131591.17"; transcript_id "ENST00000482816.5"; gene_type "protein_coding"; gene_status "KNOWN"; gene_name "C1orf159"; transcript_type "processed_transcript"; transcript_status "KNOWN"; transcript_name "C1orf159-218"; exon_number "4"; exon_id "ENSE00003592709.1"; talon_gene "75"; talon_transcript "234"; talon_exon "979"; ccdsid "CCDS81250.1"; exon_status "KNOWN"; level "2"; protein_id "ENSP00000368644.1"; source "HAVANA"; tag "CCDS";
chr1	HAVANA	exon	1087502	1087597	.	-	.	gene_id "ENSG00000131591.17"; transcript_id "ENST00000482816.5"; gene_type "protein_coding"; gene_status "KNOWN"; gene_name "C1orf159"; transcript_type "processed_transcript"; transcript_status "KNOWN"; transcript_name "C1orf159-218"; exon_number "5"; exon_id "ENSE00003463192.1"; talon_gene "75"; talon_transcript "234"; talon_exon "981"; ccdsid "CCDS81250.1"; exon_status "KNOWN"; level "2"; protein_id "ENSP00000368644.1"; source "HAVANA"; tag "CCDS";
chr1	HAVANA	exon	1087139	1087204	.	-	.	gene_id "ENSG00000131591.17"; transcript_id "ENST00000482816.5"; gene_type "protein_coding"; gene_status "KNOWN"; gene_name "C1orf159"; transcript_type "processed_transcript"; transcript_status "KNOWN"; transcript_name "C1orf159-218"; exon_number "6"; exon_id "ENSE00003789790.1"; talon_gene "75"; talon_transcript "234"; talon_exon "983"; ccdsid "CCDS81250.1"; exon_status "KNOWN"; level "2"; protein_id "ENSP00000368644.1"; source "HAVANA"; tag "CCDS";
chr1	HAVANA	exon	1085878	1086012	.	-	.	gene_id "ENSG00000131591.17"; transcript_id "ENST00000482816.5"; gene_type "protein_coding"; gene_status "KNOWN"; gene_name "C1orf159"; transcript_type "processed_transcript"; transcript_status "KNOWN"; transcript_name "C1orf159-218"; exon_number "7"; exon_id "ENSE00003678908.1"; talon_gene "75"; talon_transcript "234"; talon_exon "985"; ccdsid "CCDS81250.1"; exon_status "KNOWN"; level "2"; protein_id "ENSP00000368644.1"; source "HAVANA"; tag "CCDS";
chr1	HAVANA	exon	1084481	1084506	.	-	.	gene_id "ENSG00000131591.17"; transcript_id "ENST00000482816.5"; gene_type "protein_coding"; gene_status "KNOWN"; gene_name "C1orf159"; transcript_type "processed_transcript"; transcript_status "KNOWN"; transcript_name "C1orf159-218"; exon_number "8"; exon_id "ENSE00003614342.1"; talon_gene "75"; talon_transcript "234"; talon_exon "987"; ccdsid "CCDS81250.1"; exon_status "KNOWN"; level "2"; protein_id "ENSP00000368644.1"; source "HAVANA"; tag "CCDS";
chr1	HAVANA	exon	1084353	1084383	.	-	.	gene_id "ENSG00000131591.17"; transcript_id "ENST00000482816.5"; gene_type "protein_coding"; gene_status "KNOWN"; gene_name "C1orf159"; transcript_type "processed_transcript"; transcript_status "KNOWN"; transcript_name "C1orf159-218"; exon_number "9"; exon_id "ENSE00003506442.1"; talon_gene "75"; talon_transcript "234"; talon_exon "1002"; ccdsid "CCDS7.2"; exon_status "KNOWN"; level "2"; protein_id "ENSP00000368629.3"; source "HAVANA"; tag "CCDS";
chr1	HAVANA	exon	1083926	1084086	.	-	.	gene_id "ENSG00000131591.17"; transcript_id "ENST00000482816.5"; gene_type "protein_coding"; gene_status "KNOWN"; gene_name "C1orf159"; transcript_type "processed_transcript"; transcript_status "KNOWN"; transcript_name "C1orf159-218"; exon_number "10"; exon_id "ENSE00001912260.1"; talon_gene "75"; talon_transcript "234"; talon_exon "1027"; exon_status "KNOWN"; level "2"; source "HAVANA"; tag "NMD_likely_if_extended";
chr1	HAVANA	gene	1203511	1206571	.	-	.	gene_id "ENSG00000186891.13"; gene_name "TNFRSF18"; gene_status "KNOWN"; gene_type "protein_coding"; talon_gene "84"; havana_gene "OTTHUMG00000001414.4"; level "2";
chr1	HAVANA	transcript	1203511	1206691	.	-	.	gene_id "ENSG00000186891.13"; transcript_id "ENST00000379268.6"; gene_name "TNFRSF18"; gene_status "KNOWN"; gene_type "protein_coding"; transcript_type "protein_coding"; transcript_status "KNOWN"; transcript_name "TNFRSF18-203"; talon_gene "84"; talon_transcript "257"; ccdsid "CCDS10.1"; havana_transcript "OTTHUMT00000004083.2"; level "2"; protein_id "ENSP00000368570.2"; source "HAVANA"; tag "CCDS"; transcript_support_level "1";
chr1	HAVANA	exon	1206385	1206691	.	-	.	gene_id "ENSG00000186891.13"; transcript_id "ENST00000379268.6"; gene_type "protein_coding"; gene_status "KNOWN"; gene_name "TNFRSF18"; transcript_type "protein_coding"; transcript_status "KNOWN"; transcript_name "TNFRSF18-203"; exon_number "1"; exon_id "ENSE00001333116.2"; talon_gene "84"; talon_transcript "257"; talon_exon "1121"; ccdsid "CCDS10.1"; exon_status "KNOWN"; level "2"; protein_id "ENSP00000368570.2"; source "HAVANA"; tag "CCDS";
chr1	HAVANA	exon	1205370	1205492	.	-	.	gene_id "ENSG00000186891.13"; transcript_id "ENST00000379268.6"; gene_type "protein_coding"; gene_status "KNOWN"; gene_name "TNFRSF18"; transcript_type "protein_coding"; transcript_status "KNOWN"; transcript_name "TNFRSF18-203"; exon_number "2"; exon_id "ENSE00001333111.1"; talon_gene "84"; talon_transcript "257"; talon_exon "1116"; ccdsid "CCDS9.1"; exon_status "KNOWN"; level "2"; protein_id "ENSP00000328207.6"; source "HAVANA"; tag "CCDS";
chr1	HAVANA	exon	1204399	1204486	.	-	.	gene_id "ENSG00000186891.13"; transcript_id "ENST00000379268.6"; gene_type "protein_coding"; gene_status "KNOWN"; gene_name "TNFRSF18"; transcript_type "protein_coding"; transcript_status "KNOWN"; transcript_name "TNFRSF18-203"; exon_number "3"; exon_id "ENSE00001333105.1"; talon_gene "84"; talon_transcript "257"; talon_exon "1118"; ccdsid "CCDS9.1"; exon_status "KNOWN"; level "2"; protein_id "ENSP00000328207.6"; source "HAVANA"; tag "CCDS";
chr1	HAVANA	exon	1204034	1204236	.	-	.	gene_id "ENSG00000186891.13"; transcript_id "ENST00000379268.6"; gene_type "protein_coding"; gene_status "KNOWN"; gene_name "TNFRSF18"; transcript_type "protein_coding"; transcript_status "KNOWN"; transcript_name "TNFRSF18-203"; exon_number "4"; exon_id "ENSE00001333104.1"; talon_gene "84"; talon_transcript "257"; talon_exon "1123"; ccdsid "CCDS10.1"; exon_status "KNOWN"; level "2"; protein_id "ENSP00000368570.2"; source "HAVANA"; tag "CCDS";
chr1	HAVANA	exon	1203511	1203968	.	-	.	gene_id "ENSG00000186891.13"; transcript_id "ENST00000379268.6"; gene_type "protein_coding"; gene_status "KNOWN"; gene_name "TNFRSF18"; transcript_type "protein_coding"; transcript_status "KNOWN"; transcript_name "TNFRSF18-203"; exon_number "5"; exon_id "ENSE00001827758.1"; talon_gene "84"; talon_transcript "257"; talon_exon "1125"; ccdsid "CCDS10.1"; exon_status "KNOWN"; level "2"; protein_id "ENSP00000368570.2"; source "HAVANA"; tag "CCDS";
chr1	HAVANA	transcript	1203844	1206571	.	-	.	gene_id "ENSG00000186891.13"; transcript_id "ENST00000379265.5"; gene_name "TNFRSF18"; gene_status "KNOWN"; gene_type "protein_coding"; transcript_type "protein_coding"; transcript_status "KNOWN"; transcript_name "TNFRSF18-202"; talon_gene "84"; talon_transcript "259"; ccdsid "CCDS30552.1"; havana_transcript "OTTHUMT00000004084.1"; level "2"; protein_id "ENSP00000368567.5"; source "HAVANA"; tag "CCDS"; transcript_support_level "1";
chr1	HAVANA	exon	1206385	1206571	.	-	.	gene_id "ENSG00000186891.13"; transcript_id "ENST00000379265.5"; gene_type "protein_coding"; gene_status "KNOWN"; gene_name "TNFRSF18"; transcript_type "protein_coding"; transcript_status "KNOWN"; transcript_name "TNFRSF18-202"; exon_number "1"; exon_id "ENSE00001955581.1"; talon_gene "84"; talon_transcript "259"; talon_exon "1114"; ccdsid "CCDS9.1"; exon_status "KNOWN"; level "2"; protein_id "ENSP00000328207.6"; source "HAVANA"; tag "CCDS";
chr1	HAVANA	exon	1205370	1205492	.	-	.	gene_id "ENSG00000186891.13"; transcript_id "ENST00000379265.5"; gene_type "protein_coding"; gene_status "KNOWN"; gene_name "TNFRSF18"; transcript_type "protein_coding"; transcript_status "KNOWN"; transcript_name "TNFRSF18-202"; exon_number "2"; exon_id "ENSE00001333111.1"; talon_gene "84"; talon_transcript "259"; talon_exon "1116"; ccdsid "CCDS9.1"; exon_status "KNOWN"; level "2"; protein_id "ENSP00000328207.6"; source "HAVANA"; tag "CCDS";
chr1	HAVANA	exon	1204399	1204486	.	-	.	gene_id "ENSG00000186891.13"; transcript_id "ENST00000379265.5"; gene_type "protein_coding"; gene_status "KNOWN"; gene_name "TNFRSF18"; transcript_type "protein_coding"; transcript_status "KNOWN"; transcript_name "TNFRSF18-202"; exon_number "3"; exon_id "ENSE00001333105.1"; talon_gene "84"; talon_transcript "259"; talon_exon "1118"; ccdsid "CCDS9.1"; exon_status "KNOWN"; level "2"; protein_id "ENSP00000328207.6"; source "HAVANA"; tag "CCDS";
chr1	HAVANA	exon	1204055	1204236	.	-	.	gene_id "ENSG00000186891.13"; transcript_id "ENST00000379265.5"; gene_type "protein_coding"; gene_status "KNOWN"; gene_name "TNFRSF18"; transcript_type "protein_coding"; transcript_status "KNOWN"; transcript_name "TNFRSF18-202"; exon_number "4"; exon_id "ENSE00001480306.1"; talon_gene "84"; talon_transcript "259"; talon_exon "1128"; ccdsid "CCDS30552.1"; exon_status "KNOWN"; level "2"; protein_id "ENSP00000368567.5"; source "HAVANA"; tag "CCDS";
chr1	HAVANA	exon	1203844	1203968	.	-	.	gene_id "ENSG00000186891.13"; transcript_id "ENST00000379265.5"; gene_type "protein_coding"; gene_status "KNOWN"; gene_name "TNFRSF18"; transcript_type "protein_coding"; transcript_status "KNOWN"; transcript_name "TNFRSF18-202"; exon_number "5"; exon_id "ENSE00001901934.1"; talon_gene "84"; talon_transcript "259"; talon_exon "1127"; ccdsid "CCDS30552.1"; exon_status "KNOWN"; level "2"; protein_id "ENSP00000462735.1"; source "HAVANA"; tag "appris_alternative_2";
chr1	HAVANA	gene	1211326	1214132	.	-	.	gene_id "ENSG00000186827.10"; gene_name "TNFRSF4"; gene_status "KNOWN"; gene_type "protein_coding"; talon_gene "85"; havana_gene "OTTHUMG00000001415.3"; level "2";
chr1	HAVANA	transcript	1211326	1214132	.	-	.	gene_id "ENSG00000186827.10"; transcript_id "ENST00000379236.3"; gene_name "TNFRSF4"; gene_status "KNOWN"; gene_type "protein_coding"; transcript_type "protein_coding"; transcript_status "KNOWN"; transcript_name "TNFRSF4-201"; talon_gene "85"; talon_transcript "260"; ccdsid "CCDS11.1"; havana_transcript "OTTHUMT00000004086.1"; level "2"; protein_id "ENSP00000368538.3"; source "HAVANA"; tag "CCDS"; transcript_support_level "1";
chr1	HAVANA	exon	1213983	1214132	.	-	.	gene_id "ENSG00000186827.10"; transcript_id "ENST00000379236.3"; gene_type "protein_coding"; gene_status "KNOWN"; gene_name "TNFRSF4"; transcript_type "protein_coding"; transcript_status "KNOWN"; transcript_name "TNFRSF4-201"; exon_number "1"; exon_id "ENSE00001832731.1"; talon_gene "85"; talon_transcript "260"; talon_exon "1130"; ccdsid "CCDS11.1"; exon_status "KNOWN"; level "2"; protein_id "ENSP00000368538.3"; source "HAVANA"; tag "CCDS";
chr1	HAVANA	exon	1213663	1213785	.	-	.	gene_id "ENSG00000186827.10"; transcript_id "ENST00000379236.3"; gene_type "protein_coding"; gene_status "KNOWN"; gene_name "TNFRSF4"; transcript_type "protein_coding"; transcript_status "KNOWN"; transcript_name "TNFRSF4-201"; exon_number "2"; exon_id "ENSE00001333068.1"; talon_gene "85"; talon_transcript "260"; talon_exon "1132"; ccdsid "CCDS11.1"; exon_status "KNOWN"; level "2"; protein_id "ENSP00000368538.3"; source "HAVANA"; tag "CCDS";
chr1	HAVANA	exon	1212992	1213093	.	-	.	gene_id "ENSG00000186827.10"; transcript_id "ENST00000379236.3"; gene_type "protein_coding"; gene_status "KNOWN"; gene_name "TNFRSF4"; transcript_type "protein_coding"; transcript_status "KNOWN"; transcript_name "TNFRSF4-201"; exon_number "3"; exon_id "ENSE00003672164.1"; talon_gene "85"; talon_transcript "260"; talon_exon "1134"; ccdsid "CCDS11.1"; exon_status "KNOWN"; level "2"; protein_id "ENSP00000368538.3"; source "HAVANA"; tag "CCDS";
chr1	HAVANA	exon	1212638	1212704	.	-	.	gene_id "ENSG00000186827.10"; transcript_id "ENST00000379236.3"; gene_type "protein_coding"; gene_status "KNOWN"; gene_name "TNFRSF4"; transcript_type "protein_coding"; transcript_status "KNOWN"; transcript_name "TNFRSF4-201"; exon_number "4"; exon_id "ENSE00003688707.1"; talon_gene "85"; talon_transcript "260"; talon_exon "1136"; ccdsid "CCDS11.1"; exon_status "KNOWN"; level "2"; protein_id "ENSP00000368538.3"; source "HAVANA"; tag "CCDS";
chr1	HAVANA	exon	1211942	1212138	.	-	.	gene_id "ENSG00000186827.10"; transcript_id "ENST00000379236.3"; gene_type "protein_coding"; gene_status "KNOWN"; gene_name "TNFRSF4"; transcript_type "protein_coding"; transcript_status "KNOWN"; transcript_name "TNFRSF4-201"; exon_number "5"; exon_id "ENSE00003649215.1"; talon_gene "85"; talon_transcript "260"; talon_exon "1138"; ccdsid "CCDS11.1"; exon_status "KNOWN"; level "2"; protein_id "ENSP00000368538.3"; source "HAVANA"; tag "CCDS";
chr1	HAVANA	exon	1211704	1211832	.	-	.	gene_id "ENSG00000186827.10"; transcript_id "ENST00000379236.3"; gene_type "protein_coding"; gene_status "KNOWN"; gene_name "TNFRSF4"; transcript_type "protein_coding"; transcript_status "KNOWN"; transcript_name "TNFRSF4-201"; exon_number "6"; exon_id "ENSE00001333051.1"; talon_gene "85"; talon_transcript "260"; talon_exon "1140"; ccdsid "CCDS11.1"; exon_status "KNOWN"; level "2"; protein_id "ENSP00000368538.3"; source "HAVANA"; tag "CCDS";
chr1	HAVANA	exon	1211326	1211625	.	-	.	gene_id "ENSG00000186827.10"; transcript_id "ENST00000379236.3"; gene_type "protein_coding"; gene_status "KNOWN"; gene_name "TNFRSF4"; transcript_type "protein_coding"; transcript_status "KNOWN"; transcript_name "TNFRSF4-201"; exon_number "7"; exon_id "ENSE00001915458.1"; talon_gene "85"; talon_transcript "260"; talon_exon "1142"; ccdsid "CCDS11.1"; exon_status "KNOWN"; level "2"; protein_id "ENSP00000368538.3"; source "HAVANA"; tag "CCDS";
chr1	HAVANA	gene	1216908	1220293	.	-	.	gene_id "ENSG00000078808.16"; gene_name "SDF4"; gene_status "KNOWN"; gene_type "protein_coding"; talon_gene "86"; havana_gene "OTTHUMG00000001812.6"; level "2";
chr1	HAVANA	transcript	1216908	1232001	.	-	.	gene_id "ENSG00000078808.16"; transcript_id "ENST00000360001.10"; gene_name "SDF4"; gene_status "KNOWN"; gene_type "protein_coding"; transcript_type "protein_coding"; transcript_status "KNOWN"; transcript_name "SDF4-202"; talon_gene "86"; talon_transcript "263"; ccdsid "CCDS30553.1"; havana_transcript "OTTHUMT00000005064.1"; level "2"; protein_id "ENSP00000353094.6"; source "HAVANA"; tag "CCDS"; transcript_support_level "1";
chr1	HAVANA	exon	1231892	1232001	.	-	.	gene_id "ENSG00000078808.16"; transcript_id "ENST00000360001.10"; gene_type "protein_coding"; gene_status "KNOWN"; gene_name "SDF4"; transcript_type "protein_coding"; transcript_status "KNOWN"; transcript_name "SDF4-202"; exon_number "1"; exon_id "ENSE00001945650.1"; talon_gene "86"; talon_transcript "263"; talon_exon "1149"; ccdsid "CCDS30553.1"; exon_status "KNOWN"; level "2"; protein_id "ENSP00000353094.6"; source "HAVANA"; tag "CCDS";
chr1	HAVANA	exon	1228468	1228946	.	-	.	gene_id "ENSG00000078808.16"; transcript_id "ENST00000360001.10"; gene_type "protein_coding"; gene_status "KNOWN"; gene_name "SDF4"; transcript_type "protein_coding"; transcript_status "KNOWN"; transcript_name "SDF4-202"; exon_number "2"; exon_id "ENSE00003459646.1"; talon_gene "86"; talon_transcript "263"; talon_exon "1151"; ccdsid "CCDS30553.1"; exon_status "KNOWN"; level "2"; protein_id "ENSP00000353094.6"; source "HAVANA"; tag "CCDS";
chr1	HAVANA	exon	1223832	1223968	.	-	.	gene_id "ENSG00000078808.16"; transcript_id "ENST00000360001.10"; gene_type "protein_coding"; gene_status "KNOWN"; gene_name "SDF4"; transcript_type "protein_coding"; transcript_status "KNOWN"; transcript_name "SDF4-202"; exon_number "3"; exon_id "ENSE00000869640.1"; talon_gene "86"; talon_transcript "263"; talon_exon "1153"; ccdsid "CCDS30553.1"; exon_status "KNOWN"; level "2"; protein_id "ENSP00000353094.6"; source "HAVANA"; tag "CCDS";
chr1	HAVANA	exon	1223244	1223357	.	-	.	gene_id "ENSG00000078808.16"; transcript_id "ENST00000360001.10"; gene_type "protein_coding"; gene_status "KNOWN"; gene_name "SDF4"; transcript_type "protein_coding"; transcript_status "KNOWN"; transcript_name "SDF4-202"; exon_number "4"; exon_id "ENSE00000869639.1"; talon_gene "86"; talon_transcript "263"; talon_exon "1155"; ccdsid "CCDS30553.1"; exon_status "KNOWN"; level "2"; protein_id "ENSP00000353094.6"; source "HAVANA"; tag "CCDS";
chr1	HAVANA	exon	1218769	1218927	.	-	.	gene_id "ENSG00000078808.16"; transcript_id "ENST00000360001.10"; gene_type "protein_coding"; gene_status "KNOWN"; gene_name "SDF4"; transcript_type "protein_coding"; transcript_status "KNOWN"; transcript_name "SDF4-202"; exon_number "5"; exon_id "ENSE00001131112.1"; talon_gene "86"; talon_transcript "263"; talon_exon "1157"; ccdsid "CCDS30553.1"; exon_status "KNOWN"; level "2"; protein_id "ENSP00000353094.6"; source "HAVANA"; tag "CCDS";
chr1	HAVANA	exon	1218458	1218633	.	-	.	gene_id "ENSG00000078808.16"; transcript_id "ENST00000360001.10"; gene_type "protein_coding"; gene_status "KNOWN"; gene_name "SDF4"; transcript_type "protein_coding"; transcript_status "KNOWN"; transcript_name "SDF4-202"; exon_number "6"; exon_id "ENSE00003628628.1"; talon_gene "86"; talon_transcript "263"; talon_exon "1159"; ccdsid "CCDS30553.1"; exon_status "KNOWN"; level "2"; protein_id "ENSP00000353094.6"; source "HAVANA"; tag "CCDS";
chr1	HAVANA	exon	1216908	1217688	.	-	.	gene_id "ENSG00000078808.16"; transcript_id "ENST00000360001.10"; gene_type "protein_coding"; gene_status "KNOWN"; gene_name "SDF4"; transcript_type "protein_coding"; transcript_status "KNOWN"; transcript_name "SDF4-202"; exon_number "7"; exon_id "ENSE00001480105.5"; talon_gene "86"; talon_transcript "263"; talon_exon "1161"; ccdsid "CCDS30553.1"; exon_status "KNOWN"; level "2"; protein_id "ENSP00000353094.6"; source "HAVANA"; tag "CCDS";
chr1	TALON	transcript	1216908	1217688	.	-	.	gene_id "ENSG00000078808.16"; transcript_id "ENCODEHT000217539"; gene_name "SDF4"; gene_status "KNOWN"; gene_type "protein_coding"; transcript_status "NOVEL"; transcript_name "ENCODEHT000217539"; talon_gene "86"; talon_transcript "217539"; ISM_to_IDs "263"; ISM_transcript "TRUE";
chr1	HAVANA	exon	1216908	1217688	.	-	.	gene_id "ENSG00000078808.16"; transcript_id "ENCODEHT000217539"; gene_type "protein_coding"; gene_status "KNOWN"; gene_name "SDF4"; transcript_status "NOVEL"; transcript_name "ENCODEHT000217539"; exon_number "1"; exon_id "ENSE00001480105.5"; talon_gene "86"; talon_transcript "217539"; talon_exon "1161"; ccdsid "CCDS30553.1"; exon_status "KNOWN"; level "2"; protein_id "ENSP00000353094.6"; source "HAVANA"; tag "CCDS";
chr1	TALON	transcript	1216908	1228596	.	-	.	gene_id "ENSG00000078808.16"; transcript_id "ENCODEHT000217544"; gene_name "SDF4"; gene_status "KNOWN"; gene_type "protein_coding"; transcript_status "NOVEL"; transcript_name "ENCODEHT000217544"; talon_gene "86"; talon_transcript "217544"; ISM-suffix_to_IDs "263"; ISM-suffix_transcript "TRUE"; ISM_to_IDs "263"; ISM_transcript "TRUE";
chr1	HAVANA	exon	1228468	1228596	.	-	.	gene_id "ENSG00000078808.16"; transcript_id "ENCODEHT000217544"; gene_type "protein_coding"; gene_status "KNOWN"; gene_name "SDF4"; transcript_status "NOVEL"; transcript_name "ENCODEHT000217544"; exon_number "1"; exon_id "ENSE00001651991.1"; talon_gene "86"; talon_transcript "217544"; talon_exon "1171"; exon_status "KNOWN"; level "2"; protein_id "ENSP00000384207.2"; source "HAVANA"; tag "cds_end_NF";
chr1	HAVANA	exon	1223832	1223968	.	-	.	gene_id "ENSG00000078808.16"; transcript_id "ENCODEHT000217544"; gene_type "protein_coding"; gene_status "KNOWN"; gene_name "SDF4"; transcript_status "NOVEL"; transcript_name "ENCODEHT000217544"; exon_number "2"; exon_id "ENSE00000869640.1"; talon_gene "86"; talon_transcript "217544"; talon_exon "1153"; ccdsid "CCDS30553.1"; exon_status "KNOWN"; level "2"; protein_id "ENSP00000353094.6"; source "HAVANA"; tag "CCDS";
chr1	HAVANA	exon	1223244	1223357	.	-	.	gene_id "ENSG00000078808.16"; transcript_id "ENCODEHT000217544"; gene_type "protein_coding"; gene_status "KNOWN"; gene_name "SDF4"; transcript_status "NOVEL"; transcript_name "ENCODEHT000217544"; exon_number "3"; exon_id "ENSE00000869639.1"; talon_gene "86"; talon_transcript "217544"; talon_exon "1155"; ccdsid "CCDS30553.1"; exon_status "KNOWN"; level "2"; protein_id "ENSP00000353094.6"; source "HAVANA"; tag "CCDS";
chr1	HAVANA	exon	1218769	1218927	.	-	.	gene_id "ENSG00000078808.16"; transcript_id "ENCODEHT000217544"; gene_type "protein_coding"; gene_status "KNOWN"; gene_name "SDF4"; transcript_status "NOVEL"; transcript_name "ENCODEHT000217544"; exon_number "4"; exon_id "ENSE00001131112.1"; talon_gene "86"; talon_transcript "217544"; talon_exon "1157"; ccdsid "CCDS30553.1"; exon_status "KNOWN"; level "2"; protein_id "ENSP00000353094.6"; source "HAVANA"; tag "CCDS";
chr1	HAVANA	exon	1218458	1218633	.	-	.	gene_id "ENSG00000078808.16"; transcript_id "ENCODEHT000217544"; gene_type "protein_coding"; gene_status "KNOWN"; gene_name "SDF4"; transcript_status "NOVEL"; transcript_name "ENCODEHT000217544"; exon_number "5"; exon_id "ENSE00003628628.1"; talon_gene "86"; talon_transcript "217544"; talon_exon "1159"; ccdsid "CCDS30553.1"; exon_status "KNOWN"; level "2"; protein_id "ENSP00000353094.6"; source "HAVANA"; tag "CCDS";
chr1	HAVANA	exon	1216908	1217688	.	-	.	gene_id "ENSG00000078808.16"; transcript_id "ENCODEHT000217544"; gene_type "protein_coding"; gene_status "KNOWN"; gene_name "SDF4"; transcript_status "NOVEL"; transcript_name "ENCODEHT000217544"; exon_number "6"; exon_id "ENSE00001480105.5"; talon_gene "86"; talon_transcript "217544"; talon_exon "1161"; ccdsid "CCDS30553.1"; exon_status "KNOWN"; level "2"; protein_id "ENSP00000353094.6"; source "HAVANA"; tag "CCDS";
chr1	TALON	transcript	1216908	1223968	.	-	.	gene_id "ENSG00000078808.16"; transcript_id "ENCODEHT000217557"; gene_name "SDF4"; gene_status "KNOWN"; gene_type "protein_coding"; transcript_status "NOVEL"; transcript_name "ENCODEHT000217557"; talon_gene "86"; talon_transcript "217557"; ISM-suffix_to_IDs "263,217544"; ISM-suffix_transcript "TRUE"; ISM_to_IDs "263,217544"; ISM_transcript "TRUE";
chr1	HAVANA	exon	1223832	1223968	.	-	.	gene_id "ENSG00000078808.16"; transcript_id "ENCODEHT000217557"; gene_type "protein_coding"; gene_status "KNOWN"; gene_name "SDF4"; transcript_status "NOVEL"; transcript_name "ENCODEHT000217557"; exon_number "1"; exon_id "ENSE00000869640.1"; talon_gene "86"; talon_transcript "217557"; talon_exon "1153"; ccdsid "CCDS30553.1"; exon_status "KNOWN"; level "2"; protein_id "ENSP00000353094.6"; source "HAVANA"; tag "CCDS";
chr1	HAVANA	exon	1223244	1223357	.	-	.	gene_id "ENSG00000078808.16"; transcript_id "ENCODEHT000217557"; gene_type "protein_coding"; gene_status "KNOWN"; gene_name "SDF4"; transcript_status "NOVEL"; transcript_name "ENCODEHT000217557"; exon_number "2"; exon_id "ENSE00000869639.1"; talon_gene "86"; talon_transcript "217557"; talon_exon "1155"; ccdsid "CCDS30553.1"; exon_status "KNOWN"; level "2"; protein_id "ENSP00000353094.6"; source "HAVANA"; tag "CCDS";
chr1	HAVANA	exon	1218769	1218927	.	-	.	gene_id "ENSG00000078808.16"; transcript_id "ENCODEHT000217557"; gene_type "protein_coding"; gene_status "KNOWN"; gene_name "SDF4"; transcript_status "NOVEL"; transcript_name "ENCODEHT000217557"; exon_number "3"; exon_id "ENSE00001131112.1"; talon_gene "86"; talon_transcript "217557"; talon_exon "1157"; ccdsid "CCDS30553.1"; exon_status "KNOWN"; level "2"; protein_id "ENSP00000353094.6"; source "HAVANA"; tag "CCDS";
chr1	HAVANA	exon	1218458	1218633	.	-	.	gene_id "ENSG00000078808.16"; transcript_id "ENCODEHT000217557"; gene_type "protein_coding"; gene_status "KNOWN"; gene_name "SDF4"; transcript_status "NOVEL"; transcript_name "ENCODEHT000217557"; exon_number "4"; exon_id "ENSE00003628628.1"; talon_gene "86"; talon_transcript "217557"; talon_exon "1159"; ccdsid "CCDS30553.1"; exon_status "KNOWN"; level "2"; protein_id "ENSP00000353094.6"; source "HAVANA"; tag "CCDS";
chr1	HAVANA	exon	1216908	1217688	.	-	.	gene_id "ENSG00000078808.16"; transcript_id "ENCODEHT000217557"; gene_type "protein_coding"; gene_status "KNOWN"; gene_name "SDF4"; transcript_status "NOVEL"; transcript_name "ENCODEHT000217557"; exon_number "5"; exon_id "ENSE00001480105.5"; talon_gene "86"; talon_transcript "217557"; talon_exon "1161"; ccdsid "CCDS30553.1"; exon_status "KNOWN"; level "2"; protein_id "ENSP00000353094.6"; source "HAVANA"; tag "CCDS";
chr1	TALON	transcript	1216908	1223357	.	-	.	gene_id "ENSG00000078808.16"; transcript_id "ENCODEHT000217598"; gene_name "SDF4"; gene_status "KNOWN"; gene_type "protein_coding"; transcript_status "NOVEL"; transcript_name "ENCODEHT000217598"; talon_gene "86"; talon_transcript "217598"; ISM-suffix_to_IDs "263,217544,217557"; ISM-suffix_transcript "TRUE"; ISM_to_IDs "263,217544,217557"; ISM_transcript "TRUE";
chr1	HAVANA	exon	1223244	1223357	.	-	.	gene_id "ENSG00000078808.16"; transcript_id "ENCODEHT000217598"; gene_type "protein_coding"; gene_status "KNOWN"; gene_name "SDF4"; transcript_status "NOVEL"; transcript_name "ENCODEHT000217598"; exon_number "1"; exon_id "ENSE00000869639.1"; talon_gene "86"; talon_transcript "217598"; talon_exon "1155"; ccdsid "CCDS30553.1"; exon_status "KNOWN"; level "2"; protein_id "ENSP00000353094.6"; source "HAVANA"; tag "CCDS";
chr1	HAVANA	exon	1218769	1218927	.	-	.	gene_id "ENSG00000078808.16"; transcript_id "ENCODEHT000217598"; gene_type "protein_coding"; gene_status "KNOWN"; gene_name "SDF4"; transcript_status "NOVEL"; transcript_name "ENCODEHT000217598"; exon_number "2"; exon_id "ENSE00001131112.1"; talon_gene "86"; talon_transcript "217598"; talon_exon "1157"; ccdsid "CCDS30553.1"; exon_status "KNOWN"; level "2"; protein_id "ENSP00000353094.6"; source "HAVANA"; tag "CCDS";
chr1	HAVANA	exon	1218458	1218633	.	-	.	gene_id "ENSG00000078808.16"; transcript_id "ENCODEHT000217598"; gene_type "protein_coding"; gene_status "KNOWN"; gene_name "SDF4"; transcript_status "NOVEL"; transcript_name "ENCODEHT000217598"; exon_number "3"; exon_id "ENSE00003628628.1"; talon_gene "86"; talon_transcript "217598"; talon_exon "1159"; ccdsid "CCDS30553.1"; exon_status "KNOWN"; level "2"; protein_id "ENSP00000353094.6"; source "HAVANA"; tag "CCDS";
chr1	HAVANA	exon	1216908	1217688	.	-	.	gene_id "ENSG00000078808.16"; transcript_id "ENCODEHT000217598"; gene_type "protein_coding"; gene_status "KNOWN"; gene_name "SDF4"; transcript_status "NOVEL"; transcript_name "ENCODEHT000217598"; exon_number "4"; exon_id "ENSE00001480105.5"; talon_gene "86"; talon_transcript "217598"; talon_exon "1161"; ccdsid "CCDS30553.1"; exon_status "KNOWN"; level "2"; protein_id "ENSP00000353094.6"; source "HAVANA"; tag "CCDS";
chr1	HAVANA	transcript	1216931	1232031	.	-	.	gene_id "ENSG00000078808.16"; transcript_id "ENST00000263741.11"; gene_name "SDF4"; gene_status "KNOWN"; gene_type "protein_coding"; transcript_type "protein_coding"; transcript_status "KNOWN"; transcript_name "SDF4-201"; talon_gene "86"; talon_transcript "265"; ccdsid "CCDS12.1"; havana_transcript "OTTHUMT00000005070.1"; level "2"; protein_id "ENSP00000263741.7"; source "HAVANA"; tag "CCDS"; transcript_support_level "1";
chr1	HAVANA	exon	1231892	1232031	.	-	.	gene_id "ENSG00000078808.16"; transcript_id "ENST00000263741.11"; gene_type "protein_coding"; gene_status "KNOWN"; gene_name "SDF4"; transcript_type "protein_coding"; transcript_status "KNOWN"; transcript_name "SDF4-201"; exon_number "1"; exon_id "ENSE00001066426.3"; talon_gene "86"; talon_transcript "265"; talon_exon "1162"; ccdsid "CCDS12.1"; exon_status "KNOWN"; level "2"; protein_id "ENSP00000435962.1"; source "HAVANA"; tag "CCDS";
chr1	HAVANA	exon	1228468	1228946	.	-	.	gene_id "ENSG00000078808.16"; transcript_id "ENST00000263741.11"; gene_type "protein_coding"; gene_status "KNOWN"; gene_name "SDF4"; transcript_type "protein_coding"; transcript_status "KNOWN"; transcript_name "SDF4-201"; exon_number "2"; exon_id "ENSE00003459646.1"; talon_gene "86"; talon_transcript "265"; talon_exon "1151"; ccdsid "CCDS30553.1"; exon_status "KNOWN"; level "2"; protein_id "ENSP00000353094.6"; source "HAVANA"; tag "CCDS";
chr1	HAVANA	exon	1223832	1223968	.	-	.	gene_id "ENSG00000078808.16"; transcript_id "ENST00000263741.11"; gene_type "protein_coding"; gene_status "KNOWN"; gene_name "SDF4"; transcript_type "protein_coding"; transcript_status "KNOWN"; transcript_name "SDF4-201"; exon_number "3"; exon_id "ENSE00000869640.1"; talon_gene "86"; talon_transcript "265"; talon_exon "1153"; ccdsid "CCDS30553.1"; exon_status "KNOWN"; level "2"; protein_id "ENSP00000353094.6"; source "HAVANA"; tag "CCDS";
chr1	HAVANA	exon	1223244	1223357	.	-	.	gene_id "ENSG00000078808.16"; transcript_id "ENST00000263741.11"; gene_type "protein_coding"; gene_status "KNOWN"; gene_name "SDF4"; transcript_type "protein_coding"; transcript_status "KNOWN"; transcript_name "SDF4-201"; exon_number "4"; exon_id "ENSE00000869639.1"; talon_gene "86"; talon_transcript "265"; talon_exon "1155"; ccdsid "CCDS30553.1"; exon_status "KNOWN"; level "2"; protein_id "ENSP00000353094.6"; source "HAVANA"; tag "CCDS";
chr1	HAVANA	exon	1218769	1218927	.	-	.	gene_id "ENSG00000078808.16"; transcript_id "ENST00000263741.11"; gene_type "protein_coding"; gene_status "KNOWN"; gene_name "SDF4"; transcript_type "protein_coding"; transcript_status "KNOWN"; transcript_name "SDF4-201"; exon_number "5"; exon_id "ENSE00001131112.1"; talon_gene "86"; talon_transcript "265"; talon_exon "1157"; ccdsid "CCDS30553.1"; exon_status "KNOWN"; level "2"; protein_id "ENSP00000353094.6"; source "HAVANA"; tag "CCDS";
chr1	HAVANA	exon	1218458	1218633	.	-	.	gene_id "ENSG00000078808.16"; transcript_id "ENST00000263741.11"; gene_type "protein_coding"; gene_status "KNOWN"; gene_name "SDF4"; transcript_type "protein_coding"; transcript_status "KNOWN"; transcript_name "SDF4-201"; exon_number "6"; exon_id "ENSE00003628628.1"; talon_gene "86"; talon_transcript "265"; talon_exon "1159"; ccdsid "CCDS30553.1"; exon_status "KNOWN"; level "2"; protein_id "ENSP00000353094.6"; source "HAVANA"; tag "CCDS";
chr1	HAVANA	exon	1216931	1217804	.	-	.	gene_id "ENSG00000078808.16"; transcript_id "ENST00000263741.11"; gene_type "protein_coding"; gene_status "KNOWN"; gene_name "SDF4"; transcript_type "protein_coding"; transcript_status "KNOWN"; transcript_name "SDF4-201"; exon_number "7"; exon_id "ENSE00003602088.1"; talon_gene "86"; talon_transcript "265"; talon_exon "1166"; ccdsid "CCDS12.1"; exon_status "KNOWN"; level "2"; protein_id "ENSP00000435962.1"; source "HAVANA"; tag "CCDS";
chr1	HAVANA	transcript	1216932	1221351	.	-	.	gene_id "ENSG00000078808.16"; transcript_id "ENST00000494748.1"; gene_name "SDF4"; gene_status "KNOWN"; gene_type "protein_coding"; transcript_type "retained_intron"; transcript_status "KNOWN"; transcript_name "SDF4-207"; talon_gene "86"; talon_transcript "266"; havana_transcript "OTTHUMT00000005066.3"; level "2"; source "HAVANA"; transcript_support_level "2";
chr1	HAVANA	exon	1218769	1221351	.	-	.	gene_id "ENSG00000078808.16"; transcript_id "ENST00000494748.1"; gene_type "protein_coding"; gene_status "KNOWN"; gene_name "SDF4"; transcript_type "retained_intron"; transcript_status "KNOWN"; transcript_name "SDF4-207"; exon_number "1"; exon_id "ENSE00001849875.1"; talon_gene "86"; talon_transcript "266"; talon_exon "1167"; exon_status "KNOWN"; level "2"; source "HAVANA";
chr1	HAVANA	exon	1218458	1218633	.	-	.	gene_id "ENSG00000078808.16"; transcript_id "ENST00000494748.1"; gene_type "protein_coding"; gene_status "KNOWN"; gene_name "SDF4"; transcript_type "retained_intron"; transcript_status "KNOWN"; transcript_name "SDF4-207"; exon_number "2"; exon_id "ENSE00003628628.1"; talon_gene "86"; talon_transcript "266"; talon_exon "1159"; ccdsid "CCDS30553.1"; exon_status "KNOWN"; level "2"; protein_id "ENSP00000353094.6"; source "HAVANA"; tag "CCDS";
chr1	HAVANA	exon	1216932	1217688	.	-	.	gene_id "ENSG00000078808.16"; transcript_id "ENST00000494748.1"; gene_type "protein_coding"; gene_status "KNOWN"; gene_name "SDF4"; transcript_type "retained_intron"; transcript_status "KNOWN"; transcript_name "SDF4-207"; exon_number "3"; exon_id "ENSE00001932288.1"; talon_gene "86"; talon_transcript "266"; talon_exon "1168"; exon_status "KNOWN"; level "2"; source "HAVANA";
chr1	HAVANA	transcript	1216934	1220293	.	-	.	gene_id "ENSG00000078808.16"; transcript_id "ENST00000478938.1"; gene_name "SDF4"; gene_status "KNOWN"; gene_type "protein_coding"; transcript_type "retained_intron"; transcript_status "KNOWN"; transcript_name "SDF4-206"; talon_gene "86"; talon_transcript "267"; havana_transcript "OTTHUMT00000005067.1"; level "2"; source "HAVANA"; transcript_support_level "2";
chr1	HAVANA	exon	1218458	1220293	.	-	.	gene_id "ENSG00000078808.16"; transcript_id "ENST00000478938.1"; gene_type "protein_coding"; gene_status "KNOWN"; gene_name "SDF4"; transcript_type "retained_intron"; transcript_status "KNOWN"; transcript_name "SDF4-206"; exon_number "1"; exon_id "ENSE00001889239.1"; talon_gene "86"; talon_transcript "267"; talon_exon "1169"; exon_status "KNOWN"; level "2"; source "HAVANA";
chr1	HAVANA	exon	1216934	1217688	.	-	.	gene_id "ENSG00000078808.16"; transcript_id "ENST00000478938.1"; gene_type "protein_coding"; gene_status "KNOWN"; gene_name "SDF4"; transcript_type "retained_intron"; transcript_status "KNOWN"; transcript_name "SDF4-206"; exon_number "2"; exon_id "ENSE00001935739.1"; talon_gene "86"; talon_transcript "267"; talon_exon "1170"; exon_status "KNOWN"; level "2"; source "HAVANA";
chr1	HAVANA	gene	1232226	1235041	.	+	.	gene_id "ENSG00000176022.5"; gene_name "B3GALT6"; gene_status "KNOWN"; gene_type "protein_coding"; talon_gene "87"; havana_gene "OTTHUMG00000001813.2"; level "2"; tag "retrogene";
chr1	HAVANA	transcript	1232226	1235041	.	+	.	gene_id "ENSG00000176022.5"; transcript_id "ENST00000647651.1"; gene_name "B3GALT6"; gene_status "KNOWN"; gene_type "protein_coding"; transcript_type "protein_coding"; transcript_status "KNOWN"; transcript_name "B3GALT6-202"; talon_gene "87"; talon_transcript "270"; havana_transcript "OTTHUMT00000500823.1"; level "2"; protein_id "ENSP00000496787.1"; source "HAVANA"; tag "appris_principal_1";
chr1	HAVANA	exon	1232226	1235041	.	+	.	gene_id "ENSG00000176022.5"; transcript_id "ENST00000647651.1"; gene_type "protein_coding"; gene_status "KNOWN"; gene_name "B3GALT6"; transcript_type "protein_coding"; transcript_status "KNOWN"; transcript_name "B3GALT6-202"; exon_number "1"; exon_id "ENSE00003832959.1"; talon_gene "87"; talon_transcript "270"; talon_exon "1178"; exon_status "KNOWN"; level "2"; protein_id "ENSP00000496787.1"; source "HAVANA"; tag "appris_principal_1";
chr1	HAVANA	transcript	1232259	1235041	.	+	.	gene_id "ENSG00000176022.5"; transcript_id "ENST00000379198.4"; gene_name "B3GALT6"; gene_status "KNOWN"; gene_type "protein_coding"; transcript_type "protein_coding"; transcript_status "KNOWN"; transcript_name "B3GALT6-201"; talon_gene "87"; talon_transcript "271"; ccdsid "CCDS13.1"; havana_transcript "OTTHUMT00000005071.2"; level "2"; protein_id "ENSP00000368496.2"; source "HAVANA"; tag "CCDS"; transcript_support_level "NA";
chr1	HAVANA	exon	1232259	1235041	.	+	.	gene_id "ENSG00000176022.5"; transcript_id "ENST00000379198.4"; gene_type "protein_coding"; gene_status "KNOWN"; gene_name "B3GALT6"; transcript_type "protein_coding"; transcript_status "KNOWN"; transcript_name "B3GALT6-201"; exon_number "1"; exon_id "ENSE00001480062.4"; talon_gene "87"; talon_transcript "271"; talon_exon "1179"; ccdsid "CCDS13.1"; exon_status "KNOWN"; level "2"; protein_id "ENSP00000368496.2"; source "HAVANA"; tag "CCDS";
chr1	HAVANA	gene	1253909	1273837	.	-	.	gene_id "ENSG00000160087.20"; gene_name "UBE2J2"; gene_status "KNOWN"; gene_type "protein_coding"; talon_gene "90"; havana_gene "OTTHUMG00000001911.9"; level "2";
chr1	HAVANA	transcript	1253909	1273853	.	-	.	gene_id "ENSG00000160087.20"; transcript_id "ENST00000450390.6"; gene_name "UBE2J2"; gene_status "KNOWN"; gene_type "protein_coding"; transcript_type "nonsense_mediated_decay"; transcript_status "KNOWN"; transcript_name "UBE2J2-208"; talon_gene "90"; talon_transcript "278"; havana_transcript "OTTHUMT00000005431.3"; level "2"; protein_id "ENSP00000407565.2"; source "HAVANA"; transcript_support_level "5";
chr1	HAVANA	exon	1273666	1273853	.	-	.	gene_id "ENSG00000160087.20"; transcript_id "ENST00000450390.6"; gene_type "protein_coding"; gene_status "KNOWN"; gene_name "UBE2J2"; transcript_type "nonsense_mediated_decay"; transcript_status "KNOWN"; transcript_name "UBE2J2-208"; exon_number "1"; exon_id "ENSE00002072367.1"; talon_gene "90"; talon_transcript "278"; talon_exon "1205"; exon_status "KNOWN"; level "2"; protein_id "ENSP00000407565.2"; source "HAVANA";
chr1	HAVANA	exon	1267862	1267992	.	-	.	gene_id "ENSG00000160087.20"; transcript_id "ENST00000450390.6"; gene_type "protein_coding"; gene_status "KNOWN"; gene_name "UBE2J2"; transcript_type "nonsense_mediated_decay"; transcript_status "KNOWN"; transcript_name "UBE2J2-208"; exon_number "2"; exon_id "ENSE00003789377.1"; talon_gene "90"; talon_transcript "278"; talon_exon "1207"; ccdsid "CCDS14.1"; exon_status "KNOWN"; level "2"; protein_id "ENSP00000407565.2"; source "HAVANA"; tag "CCDS";
chr1	HAVANA	exon	1266098	1266290	.	-	.	gene_id "ENSG00000160087.20"; transcript_id "ENST00000450390.6"; gene_type "protein_coding"; gene_status "KNOWN"; gene_name "UBE2J2"; transcript_type "nonsense_mediated_decay"; transcript_status "KNOWN"; transcript_name "UBE2J2-208"; exon_number "3"; exon_id "ENSE00003665979.1"; talon_gene "90"; talon_transcript "278"; talon_exon "1209"; exon_status "KNOWN"; level "2"; protein_id "ENSP00000407565.2"; source "HAVANA";
chr1	ENSEMBL	exon	1263346	1263386	.	-	.	gene_id "ENSG00000160087.20"; transcript_id "ENST00000450390.6"; gene_type "protein_coding"; gene_status "KNOWN"; gene_name "UBE2J2"; transcript_type "nonsense_mediated_decay"; transcript_status "KNOWN"; transcript_name "UBE2J2-208"; exon_number "4"; exon_id "ENSE00003499243.1"; talon_gene "90"; talon_transcript "278"; talon_exon "1211"; ccdsid "CCDS14.1"; exon_status "KNOWN"; level "3"; protein_id "ENSP00000344857.2"; source "ENSEMBL"; tag "CCDS";
chr1	ENSEMBL	exon	1257208	1257310	.	-	.	gene_id "ENSG00000160087.20"; transcript_id "ENST00000450390.6"; gene_type "protein_coding"; gene_status "KNOWN"; gene_name "UBE2J2"; transcript_type "nonsense_mediated_decay"; transcript_status "KNOWN"; transcript_name "UBE2J2-208"; exon_number "5"; exon_id "ENSE00003468437.1"; talon_gene "90"; talon_transcript "278"; talon_exon "1213"; ccdsid "CCDS14.1"; exon_status "KNOWN"; level "3"; protein_id "ENSP00000344857.2"; source "ENSEMBL"; tag "CCDS";
chr1	ENSEMBL	exon	1256992	1257130	.	-	.	gene_id "ENSG00000160087.20"; transcript_id "ENST00000450390.6"; gene_type "protein_coding"; gene_status "KNOWN"; gene_name "UBE2J2"; transcript_type "nonsense_mediated_decay"; transcript_status "KNOWN"; transcript_name "UBE2J2-208"; exon_number "6"; exon_id "ENSE00003500691.1"; talon_gene "90"; talon_transcript "278"; talon_exon "1215"; ccdsid "CCDS14.1"; exon_status "KNOWN"; level "3"; protein_id "ENSP00000344857.2"; source "ENSEMBL"; tag "CCDS";
chr1	ENSEMBL	exon	1256045	1256125	.	-	.	gene_id "ENSG00000160087.20"; transcript_id "ENST00000450390.6"; gene_type "protein_coding"; gene_status "KNOWN"; gene_name "UBE2J2"; transcript_type "nonsense_mediated_decay"; transcript_status "KNOWN"; transcript_name "UBE2J2-208"; exon_number "7"; exon_id "ENSE00003570987.1"; talon_gene "90"; talon_transcript "278"; talon_exon "1217"; ccdsid "CCDS14.1"; exon_status "KNOWN"; level "3"; protein_id "ENSP00000344857.2"; source "ENSEMBL"; tag "CCDS";
chr1	HAVANA	exon	1253909	1255487	.	-	.	gene_id "ENSG00000160087.20"; transcript_id "ENST00000450390.6"; gene_type "protein_coding"; gene_status "KNOWN"; gene_name "UBE2J2"; transcript_type "nonsense_mediated_decay"; transcript_status "KNOWN"; transcript_name "UBE2J2-208"; exon_number "8"; exon_id "ENSE00001675740.1"; talon_gene "90"; talon_transcript "278"; talon_exon "1219"; exon_status "KNOWN"; level "2"; protein_id "ENSP00000407565.2"; source "HAVANA";
chr1	TALON	transcript	1253909	1257270	.	-	.	gene_id "ENSG00000160087.20"; transcript_id "ENCODEHT000218062"; gene_name "UBE2J2"; gene_status "KNOWN"; gene_type "protein_coding"; transcript_status "NOVEL"; transcript_name "ENCODEHT000218062"; talon_gene "90"; talon_transcript "218062"; ISM-suffix_to_IDs "278,279,280,281,282,283,284,286,287"; ISM-suffix_transcript "TRUE"; ISM_to_IDs "278,279,280,281,282,283,284,286,287"; ISM_transcript "TRUE";
chr1	TALON	exon	1257208	1257270	.	-	.	gene_id "ENSG00000160087.20"; transcript_id "ENCODEHT000218062"; gene_type "protein_coding"; gene_status "KNOWN"; gene_name "UBE2J2"; transcript_status "NOVEL"; transcript_name "ENCODEHT000218062"; exon_number "1"; exon_id "965697"; talon_gene "90"; talon_transcript "218062"; talon_exon "965697"; exon_status "NOVEL";
chr1	ENSEMBL	exon	1256992	1257130	.	-	.	gene_id "ENSG00000160087.20"; transcript_id "ENCODEHT000218062"; gene_type "protein_coding"; gene_status "KNOWN"; gene_name "UBE2J2"; transcript_status "NOVEL"; transcript_name "ENCODEHT000218062"; exon_number "2"; exon_id "ENSE00003500691.1"; talon_gene "90"; talon_transcript "218062"; talon_exon "1215"; ccdsid "CCDS14.1"; exon_status "KNOWN"; level "3"; protein_id "ENSP00000344857.2"; source "ENSEMBL"; tag "CCDS";
chr1	ENSEMBL	exon	1256045	1256125	.	-	.	gene_id "ENSG00000160087.20"; transcript_id "ENCODEHT000218062"; gene_type "protein_coding"; gene_status "KNOWN"; gene_name "UBE2J2"; transcript_status "NOVEL"; transcript_name "ENCODEHT000218062"; exon_number "3"; exon_id "ENSE00003570987.1"; talon_gene "90"; talon_transcript "218062"; talon_exon "1217"; ccdsid "CCDS14.1"; exon_status "KNOWN"; level "3"; protein_id "ENSP00000344857.2"; source "ENSEMBL"; tag "CCDS";
chr1	HAVANA	exon	1253909	1255487	.	-	.	gene_id "ENSG00000160087.20"; transcript_id "ENCODEHT000218062"; gene_type "protein_coding"; gene_status "KNOWN"; gene_name "UBE2J2"; transcript_status "NOVEL"; transcript_name "ENCODEHT000218062"; exon_number "4"; exon_id "ENSE00001675740.1"; talon_gene "90"; talon_transcript "218062"; talon_exon "1219"; exon_status "KNOWN"; level "2"; protein_id "ENSP00000407565.2"; source "HAVANA";
chr1	HAVANA	transcript	1254470	1273885	.	-	.	gene_id "ENSG00000160087.20"; transcript_id "ENST00000349431.10"; gene_name "UBE2J2"; gene_status "KNOWN"; gene_type "protein_coding"; transcript_type "protein_coding"; transcript_status "KNOWN"; transcript_name "UBE2J2-202"; talon_gene "90"; talon_transcript "280"; ccdsid "CCDS14.1"; havana_transcript "OTTHUMT00000005430.1"; level "2"; protein_id "ENSP00000305826.6"; source "HAVANA"; tag "CCDS"; transcript_support_level "1";
chr1	HAVANA	exon	1273666	1273885	.	-	.	gene_id "ENSG00000160087.20"; transcript_id "ENST00000349431.10"; gene_type "protein_coding"; gene_status "KNOWN"; gene_name "UBE2J2"; transcript_type "protein_coding"; transcript_status "KNOWN"; transcript_name "UBE2J2-202"; exon_number "1"; exon_id "ENSE00001812295.1"; talon_gene "90"; talon_transcript "280"; talon_exon "1224"; ccdsid "CCDS14.1"; exon_status "KNOWN"; level "2"; protein_id "ENSP00000305826.6"; source "HAVANA"; tag "CCDS";
chr1	HAVANA	exon	1267862	1267992	.	-	.	gene_id "ENSG00000160087.20"; transcript_id "ENST00000349431.10"; gene_type "protein_coding"; gene_status "KNOWN"; gene_name "UBE2J2"; transcript_type "protein_coding"; transcript_status "KNOWN"; transcript_name "UBE2J2-202"; exon_number "2"; exon_id "ENSE00003789377.1"; talon_gene "90"; talon_transcript "280"; talon_exon "1207"; ccdsid "CCDS14.1"; exon_status "KNOWN"; level "2"; protein_id "ENSP00000407565.2"; source "HAVANA"; tag "CCDS";
chr1	ENSEMBL	exon	1263346	1263386	.	-	.	gene_id "ENSG00000160087.20"; transcript_id "ENST00000349431.10"; gene_type "protein_coding"; gene_status "KNOWN"; gene_name "UBE2J2"; transcript_type "protein_coding"; transcript_status "KNOWN"; transcript_name "UBE2J2-202"; exon_number "3"; exon_id "ENSE00003499243.1"; talon_gene "90"; talon_transcript "280"; talon_exon "1211"; ccdsid "CCDS14.1"; exon_status "KNOWN"; level "3"; protein_id "ENSP00000344857.2"; source "ENSEMBL"; tag "CCDS";
chr1	ENSEMBL	exon	1257208	1257310	.	-	.	gene_id "ENSG00000160087.20"; transcript_id "ENST00000349431.10"; gene_type "protein_coding"; gene_status "KNOWN"; gene_name "UBE2J2"; transcript_type "protein_coding"; transcript_status "KNOWN"; transcript_name "UBE2J2-202"; exon_number "4"; exon_id "ENSE00003468437.1"; talon_gene "90"; talon_transcript "280"; talon_exon "1213"; ccdsid "CCDS14.1"; exon_status "KNOWN"; level "3"; protein_id "ENSP00000344857.2"; source "ENSEMBL"; tag "CCDS";
chr1	ENSEMBL	exon	1256992	1257130	.	-	.	gene_id "ENSG00000160087.20"; transcript_id "ENST00000349431.10"; gene_type "protein_coding"; gene_status "KNOWN"; gene_name "UBE2J2"; transcript_type "protein_coding"; transcript_status "KNOWN"; transcript_name "UBE2J2-202"; exon_number "5"; exon_id "ENSE00003500691.1"; talon_gene "90"; talon_transcript "280"; talon_exon "1215"; ccdsid "CCDS14.1"; exon_status "KNOWN"; level "3"; protein_id "ENSP00000344857.2"; source "ENSEMBL"; tag "CCDS";
chr1	ENSEMBL	exon	1256045	1256125	.	-	.	gene_id "ENSG00000160087.20"; transcript_id "ENST00000349431.10"; gene_type "protein_coding"; gene_status "KNOWN"; gene_name "UBE2J2"; transcript_type "protein_coding"; transcript_status "KNOWN"; transcript_name "UBE2J2-202"; exon_number "6"; exon_id "ENSE00003570987.1"; talon_gene "90"; talon_transcript "280"; talon_exon "1217"; ccdsid "CCDS14.1"; exon_status "KNOWN"; level "3"; protein_id "ENSP00000344857.2"; source "ENSEMBL"; tag "CCDS";
chr1	HAVANA	exon	1254470	1255487	.	-	.	gene_id "ENSG00000160087.20"; transcript_id "ENST00000349431.10"; gene_type "protein_coding"; gene_status "KNOWN"; gene_name "UBE2J2"; transcript_type "protein_coding"; transcript_status "KNOWN"; transcript_name "UBE2J2-202"; exon_number "7"; exon_id "ENSE00001936789.1"; talon_gene "90"; talon_transcript "280"; talon_exon "1226"; ccdsid "CCDS14.1"; exon_status "KNOWN"; level "2"; protein_id "ENSP00000305826.6"; source "HAVANA"; tag "CCDS";
chr1	HAVANA	transcript	1254985	1273855	.	-	.	gene_id "ENSG00000160087.20"; transcript_id "ENST00000400929.6"; gene_name "UBE2J2"; gene_status "KNOWN"; gene_type "protein_coding"; transcript_type "protein_coding"; transcript_status "KNOWN"; transcript_name "UBE2J2-204"; talon_gene "90"; talon_transcript "281"; ccdsid "CCDS16.1"; havana_transcript "OTTHUMT00000365645.1"; level "2"; protein_id "ENSP00000383718.2"; source "HAVANA"; tag "CCDS"; transcript_support_level "3";
chr1	HAVANA	exon	1273666	1273855	.	-	.	gene_id "ENSG00000160087.20"; transcript_id "ENST00000400929.6"; gene_type "protein_coding"; gene_status "KNOWN"; gene_name "UBE2J2"; transcript_type "protein_coding"; transcript_status "KNOWN"; transcript_name "UBE2J2-204"; exon_number "1"; exon_id "ENSE00002024319.1"; talon_gene "90"; talon_transcript "281"; talon_exon "1227"; ccdsid "CCDS16.1"; exon_status "KNOWN"; level "2"; protein_id "ENSP00000383718.2"; source "HAVANA"; tag "CCDS";
chr1	ENSEMBL	exon	1263346	1263386	.	-	.	gene_id "ENSG00000160087.20"; transcript_id "ENST00000400929.6"; gene_type "protein_coding"; gene_status "KNOWN"; gene_name "UBE2J2"; transcript_type "protein_coding"; transcript_status "KNOWN"; transcript_name "UBE2J2-204"; exon_number "2"; exon_id "ENSE00003499243.1"; talon_gene "90"; talon_transcript "281"; talon_exon "1211"; ccdsid "CCDS14.1"; exon_status "KNOWN"; level "3"; protein_id "ENSP00000344857.2"; source "ENSEMBL"; tag "CCDS";
chr1	ENSEMBL	exon	1257208	1257310	.	-	.	gene_id "ENSG00000160087.20"; transcript_id "ENST00000400929.6"; gene_type "protein_coding"; gene_status "KNOWN"; gene_name "UBE2J2"; transcript_type "protein_coding"; transcript_status "KNOWN"; transcript_name "UBE2J2-204"; exon_number "3"; exon_id "ENSE00003468437.1"; talon_gene "90"; talon_transcript "281"; talon_exon "1213"; ccdsid "CCDS14.1"; exon_status "KNOWN"; level "3"; protein_id "ENSP00000344857.2"; source "ENSEMBL"; tag "CCDS";
chr1	ENSEMBL	exon	1256992	1257130	.	-	.	gene_id "ENSG00000160087.20"; transcript_id "ENST00000400929.6"; gene_type "protein_coding"; gene_status "KNOWN"; gene_name "UBE2J2"; transcript_type "protein_coding"; transcript_status "KNOWN"; transcript_name "UBE2J2-204"; exon_number "4"; exon_id "ENSE00003500691.1"; talon_gene "90"; talon_transcript "281"; talon_exon "1215"; ccdsid "CCDS14.1"; exon_status "KNOWN"; level "3"; protein_id "ENSP00000344857.2"; source "ENSEMBL"; tag "CCDS";
chr1	ENSEMBL	exon	1256045	1256125	.	-	.	gene_id "ENSG00000160087.20"; transcript_id "ENST00000400929.6"; gene_type "protein_coding"; gene_status "KNOWN"; gene_name "UBE2J2"; transcript_type "protein_coding"; transcript_status "KNOWN"; transcript_name "UBE2J2-204"; exon_number "5"; exon_id "ENSE00003570987.1"; talon_gene "90"; talon_transcript "281"; talon_exon "1217"; ccdsid "CCDS14.1"; exon_status "KNOWN"; level "3"; protein_id "ENSP00000344857.2"; source "ENSEMBL"; tag "CCDS";
chr1	HAVANA	exon	1254985	1255487	.	-	.	gene_id "ENSG00000160087.20"; transcript_id "ENST00000400929.6"; gene_type "protein_coding"; gene_status "KNOWN"; gene_name "UBE2J2"; transcript_type "protein_coding"; transcript_status "KNOWN"; transcript_name "UBE2J2-204"; exon_number "6"; exon_id "ENSE00002041171.1"; talon_gene "90"; talon_transcript "281"; talon_exon "1229"; ccdsid "CCDS16.1"; exon_status "KNOWN"; level "2"; protein_id "ENSP00000383718.2"; source "HAVANA"; tag "CCDS";
chr1	HAVANA	transcript	1255048	1273864	.	-	.	gene_id "ENSG00000160087.20"; transcript_id "ENST00000464036.5"; gene_name "UBE2J2"; gene_status "KNOWN"; gene_type "protein_coding"; transcript_type "nonsense_mediated_decay"; transcript_status "KNOWN"; transcript_name "UBE2J2-210"; talon_gene "90"; talon_transcript "282"; havana_transcript "OTTHUMT00000005436.2"; level "2"; protein_id "ENSP00000423880.1"; source "HAVANA"; transcript_support_level "3";
chr1	HAVANA	exon	1273666	1273864	.	-	.	gene_id "ENSG00000160087.20"; transcript_id "ENST00000464036.5"; gene_type "protein_coding"; gene_status "KNOWN"; gene_name "UBE2J2"; transcript_type "nonsense_mediated_decay"; transcript_status "KNOWN"; transcript_name "UBE2J2-210"; exon_number "1"; exon_id "ENSE00001816517.1"; talon_gene "90"; talon_transcript "282"; talon_exon "1230"; exon_status "KNOWN"; level "2"; protein_id "ENSP00000423880.1"; source "HAVANA";
chr1	HAVANA	exon	1267862	1267992	.	-	.	gene_id "ENSG00000160087.20"; transcript_id "ENST00000464036.5"; gene_type "protein_coding"; gene_status "KNOWN"; gene_name "UBE2J2"; transcript_type "nonsense_mediated_decay"; transcript_status "KNOWN"; transcript_name "UBE2J2-210"; exon_number "2"; exon_id "ENSE00003789377.1"; talon_gene "90"; talon_transcript "282"; talon_exon "1207"; ccdsid "CCDS14.1"; exon_status "KNOWN"; level "2"; protein_id "ENSP00000407565.2"; source "HAVANA"; tag "CCDS";
chr1	ENSEMBL	exon	1263346	1263386	.	-	.	gene_id "ENSG00000160087.20"; transcript_id "ENST00000464036.5"; gene_type "protein_coding"; gene_status "KNOWN"; gene_name "UBE2J2"; transcript_type "nonsense_mediated_decay"; transcript_status "KNOWN"; transcript_name "UBE2J2-210"; exon_number "3"; exon_id "ENSE00003499243.1"; talon_gene "90"; talon_transcript "282"; talon_exon "1211"; ccdsid "CCDS14.1"; exon_status "KNOWN"; level "3"; protein_id "ENSP00000344857.2"; source "ENSEMBL"; tag "CCDS";
chr1	HAVANA	exon	1262269	1262390	.	-	.	gene_id "ENSG00000160087.20"; transcript_id "ENST00000464036.5"; gene_type "protein_coding"; gene_status "KNOWN"; gene_name "UBE2J2"; transcript_type "nonsense_mediated_decay"; transcript_status "KNOWN"; transcript_name "UBE2J2-210"; exon_number "4"; exon_id "ENSE00003631934.1"; talon_gene "90"; talon_transcript "282"; talon_exon "1232"; exon_status "KNOWN"; level "2"; protein_id "ENSP00000423880.1"; source "HAVANA";
chr1	ENSEMBL	exon	1257208	1257310	.	-	.	gene_id "ENSG00000160087.20"; transcript_id "ENST00000464036.5"; gene_type "protein_coding"; gene_status "KNOWN"; gene_name "UBE2J2"; transcript_type "nonsense_mediated_decay"; transcript_status "KNOWN"; transcript_name "UBE2J2-210"; exon_number "5"; exon_id "ENSE00003468437.1"; talon_gene "90"; talon_transcript "282"; talon_exon "1213"; ccdsid "CCDS14.1"; exon_status "KNOWN"; level "3"; protein_id "ENSP00000344857.2"; source "ENSEMBL"; tag "CCDS";
chr1	ENSEMBL	exon	1256992	1257130	.	-	.	gene_id "ENSG00000160087.20"; transcript_id "ENST00000464036.5"; gene_type "protein_coding"; gene_status "KNOWN"; gene_name "UBE2J2"; transcript_type "nonsense_mediated_decay"; transcript_status "KNOWN"; transcript_name "UBE2J2-210"; exon_number "6"; exon_id "ENSE00003500691.1"; talon_gene "90"; talon_transcript "282"; talon_exon "1215"; ccdsid "CCDS14.1"; exon_status "KNOWN"; level "3"; protein_id "ENSP00000344857.2"; source "ENSEMBL"; tag "CCDS";
chr1	ENSEMBL	exon	1256045	1256125	.	-	.	gene_id "ENSG00000160087.20"; transcript_id "ENST00000464036.5"; gene_type "protein_coding"; gene_status "KNOWN"; gene_name "UBE2J2"; transcript_type "nonsense_mediated_decay"; transcript_status "KNOWN"; transcript_name "UBE2J2-210"; exon_number "7"; exon_id "ENSE00003570987.1"; talon_gene "90"; talon_transcript "282"; talon_exon "1217"; ccdsid "CCDS14.1"; exon_status "KNOWN"; level "3"; protein_id "ENSP00000344857.2"; source "ENSEMBL"; tag "CCDS";
chr1	HAVANA	exon	1255048	1255487	.	-	.	gene_id "ENSG00000160087.20"; transcript_id "ENST00000464036.5"; gene_type "protein_coding"; gene_status "KNOWN"; gene_name "UBE2J2"; transcript_type "nonsense_mediated_decay"; transcript_status "KNOWN"; transcript_name "UBE2J2-210"; exon_number "8"; exon_id "ENSE00001870151.1"; talon_gene "90"; talon_transcript "282"; talon_exon "1234"; exon_status "KNOWN"; level "2"; protein_id "ENSP00000423880.1"; source "HAVANA";
chr1	HAVANA	transcript	1255164	1273726	.	-	.	gene_id "ENSG00000160087.20"; transcript_id "ENST00000360466.6"; gene_name "UBE2J2"; gene_status "KNOWN"; gene_type "protein_coding"; transcript_type "protein_coding"; transcript_status "KNOWN"; transcript_name "UBE2J2-203"; talon_gene "90"; talon_transcript "283"; ccdsid "CCDS14.1"; havana_transcript "OTTHUMT00000005792.1"; level "2"; protein_id "ENSP00000353653.2"; source "HAVANA"; tag "CCDS"; transcript_support_level "2";
chr1	HAVANA	exon	1273499	1273726	.	-	.	gene_id "ENSG00000160087.20"; transcript_id "ENST00000360466.6"; gene_type "protein_coding"; gene_status "KNOWN"; gene_name "UBE2J2"; transcript_type "protein_coding"; transcript_status "KNOWN"; transcript_name "UBE2J2-203"; exon_number "1"; exon_id "ENSE00001479913.1"; talon_gene "90"; talon_transcript "283"; talon_exon "1235"; ccdsid "CCDS14.1"; exon_status "KNOWN"; level "2"; protein_id "ENSP00000353653.2"; source "HAVANA"; tag "CCDS";
chr1	HAVANA	exon	1267862	1267992	.	-	.	gene_id "ENSG00000160087.20"; transcript_id "ENST00000360466.6"; gene_type "protein_coding"; gene_status "KNOWN"; gene_name "UBE2J2"; transcript_type "protein_coding"; transcript_status "KNOWN"; transcript_name "UBE2J2-203"; exon_number "2"; exon_id "ENSE00003789377.1"; talon_gene "90"; talon_transcript "283"; talon_exon "1207"; ccdsid "CCDS14.1"; exon_status "KNOWN"; level "2"; protein_id "ENSP00000407565.2"; source "HAVANA"; tag "CCDS";
chr1	ENSEMBL	exon	1263346	1263386	.	-	.	gene_id "ENSG00000160087.20"; transcript_id "ENST00000360466.6"; gene_type "protein_coding"; gene_status "KNOWN"; gene_name "UBE2J2"; transcript_type "protein_coding"; transcript_status "KNOWN"; transcript_name "UBE2J2-203"; exon_number "3"; exon_id "ENSE00003499243.1"; talon_gene "90"; talon_transcript "283"; talon_exon "1211"; ccdsid "CCDS14.1"; exon_status "KNOWN"; level "3"; protein_id "ENSP00000344857.2"; source "ENSEMBL"; tag "CCDS";
chr1	ENSEMBL	exon	1257208	1257310	.	-	.	gene_id "ENSG00000160087.20"; transcript_id "ENST00000360466.6"; gene_type "protein_coding"; gene_status "KNOWN"; gene_name "UBE2J2"; transcript_type "protein_coding"; transcript_status "KNOWN"; transcript_name "UBE2J2-203"; exon_number "4"; exon_id "ENSE00003468437.1"; talon_gene "90"; talon_transcript "283"; talon_exon "1213"; ccdsid "CCDS14.1"; exon_status "KNOWN"; level "3"; protein_id "ENSP00000344857.2"; source "ENSEMBL"; tag "CCDS";
chr1	ENSEMBL	exon	1256992	1257130	.	-	.	gene_id "ENSG00000160087.20"; transcript_id "ENST00000360466.6"; gene_type "protein_coding"; gene_status "KNOWN"; gene_name "UBE2J2"; transcript_type "protein_coding"; transcript_status "KNOWN"; transcript_name "UBE2J2-203"; exon_number "5"; exon_id "ENSE00003500691.1"; talon_gene "90"; talon_transcript "283"; talon_exon "1215"; ccdsid "CCDS14.1"; exon_status "KNOWN"; level "3"; protein_id "ENSP00000344857.2"; source "ENSEMBL"; tag "CCDS";
chr1	ENSEMBL	exon	1256045	1256125	.	-	.	gene_id "ENSG00000160087.20"; transcript_id "ENST00000360466.6"; gene_type "protein_coding"; gene_status "KNOWN"; gene_name "UBE2J2"; transcript_type "protein_coding"; transcript_status "KNOWN"; transcript_name "UBE2J2-203"; exon_number "6"; exon_id "ENSE00003570987.1"; talon_gene "90"; talon_transcript "283"; talon_exon "1217"; ccdsid "CCDS14.1"; exon_status "KNOWN"; level "3"; protein_id "ENSP00000344857.2"; source "ENSEMBL"; tag "CCDS";
chr1	HAVANA	exon	1255164	1255487	.	-	.	gene_id "ENSG00000160087.20"; transcript_id "ENST00000360466.6"; gene_type "protein_coding"; gene_status "KNOWN"; gene_name "UBE2J2"; transcript_type "protein_coding"; transcript_status "KNOWN"; transcript_name "UBE2J2-203"; exon_number "7"; exon_id "ENSE00001314685.3"; talon_gene "90"; talon_transcript "283"; talon_exon "1237"; ccdsid "CCDS14.1"; exon_status "KNOWN"; level "2"; protein_id "ENSP00000353653.2"; source "HAVANA"; tag "CCDS";
chr1	HAVANA	transcript	1255178	1273833	.	-	.	gene_id "ENSG00000160087.20"; transcript_id "ENST00000400930.8"; gene_name "UBE2J2"; gene_status "KNOWN"; gene_type "protein_coding"; transcript_type "protein_coding"; transcript_status "KNOWN"; transcript_name "UBE2J2-205"; talon_gene "90"; talon_transcript "284"; ccdsid "CCDS15.1"; havana_transcript "OTTHUMT00000365644.1"; level "2"; protein_id "ENSP00000383719.4"; source "HAVANA"; tag "CCDS"; transcript_support_level "5";
chr1	HAVANA	exon	1273666	1273833	.	-	.	gene_id "ENSG00000160087.20"; transcript_id "ENST00000400930.8"; gene_type "protein_coding"; gene_status "KNOWN"; gene_name "UBE2J2"; transcript_type "protein_coding"; transcript_status "KNOWN"; transcript_name "UBE2J2-205"; exon_number "1"; exon_id "ENSE00002063966.1"; talon_gene "90"; talon_transcript "284"; talon_exon "1238"; ccdsid "CCDS15.1"; exon_status "KNOWN"; level "2"; protein_id "ENSP00000383719.4"; source "HAVANA"; tag "CCDS";
chr1	HAVANA	exon	1267862	1267992	.	-	.	gene_id "ENSG00000160087.20"; transcript_id "ENST00000400930.8"; gene_type "protein_coding"; gene_status "KNOWN"; gene_name "UBE2J2"; transcript_type "protein_coding"; transcript_status "KNOWN"; transcript_name "UBE2J2-205"; exon_number "2"; exon_id "ENSE00003789377.1"; talon_gene "90"; talon_transcript "284"; talon_exon "1207"; ccdsid "CCDS14.1"; exon_status "KNOWN"; level "2"; protein_id "ENSP00000407565.2"; source "HAVANA"; tag "CCDS";
chr1	HAVANA	exon	1264783	1264830	.	-	.	gene_id "ENSG00000160087.20"; transcript_id "ENST00000400930.8"; gene_type "protein_coding"; gene_status "KNOWN"; gene_name "UBE2J2"; transcript_type "protein_coding"; transcript_status "KNOWN"; transcript_name "UBE2J2-205"; exon_number "3"; exon_id "ENSE00001479911.1"; talon_gene "90"; talon_transcript "284"; talon_exon "1240"; ccdsid "CCDS15.1"; exon_status "KNOWN"; level "2"; protein_id "ENSP00000383719.4"; source "HAVANA"; tag "CCDS";
chr1	ENSEMBL	exon	1263346	1263386	.	-	.	gene_id "ENSG00000160087.20"; transcript_id "ENST00000400930.8"; gene_type "protein_coding"; gene_status "KNOWN"; gene_name "UBE2J2"; transcript_type "protein_coding"; transcript_status "KNOWN"; transcript_name "UBE2J2-205"; exon_number "4"; exon_id "ENSE00003499243.1"; talon_gene "90"; talon_transcript "284"; talon_exon "1211"; ccdsid "CCDS14.1"; exon_status "KNOWN"; level "3"; protein_id "ENSP00000344857.2"; source "ENSEMBL"; tag "CCDS";
chr1	ENSEMBL	exon	1257208	1257310	.	-	.	gene_id "ENSG00000160087.20"; transcript_id "ENST00000400930.8"; gene_type "protein_coding"; gene_status "KNOWN"; gene_name "UBE2J2"; transcript_type "protein_coding"; transcript_status "KNOWN"; transcript_name "UBE2J2-205"; exon_number "5"; exon_id "ENSE00003468437.1"; talon_gene "90"; talon_transcript "284"; talon_exon "1213"; ccdsid "CCDS14.1"; exon_status "KNOWN"; level "3"; protein_id "ENSP00000344857.2"; source "ENSEMBL"; tag "CCDS";
chr1	ENSEMBL	exon	1256992	1257130	.	-	.	gene_id "ENSG00000160087.20"; transcript_id "ENST00000400930.8"; gene_type "protein_coding"; gene_status "KNOWN"; gene_name "UBE2J2"; transcript_type "protein_coding"; transcript_status "KNOWN"; transcript_name "UBE2J2-205"; exon_number "6"; exon_id "ENSE00003500691.1"; talon_gene "90"; talon_transcript "284"; talon_exon "1215"; ccdsid "CCDS14.1"; exon_status "KNOWN"; level "3"; protein_id "ENSP00000344857.2"; source "ENSEMBL"; tag "CCDS";
chr1	ENSEMBL	exon	1256045	1256125	.	-	.	gene_id "ENSG00000160087.20"; transcript_id "ENST00000400930.8"; gene_type "protein_coding"; gene_status "KNOWN"; gene_name "UBE2J2"; transcript_type "protein_coding"; transcript_status "KNOWN"; transcript_name "UBE2J2-205"; exon_number "7"; exon_id "ENSE00003570987.1"; talon_gene "90"; talon_transcript "284"; talon_exon "1217"; ccdsid "CCDS14.1"; exon_status "KNOWN"; level "3"; protein_id "ENSP00000344857.2"; source "ENSEMBL"; tag "CCDS";
chr1	HAVANA	exon	1255178	1255487	.	-	.	gene_id "ENSG00000160087.20"; transcript_id "ENST00000400930.8"; gene_type "protein_coding"; gene_status "KNOWN"; gene_name "UBE2J2"; transcript_type "protein_coding"; transcript_status "KNOWN"; transcript_name "UBE2J2-205"; exon_number "8"; exon_id "ENSE00002076270.1"; talon_gene "90"; talon_transcript "284"; talon_exon "1242"; ccdsid "CCDS15.1"; exon_status "KNOWN"; level "2"; protein_id "ENSP00000383719.4"; source "HAVANA"; tag "CCDS";
chr1	HAVANA	transcript	1255264	1256335	.	-	.	gene_id "ENSG00000160087.20"; transcript_id "ENST00000467339.1"; gene_name "UBE2J2"; gene_status "KNOWN"; gene_type "protein_coding"; transcript_type "processed_transcript"; transcript_status "KNOWN"; transcript_name "UBE2J2-212"; talon_gene "90"; talon_transcript "285"; havana_transcript "OTTHUMT00000005438.1"; level "2"; source "HAVANA"; transcript_support_level "2";
chr1	HAVANA	exon	1256045	1256335	.	-	.	gene_id "ENSG00000160087.20"; transcript_id "ENST00000467339.1"; gene_type "protein_coding"; gene_status "KNOWN"; gene_name "UBE2J2"; transcript_type "processed_transcript"; transcript_status "KNOWN"; transcript_name "UBE2J2-212"; exon_number "1"; exon_id "ENSE00001851027.1"; talon_gene "90"; talon_transcript "285"; talon_exon "1243"; exon_status "KNOWN"; level "2"; source "HAVANA";
chr1	HAVANA	exon	1255264	1255487	.	-	.	gene_id "ENSG00000160087.20"; transcript_id "ENST00000467339.1"; gene_type "protein_coding"; gene_status "KNOWN"; gene_name "UBE2J2"; transcript_type "processed_transcript"; transcript_status "KNOWN"; transcript_name "UBE2J2-212"; exon_number "2"; exon_id "ENSE00001931446.1"; talon_gene "90"; talon_transcript "285"; talon_exon "1244"; exon_status "KNOWN"; level "2"; source "HAVANA";
chr1	HAVANA	transcript	1262853	1273837	.	-	.	gene_id "ENSG00000160087.20"; transcript_id "ENST00000461142.3"; gene_name "UBE2J2"; gene_status "KNOWN"; gene_type "protein_coding"; transcript_type "retained_intron"; transcript_status "KNOWN"; transcript_name "UBE2J2-209"; talon_gene "90"; talon_transcript "296"; havana_transcript "OTTHUMT00000005434.1"; level "2"; source "HAVANA"; transcript_support_level "3";
chr1	HAVANA	exon	1273666	1273837	.	-	.	gene_id "ENSG00000160087.20"; transcript_id "ENST00000461142.3"; gene_type "protein_coding"; gene_status "KNOWN"; gene_name "UBE2J2"; transcript_type "retained_intron"; transcript_status "KNOWN"; transcript_name "UBE2J2-209"; exon_number "1"; exon_id "ENSE00001864277.1"; talon_gene "90"; talon_transcript "296"; talon_exon "1270"; exon_status "KNOWN"; level "2"; source "HAVANA";
chr1	HAVANA	exon	1267862	1267992	.	-	.	gene_id "ENSG00000160087.20"; transcript_id "ENST00000461142.3"; gene_type "protein_coding"; gene_status "KNOWN"; gene_name "UBE2J2"; transcript_type "retained_intron"; transcript_status "KNOWN"; transcript_name "UBE2J2-209"; exon_number "2"; exon_id "ENSE00003789377.1"; talon_gene "90"; talon_transcript "296"; talon_exon "1207"; ccdsid "CCDS14.1"; exon_status "KNOWN"; level "2"; protein_id "ENSP00000407565.2"; source "HAVANA"; tag "CCDS";
chr1	HAVANA	exon	1262853	1263386	.	-	.	gene_id "ENSG00000160087.20"; transcript_id "ENST00000461142.3"; gene_type "protein_coding"; gene_status "KNOWN"; gene_name "UBE2J2"; transcript_type "retained_intron"; transcript_status "KNOWN"; transcript_name "UBE2J2-209"; exon_number "3"; exon_id "ENSE00001835048.1"; talon_gene "90"; talon_transcript "296"; talon_exon "1271"; exon_status "KNOWN"; level "2"; source "HAVANA";
chr1	HAVANA	gene	1292870	1307830	.	-	.	gene_id "ENSG00000131584.18"; gene_name "ACAP3"; gene_status "KNOWN"; gene_type "protein_coding"; talon_gene "93"; havana_gene "OTTHUMG00000002235.4"; level "2"; tag "ncRNA_host";
chr1	HAVANA	transcript	1292870	1298955	.	-	.	gene_id "ENSG00000131584.18"; transcript_id "ENST00000467278.5"; gene_name "ACAP3"; gene_status "KNOWN"; gene_type "protein_coding"; transcript_type "retained_intron"; transcript_status "KNOWN"; transcript_name "ACAP3-206"; talon_gene "93"; talon_transcript "310"; havana_transcript "OTTHUMT00000006368.2"; level "2"; source "HAVANA"; transcript_support_level "1";
chr1	HAVANA	exon	1298567	1298955	.	-	.	gene_id "ENSG00000131584.18"; transcript_id "ENST00000467278.5"; gene_type "protein_coding"; gene_status "KNOWN"; gene_name "ACAP3"; transcript_type "retained_intron"; transcript_status "KNOWN"; transcript_name "ACAP3-206"; exon_number "1"; exon_id "ENSE00001916381.1"; talon_gene "93"; talon_transcript "310"; talon_exon "1385"; exon_status "KNOWN"; level "2"; source "HAVANA";
chr1	ENSEMBL	exon	1298370	1298421	.	-	.	gene_id "ENSG00000131584.18"; transcript_id "ENST00000467278.5"; gene_type "protein_coding"; gene_status "KNOWN"; gene_name "ACAP3"; transcript_type "retained_intron"; transcript_status "KNOWN"; transcript_name "ACAP3-206"; exon_number "2"; exon_id "ENSE00003640098.1"; talon_gene "93"; talon_transcript "310"; talon_exon "1357"; ccdsid "CCDS19.2"; exon_status "KNOWN"; level "3"; protein_id "ENSP00000321139.4"; source "ENSEMBL"; tag "basic";
chr1	ENSEMBL	exon	1298013	1298113	.	-	.	gene_id "ENSG00000131584.18"; transcript_id "ENST00000467278.5"; gene_type "protein_coding"; gene_status "KNOWN"; gene_name "ACAP3"; transcript_type "retained_intron"; transcript_status "KNOWN"; transcript_name "ACAP3-206"; exon_number "3"; exon_id "ENSE00003689281.1"; talon_gene "93"; talon_transcript "310"; talon_exon "1359"; ccdsid "CCDS19.2"; exon_status "KNOWN"; level "3"; protein_id "ENSP00000321139.4"; source "ENSEMBL"; tag "basic";
chr1	ENSEMBL	exon	1297822	1297933	.	-	.	gene_id "ENSG00000131584.18"; transcript_id "ENST00000467278.5"; gene_type "protein_coding"; gene_status "KNOWN"; gene_name "ACAP3"; transcript_type "retained_intron"; transcript_status "KNOWN"; transcript_name "ACAP3-206"; exon_number "4"; exon_id "ENSE00003615234.1"; talon_gene "93"; talon_transcript "310"; talon_exon "1361"; ccdsid "CCDS19.2"; exon_status "KNOWN"; level "3"; protein_id "ENSP00000321139.4"; source "ENSEMBL"; tag "basic";
chr1	ENSEMBL	exon	1296425	1296633	.	-	.	gene_id "ENSG00000131584.18"; transcript_id "ENST00000467278.5"; gene_type "protein_coding"; gene_status "KNOWN"; gene_name "ACAP3"; transcript_type "retained_intron"; transcript_status "KNOWN"; transcript_name "ACAP3-206"; exon_number "5"; exon_id "ENSE00003563439.1"; talon_gene "93"; talon_transcript "310"; talon_exon "1363"; ccdsid "CCDS19.2"; exon_status "KNOWN"; level "3"; protein_id "ENSP00000321139.4"; source "ENSEMBL"; tag "basic";
chr1	ENSEMBL	exon	1296211	1296280	.	-	.	gene_id "ENSG00000131584.18"; transcript_id "ENST00000467278.5"; gene_type "protein_coding"; gene_status "KNOWN"; gene_name "ACAP3"; transcript_type "retained_intron"; transcript_status "KNOWN"; transcript_name "ACAP3-206"; exon_number "6"; exon_id "ENSE00003655822.1"; talon_gene "93"; talon_transcript "310"; talon_exon "1365"; ccdsid "CCDS19.2"; exon_status "KNOWN"; level "3"; protein_id "ENSP00000321139.4"; source "ENSEMBL"; tag "basic";
chr1	ENSEMBL	exon	1296015	1296109	.	-	.	gene_id "ENSG00000131584.18"; transcript_id "ENST00000467278.5"; gene_type "protein_coding"; gene_status "KNOWN"; gene_name "ACAP3"; transcript_type "retained_intron"; transcript_status "KNOWN"; transcript_name "ACAP3-206"; exon_number "7"; exon_id "ENSE00003591650.1"; talon_gene "93"; talon_transcript "310"; talon_exon "1367"; ccdsid "CCDS19.2"; exon_status "KNOWN"; level "3"; protein_id "ENSP00000321139.4"; source "ENSEMBL"; tag "basic";
chr1	ENSEMBL	exon	1295736	1295938	.	-	.	gene_id "ENSG00000131584.18"; transcript_id "ENST00000467278.5"; gene_type "protein_coding"; gene_status "KNOWN"; gene_name "ACAP3"; transcript_type "retained_intron"; transcript_status "KNOWN"; transcript_name "ACAP3-206"; exon_number "8"; exon_id "ENSE00003576054.1"; talon_gene "93"; talon_transcript "310"; talon_exon "1369"; ccdsid "CCDS19.2"; exon_status "KNOWN"; level "3"; protein_id "ENSP00000321139.4"; source "ENSEMBL"; tag "basic";
chr1	ENSEMBL	exon	1295447	1295554	.	-	.	gene_id "ENSG00000131584.18"; transcript_id "ENST00000467278.5"; gene_type "protein_coding"; gene_status "KNOWN"; gene_name "ACAP3"; transcript_type "retained_intron"; transcript_status "KNOWN"; transcript_name "ACAP3-206"; exon_number "9"; exon_id "ENSE00003582645.1"; talon_gene "93"; talon_transcript "310"; talon_exon "1371"; ccdsid "CCDS19.2"; exon_status "KNOWN"; level "3"; protein_id "ENSP00000321139.4"; source "ENSEMBL"; tag "basic";
chr1	HAVANA	exon	1294718	1294816	.	-	.	gene_id "ENSG00000131584.18"; transcript_id "ENST00000467278.5"; gene_type "protein_coding"; gene_status "KNOWN"; gene_name "ACAP3"; transcript_type "retained_intron"; transcript_status "KNOWN"; transcript_name "ACAP3-206"; exon_number "10"; exon_id "ENSE00003524130.1"; talon_gene "93"; talon_transcript "310"; talon_exon "1373"; ccdsid "CCDS19.2"; exon_status "KNOWN"; level "2"; protein_id "ENSP00000346733.5"; source "HAVANA"; tag "CCDS";
chr1	ENSEMBL	exon	1294402	1294628	.	-	.	gene_id "ENSG00000131584.18"; transcript_id "ENST00000467278.5"; gene_type "protein_coding"; gene_status "KNOWN"; gene_name "ACAP3"; transcript_type "retained_intron"; transcript_status "KNOWN"; transcript_name "ACAP3-206"; exon_number "11"; exon_id "ENSE00003673746.1"; talon_gene "93"; talon_transcript "310"; talon_exon "1375"; ccdsid "CCDS19.2"; exon_status "KNOWN"; level "3"; protein_id "ENSP00000321139.4"; source "ENSEMBL"; tag "basic";
chr1	ENSEMBL	exon	1294090	1294199	.	-	.	gene_id "ENSG00000131584.18"; transcript_id "ENST00000467278.5"; gene_type "protein_coding"; gene_status "KNOWN"; gene_name "ACAP3"; transcript_type "retained_intron"; transcript_status "KNOWN"; transcript_name "ACAP3-206"; exon_number "12"; exon_id "ENSE00003495947.1"; talon_gene "93"; talon_transcript "310"; talon_exon "1377"; ccdsid "CCDS19.2"; exon_status "KNOWN"; level "3"; protein_id "ENSP00000321139.4"; source "ENSEMBL"; tag "basic";
chr1	ENSEMBL	exon	1293823	1293933	.	-	.	gene_id "ENSG00000131584.18"; transcript_id "ENST00000467278.5"; gene_type "protein_coding"; gene_status "KNOWN"; gene_name "ACAP3"; transcript_type "retained_intron"; transcript_status "KNOWN"; transcript_name "ACAP3-206"; exon_number "13"; exon_id "ENSE00003542543.1"; talon_gene "93"; talon_transcript "310"; talon_exon "1379"; ccdsid "CCDS19.2"; exon_status "KNOWN"; level "3"; protein_id "ENSP00000321139.4"; source "ENSEMBL"; tag "basic";
chr1	HAVANA	exon	1292870	1293708	.	-	.	gene_id "ENSG00000131584.18"; transcript_id "ENST00000467278.5"; gene_type "protein_coding"; gene_status "KNOWN"; gene_name "ACAP3"; transcript_type "retained_intron"; transcript_status "KNOWN"; transcript_name "ACAP3-206"; exon_number "14"; exon_id "ENSE00001879531.1"; talon_gene "93"; talon_transcript "310"; talon_exon "1386"; exon_status "KNOWN"; level "2"; source "HAVANA";
chr1	HAVANA	transcript	1301856	1307830	.	-	.	gene_id "ENSG00000131584.18"; transcript_id "ENST00000479108.5"; gene_name "ACAP3"; gene_status "KNOWN"; gene_type "protein_coding"; transcript_type "retained_intron"; transcript_status "KNOWN"; transcript_name "ACAP3-211"; talon_gene "93"; talon_transcript "319"; havana_transcript "OTTHUMT00000006371.1"; level "2"; source "HAVANA"; transcript_support_level "3";
chr1	HAVANA	exon	1307769	1307830	.	-	.	gene_id "ENSG00000131584.18"; transcript_id "ENST00000479108.5"; gene_type "protein_coding"; gene_status "KNOWN"; gene_name "ACAP3"; transcript_type "retained_intron"; transcript_status "KNOWN"; transcript_name "ACAP3-211"; exon_number "1"; exon_id "ENSE00001936437.1"; talon_gene "93"; talon_transcript "319"; talon_exon "1408"; exon_status "KNOWN"; level "2"; source "HAVANA";
chr1	HAVANA	exon	1304086	1304143	.	-	.	gene_id "ENSG00000131584.18"; transcript_id "ENST00000479108.5"; gene_type "protein_coding"; gene_status "KNOWN"; gene_name "ACAP3"; transcript_type "retained_intron"; transcript_status "KNOWN"; transcript_name "ACAP3-211"; exon_number "2"; exon_id "ENSE00003556959.1"; talon_gene "93"; talon_transcript "319"; talon_exon "1337"; ccdsid "CCDS19.2"; exon_status "KNOWN"; level "2"; protein_id "ENSP00000346733.5"; source "HAVANA"; tag "CCDS";
chr1	HAVANA	exon	1303162	1303281	.	-	.	gene_id "ENSG00000131584.18"; transcript_id "ENST00000479108.5"; gene_type "protein_coding"; gene_status "KNOWN"; gene_name "ACAP3"; transcript_type "retained_intron"; transcript_status "KNOWN"; transcript_name "ACAP3-211"; exon_number "3"; exon_id "ENSE00003487130.1"; talon_gene "93"; talon_transcript "319"; talon_exon "1339"; ccdsid "CCDS19.2"; exon_status "KNOWN"; level "2"; protein_id "ENSP00000346733.5"; source "HAVANA"; tag "CCDS";
chr1	ENSEMBL	exon	1302922	1302975	.	-	.	gene_id "ENSG00000131584.18"; transcript_id "ENST00000479108.5"; gene_type "protein_coding"; gene_status "KNOWN"; gene_name "ACAP3"; transcript_type "retained_intron"; transcript_status "KNOWN"; transcript_name "ACAP3-211"; exon_number "4"; exon_id "ENSE00003522844.1"; talon_gene "93"; talon_transcript "319"; talon_exon "1341"; ccdsid "CCDS19.2"; exon_status "KNOWN"; level "3"; protein_id "ENSP00000321139.4"; source "ENSEMBL"; tag "basic";
chr1	HAVANA	exon	1301856	1302046	.	-	.	gene_id "ENSG00000131584.18"; transcript_id "ENST00000479108.5"; gene_type "protein_coding"; gene_status "KNOWN"; gene_name "ACAP3"; transcript_type "retained_intron"; transcript_status "KNOWN"; transcript_name "ACAP3-211"; exon_number "5"; exon_id "ENSE00001896740.1"; talon_gene "93"; talon_transcript "319"; talon_exon "1409"; exon_status "KNOWN"; level "2"; source "HAVANA";
chr1	HAVANA	gene	1308567	1311677	.	+	.	gene_id "ENSG00000169972.11"; gene_name "PUSL1"; gene_status "KNOWN"; gene_type "protein_coding"; talon_gene "95"; havana_gene "OTTHUMG00000003361.3"; level "2";
chr1	HAVANA	transcript	1308567	1311677	.	+	.	gene_id "ENSG00000169972.11"; transcript_id "ENST00000379031.9"; gene_name "PUSL1"; gene_status "KNOWN"; gene_type "protein_coding"; transcript_type "protein_coding"; transcript_status "KNOWN"; transcript_name "PUSL1-201"; talon_gene "95"; talon_transcript "322"; ccdsid "CCDS20.1"; havana_transcript "OTTHUMT00000009438.1"; level "2"; protein_id "ENSP00000368318.5"; source "HAVANA"; tag "CCDS"; transcript_support_level "1";
chr1	HAVANA	exon	1308567	1308720	.	+	.	gene_id "ENSG00000169972.11"; transcript_id "ENST00000379031.9"; gene_type "protein_coding"; gene_status "KNOWN"; gene_name "PUSL1"; transcript_type "protein_coding"; transcript_status "KNOWN"; transcript_name "PUSL1-201"; exon_number "1"; exon_id "ENSE00001853015.1"; talon_gene "95"; talon_transcript "322"; talon_exon "1416"; ccdsid "CCDS20.1"; exon_status "KNOWN"; level "2"; protein_id "ENSP00000368318.5"; source "HAVANA"; tag "CCDS";
chr1	HAVANA	exon	1308915	1308972	.	+	.	gene_id "ENSG00000169972.11"; transcript_id "ENST00000379031.9"; gene_type "protein_coding"; gene_status "KNOWN"; gene_name "PUSL1"; transcript_type "protein_coding"; transcript_status "KNOWN"; transcript_name "PUSL1-201"; exon_number "2"; exon_id "ENSE00001225948.1"; talon_gene "95"; talon_transcript "322"; talon_exon "1418"; ccdsid "CCDS20.1"; exon_status "KNOWN"; level "2"; protein_id "ENSP00000368318.5"; source "HAVANA"; tag "CCDS";
chr1	HAVANA	exon	1309086	1309273	.	+	.	gene_id "ENSG00000169972.11"; transcript_id "ENST00000379031.9"; gene_type "protein_coding"; gene_status "KNOWN"; gene_name "PUSL1"; transcript_type "protein_coding"; transcript_status "KNOWN"; transcript_name "PUSL1-201"; exon_number "3"; exon_id "ENSE00003604149.1"; talon_gene "95"; talon_transcript "322"; talon_exon "1420"; ccdsid "CCDS20.1"; exon_status "KNOWN"; level "2"; protein_id "ENSP00000368318.5"; source "HAVANA"; tag "CCDS";
chr1	HAVANA	exon	1309454	1309603	.	+	.	gene_id "ENSG00000169972.11"; transcript_id "ENST00000379031.9"; gene_type "protein_coding"; gene_status "KNOWN"; gene_name "PUSL1"; transcript_type "protein_coding"; transcript_status "KNOWN"; transcript_name "PUSL1-201"; exon_number "4"; exon_id "ENSE00003688171.1"; talon_gene "95"; talon_transcript "322"; talon_exon "1422"; ccdsid "CCDS20.1"; exon_status "KNOWN"; level "2"; protein_id "ENSP00000368318.5"; source "HAVANA"; tag "CCDS";
chr1	HAVANA	exon	1309681	1309851	.	+	.	gene_id "ENSG00000169972.11"; transcript_id "ENST00000379031.9"; gene_type "protein_coding"; gene_status "KNOWN"; gene_name "PUSL1"; transcript_type "protein_coding"; transcript_status "KNOWN"; transcript_name "PUSL1-201"; exon_number "5"; exon_id "ENSE00003513130.1"; talon_gene "95"; talon_transcript "322"; talon_exon "1424"; ccdsid "CCDS20.1"; exon_status "KNOWN"; level "2"; protein_id "ENSP00000368318.5"; source "HAVANA"; tag "CCDS";
chr1	HAVANA	exon	1310634	1310688	.	+	.	gene_id "ENSG00000169972.11"; transcript_id "ENST00000379031.9"; gene_type "protein_coding"; gene_status "KNOWN"; gene_name "PUSL1"; transcript_type "protein_coding"; transcript_status "KNOWN"; transcript_name "PUSL1-201"; exon_number "6"; exon_id "ENSE00003668395.1"; talon_gene "95"; talon_transcript "322"; talon_exon "1426"; ccdsid "CCDS20.1"; exon_status "KNOWN"; level "2"; protein_id "ENSP00000368318.5"; source "HAVANA"; tag "CCDS";
chr1	HAVANA	exon	1310909	1311071	.	+	.	gene_id "ENSG00000169972.11"; transcript_id "ENST00000379031.9"; gene_type "protein_coding"; gene_status "KNOWN"; gene_name "PUSL1"; transcript_type "protein_coding"; transcript_status "KNOWN"; transcript_name "PUSL1-201"; exon_number "7"; exon_id "ENSE00001225918.1"; talon_gene "95"; talon_transcript "322"; talon_exon "1428"; ccdsid "CCDS20.1"; exon_status "KNOWN"; level "2"; protein_id "ENSP00000368318.5"; source "HAVANA"; tag "CCDS";
chr1	HAVANA	exon	1311330	1311677	.	+	.	gene_id "ENSG00000169972.11"; transcript_id "ENST00000379031.9"; gene_type "protein_coding"; gene_status "KNOWN"; gene_name "PUSL1"; transcript_type "protein_coding"; transcript_status "KNOWN"; transcript_name "PUSL1-201"; exon_number "8"; exon_id "ENSE00001893383.1"; talon_gene "95"; talon_transcript "322"; talon_exon "1430"; ccdsid "CCDS20.1"; exon_status "KNOWN"; level "2"; protein_id "ENSP00000368318.5"; source "HAVANA"; tag "CCDS";
chr1	HAVANA	gene	1311597	1324666	.	-	.	gene_id "ENSG00000127054.20"; gene_name "INTS11"; gene_status "KNOWN"; gene_type "protein_coding"; talon_gene "96"; havana_gene "OTTHUMG00000003330.13"; level "1"; tag "overlapping_locus";
chr1	HAVANA	transcript	1311597	1324691	.	-	.	gene_id "ENSG00000127054.20"; transcript_id "ENST00000435064.5"; gene_name "INTS11"; gene_status "KNOWN"; gene_type "protein_coding"; transcript_type "protein_coding"; transcript_status "KNOWN"; transcript_name "INTS11-208"; talon_gene "96"; talon_transcript "332"; ccdsid "CCDS21.1"; havana_transcript "OTTHUMT00000009360.2"; level "2"; protein_id "ENSP00000413493.1"; source "HAVANA"; tag "CCDS"; transcript_support_level "1";
chr1	HAVANA	exon	1324581	1324691	.	-	.	gene_id "ENSG00000127054.20"; transcript_id "ENST00000435064.5"; gene_type "protein_coding"; gene_status "KNOWN"; gene_name "INTS11"; transcript_type "protein_coding"; transcript_status "KNOWN"; transcript_name "INTS11-208"; exon_number "1"; exon_id "ENSE00001730173.1"; talon_gene "96"; talon_transcript "332"; talon_exon "1496"; ccdsid "CCDS21.1"; exon_status "KNOWN"; level "2"; protein_id "ENSP00000413493.1"; source "HAVANA"; tag "CCDS";
chr1	HAVANA	exon	1320996	1321093	.	-	.	gene_id "ENSG00000127054.20"; transcript_id "ENST00000435064.5"; gene_type "protein_coding"; gene_status "KNOWN"; gene_name "INTS11"; transcript_type "protein_coding"; transcript_status "KNOWN"; transcript_name "INTS11-208"; exon_number "2"; exon_id "ENSE00003594178.1"; talon_gene "96"; talon_transcript "332"; talon_exon "1470"; ccdsid "CCDS21.1"; exon_status "KNOWN"; level "2"; protein_id "ENSP00000413493.1"; source "HAVANA"; tag "CCDS";
chr1	HAVANA	exon	1320456	1320529	.	-	.	gene_id "ENSG00000127054.20"; transcript_id "ENST00000435064.5"; gene_type "protein_coding"; gene_status "KNOWN"; gene_name "INTS11"; transcript_type "protein_coding"; transcript_status "KNOWN"; transcript_name "INTS11-208"; exon_number "3"; exon_id "ENSE00003666435.1"; talon_gene "96"; talon_transcript "332"; talon_exon "1472"; ccdsid "CCDS21.1"; exon_status "KNOWN"; level "2"; protein_id "ENSP00000413493.1"; source "HAVANA"; tag "CCDS";
chr1	HAVANA	exon	1319296	1319524	.	-	.	gene_id "ENSG00000127054.20"; transcript_id "ENST00000435064.5"; gene_type "protein_coding"; gene_status "KNOWN"; gene_name "INTS11"; transcript_type "protein_coding"; transcript_status "KNOWN"; transcript_name "INTS11-208"; exon_number "4"; exon_id "ENSE00003522925.1"; talon_gene "96"; talon_transcript "332"; talon_exon "1474"; ccdsid "CCDS21.1"; exon_status "KNOWN"; level "2"; protein_id "ENSP00000413493.1"; source "HAVANA"; tag "CCDS";
chr1	HAVANA	exon	1315520	1315618	.	-	.	gene_id "ENSG00000127054.20"; transcript_id "ENST00000435064.5"; gene_type "protein_coding"; gene_status "KNOWN"; gene_name "INTS11"; transcript_type "protein_coding"; transcript_status "KNOWN"; transcript_name "INTS11-208"; exon_number "5"; exon_id "ENSE00003625354.1"; talon_gene "96"; talon_transcript "332"; talon_exon "1476"; ccdsid "CCDS21.1"; exon_status "KNOWN"; level "2"; protein_id "ENSP00000413493.1"; source "HAVANA"; tag "CCDS";
chr1	HAVANA	exon	1315404	1315438	.	-	.	gene_id "ENSG00000127054.20"; transcript_id "ENST00000435064.5"; gene_type "protein_coding"; gene_status "KNOWN"; gene_name "INTS11"; transcript_type "protein_coding"; transcript_status "KNOWN"; transcript_name "INTS11-208"; exon_number "6"; exon_id "ENSE00003562382.1"; talon_gene "96"; talon_transcript "332"; talon_exon "1478"; ccdsid "CCDS21.1"; exon_status "KNOWN"; level "2"; protein_id "ENSP00000413493.1"; source "HAVANA"; tag "CCDS";
chr1	HAVANA	exon	1314824	1314962	.	-	.	gene_id "ENSG00000127054.20"; transcript_id "ENST00000435064.5"; gene_type "protein_coding"; gene_status "KNOWN"; gene_name "INTS11"; transcript_type "protein_coding"; transcript_status "KNOWN"; transcript_name "INTS11-208"; exon_number "7"; exon_id "ENSE00003604585.1"; talon_gene "96"; talon_transcript "332"; talon_exon "1480"; ccdsid "CCDS21.1"; exon_status "KNOWN"; level "2"; protein_id "ENSP00000413493.1"; source "HAVANA"; tag "CCDS";
chr1	ENSEMBL	exon	1314301	1314365	.	-	.	gene_id "ENSG00000127054.20"; transcript_id "ENST00000435064.5"; gene_type "protein_coding"; gene_status "KNOWN"; gene_name "INTS11"; transcript_type "protein_coding"; transcript_status "KNOWN"; transcript_name "INTS11-208"; exon_number "8"; exon_id "ENSE00003481468.1"; talon_gene "96"; talon_transcript "332"; talon_exon "1447"; ccdsid "CCDS21.1"; exon_status "KNOWN"; level "3"; protein_id "ENSP00000413493.1"; source "ENSEMBL"; tag "CCDS";
chr1	ENSEMBL	exon	1313732	1313921	.	-	.	gene_id "ENSG00000127054.20"; transcript_id "ENST00000435064.5"; gene_type "protein_coding"; gene_status "KNOWN"; gene_name "INTS11"; transcript_type "protein_coding"; transcript_status "KNOWN"; transcript_name "INTS11-208"; exon_number "9"; exon_id "ENSE00003568595.1"; talon_gene "96"; talon_transcript "332"; talon_exon "1449"; ccdsid "CCDS21.1"; exon_status "KNOWN"; level "3"; protein_id "ENSP00000413493.1"; source "ENSEMBL"; tag "CCDS";
chr1	HAVANA	exon	1313509	1313592	.	-	.	gene_id "ENSG00000127054.20"; transcript_id "ENST00000435064.5"; gene_type "protein_coding"; gene_status "KNOWN"; gene_name "INTS11"; transcript_type "protein_coding"; transcript_status "KNOWN"; transcript_name "INTS11-208"; exon_number "10"; exon_id "ENSE00003692932.1"; talon_gene "96"; talon_transcript "332"; talon_exon "1481"; ccdsid "CCDS21.1"; exon_status "KNOWN"; level "2"; protein_id "ENSP00000413493.1"; source "HAVANA"; tag "CCDS";
chr1	HAVANA	exon	1313035	1313124	.	-	.	gene_id "ENSG00000127054.20"; transcript_id "ENST00000435064.5"; gene_type "protein_coding"; gene_status "KNOWN"; gene_name "INTS11"; transcript_type "protein_coding"; transcript_status "KNOWN"; transcript_name "INTS11-208"; exon_number "11"; exon_id "ENSE00003521162.1"; talon_gene "96"; talon_transcript "332"; talon_exon "1483"; ccdsid "CCDS21.1"; exon_status "KNOWN"; level "2"; protein_id "ENSP00000413493.1"; source "HAVANA"; tag "CCDS";
chr1	ENSEMBL	exon	1312787	1312949	.	-	.	gene_id "ENSG00000127054.20"; transcript_id "ENST00000435064.5"; gene_type "protein_coding"; gene_status "KNOWN"; gene_name "INTS11"; transcript_type "protein_coding"; transcript_status "KNOWN"; transcript_name "INTS11-208"; exon_number "12"; exon_id "ENSE00003480282.1"; talon_gene "96"; talon_transcript "332"; talon_exon "1453"; ccdsid "CCDS21.1"; exon_status "KNOWN"; level "3"; protein_id "ENSP00000413493.1"; source "ENSEMBL"; tag "CCDS";
chr1	ENSEMBL	exon	1312593	1312700	.	-	.	gene_id "ENSG00000127054.20"; transcript_id "ENST00000435064.5"; gene_type "protein_coding"; gene_status "KNOWN"; gene_name "INTS11"; transcript_type "protein_coding"; transcript_status "KNOWN"; transcript_name "INTS11-208"; exon_number "13"; exon_id "ENSE00003493216.1"; talon_gene "96"; talon_transcript "332"; talon_exon "1455"; ccdsid "CCDS21.1"; exon_status "KNOWN"; level "3"; protein_id "ENSP00000413493.1"; source "ENSEMBL"; tag "CCDS";
chr1	ENSEMBL	exon	1312440	1312501	.	-	.	gene_id "ENSG00000127054.20"; transcript_id "ENST00000435064.5"; gene_type "protein_coding"; gene_status "KNOWN"; gene_name "INTS11"; transcript_type "protein_coding"; transcript_status "KNOWN"; transcript_name "INTS11-208"; exon_number "14"; exon_id "ENSE00003642378.1"; talon_gene "96"; talon_transcript "332"; talon_exon "1457"; ccdsid "CCDS21.1"; exon_status "KNOWN"; level "3"; protein_id "ENSP00000413493.1"; source "ENSEMBL"; tag "CCDS";
chr1	ENSEMBL	exon	1312226	1312368	.	-	.	gene_id "ENSG00000127054.20"; transcript_id "ENST00000435064.5"; gene_type "protein_coding"; gene_status "KNOWN"; gene_name "INTS11"; transcript_type "protein_coding"; transcript_status "KNOWN"; transcript_name "INTS11-208"; exon_number "15"; exon_id "ENSE00003524405.1"; talon_gene "96"; talon_transcript "332"; talon_exon "1459"; ccdsid "CCDS21.1"; exon_status "KNOWN"; level "3"; protein_id "ENSP00000413493.1"; source "ENSEMBL"; tag "CCDS";
chr1	ENSEMBL	exon	1312018	1312147	.	-	.	gene_id "ENSG00000127054.20"; transcript_id "ENST00000435064.5"; gene_type "protein_coding"; gene_status "KNOWN"; gene_name "INTS11"; transcript_type "protein_coding"; transcript_status "KNOWN"; transcript_name "INTS11-208"; exon_number "16"; exon_id "ENSE00003580641.1"; talon_gene "96"; talon_transcript "332"; talon_exon "1461"; ccdsid "CCDS21.1"; exon_status "KNOWN"; level "3"; protein_id "ENSP00000413493.1"; source "ENSEMBL"; tag "CCDS";
chr1	HAVANA	exon	1311597	1311924	.	-	.	gene_id "ENSG00000127054.20"; transcript_id "ENST00000435064.5"; gene_type "protein_coding"; gene_status "KNOWN"; gene_name "INTS11"; transcript_type "protein_coding"; transcript_status "KNOWN"; transcript_name "INTS11-208"; exon_number "17"; exon_id "ENSE00001606556.1"; talon_gene "96"; talon_transcript "332"; talon_exon "1497"; ccdsid "CCDS21.1"; exon_status "KNOWN"; level "2"; protein_id "ENSP00000413493.1"; source "HAVANA"; tag "CCDS";
chr1	TALON	transcript	1311597	1324648	.	-	.	gene_id "ENSG00000127054.20"; transcript_id "ENCODEHT000218559"; gene_name "INTS11"; gene_status "KNOWN"; gene_type "protein_coding"; transcript_status "NOVEL"; transcript_name "ENCODEHT000218559"; talon_gene "96"; talon_transcript "218559"; NIC_transcript "TRUE";
chr1	HAVANA	exon	1324581	1324648	.	-	.	gene_id "ENSG00000127054.20"; transcript_id "ENCODEHT000218559"; gene_type "protein_coding"; gene_status "KNOWN"; gene_name "INTS11"; transcript_status "NOVEL"; transcript_name "ENCODEHT000218559"; exon_number "1"; exon_id "ENSE00002165340.1"; talon_gene "96"; talon_transcript "218559"; talon_exon "1539"; exon_status "KNOWN"; level "2"; protein_id "ENSP00000432777.1"; source "HAVANA";
chr1	HAVANA	exon	1320996	1321093	.	-	.	gene_id "ENSG00000127054.20"; transcript_id "ENCODEHT000218559"; gene_type "protein_coding"; gene_status "KNOWN"; gene_name "INTS11"; transcript_status "NOVEL"; transcript_name "ENCODEHT000218559"; exon_number "2"; exon_id "ENSE00003594178.1"; talon_gene "96"; talon_transcript "218559"; talon_exon "1470"; ccdsid "CCDS21.1"; exon_status "KNOWN"; level "2"; protein_id "ENSP00000413493.1"; source "HAVANA"; tag "CCDS";
chr1	HAVANA	exon	1320456	1320529	.	-	.	gene_id "ENSG00000127054.20"; transcript_id "ENCODEHT000218559"; gene_type "protein_coding"; gene_status "KNOWN"; gene_name "INTS11"; transcript_status "NOVEL"; transcript_name "ENCODEHT000218559"; exon_number "3"; exon_id "ENSE00003666435.1"; talon_gene "96"; talon_transcript "218559"; talon_exon "1472"; ccdsid "CCDS21.1"; exon_status "KNOWN"; level "2"; protein_id "ENSP00000413493.1"; source "HAVANA"; tag "CCDS";
chr1	HAVANA	exon	1319296	1319524	.	-	.	gene_id "ENSG00000127054.20"; transcript_id "ENCODEHT000218559"; gene_type "protein_coding"; gene_status "KNOWN"; gene_name "INTS11"; transcript_status "NOVEL"; transcript_name "ENCODEHT000218559"; exon_number "4"; exon_id "ENSE00003522925.1"; talon_gene "96"; talon_transcript "218559"; talon_exon "1474"; ccdsid "CCDS21.1"; exon_status "KNOWN"; level "2"; protein_id "ENSP00000413493.1"; source "HAVANA"; tag "CCDS";
chr1	TALON	exon	1315516	1315618	.	-	.	gene_id "ENSG00000127054.20"; transcript_id "ENCODEHT000218559"; gene_type "protein_coding"; gene_status "KNOWN"; gene_name "INTS11"; transcript_status "NOVEL"; transcript_name "ENCODEHT000218559"; exon_number "5"; exon_id "966298"; talon_gene "96"; talon_transcript "218559"; talon_exon "966298"; exon_status "NOVEL";
chr1	HAVANA	exon	1315404	1315438	.	-	.	gene_id "ENSG00000127054.20"; transcript_id "ENCODEHT000218559"; gene_type "protein_coding"; gene_status "KNOWN"; gene_name "INTS11"; transcript_status "NOVEL"; transcript_name "ENCODEHT000218559"; exon_number "6"; exon_id "ENSE00003562382.1"; talon_gene "96"; talon_transcript "218559"; talon_exon "1478"; ccdsid "CCDS21.1"; exon_status "KNOWN"; level "2"; protein_id "ENSP00000413493.1"; source "HAVANA"; tag "CCDS";
chr1	HAVANA	exon	1314824	1314962	.	-	.	gene_id "ENSG00000127054.20"; transcript_id "ENCODEHT000218559"; gene_type "protein_coding"; gene_status "KNOWN"; gene_name "INTS11"; transcript_status "NOVEL"; transcript_name "ENCODEHT000218559"; exon_number "7"; exon_id "ENSE00003604585.1"; talon_gene "96"; talon_transcript "218559"; talon_exon "1480"; ccdsid "CCDS21.1"; exon_status "KNOWN"; level "2"; protein_id "ENSP00000413493.1"; source "HAVANA"; tag "CCDS";
chr1	ENSEMBL	exon	1314301	1314365	.	-	.	gene_id "ENSG00000127054.20"; transcript_id "ENCODEHT000218559"; gene_type "protein_coding"; gene_status "KNOWN"; gene_name "INTS11"; transcript_status "NOVEL"; transcript_name "ENCODEHT000218559"; exon_number "8"; exon_id "ENSE00003481468.1"; talon_gene "96"; talon_transcript "218559"; talon_exon "1447"; ccdsid "CCDS21.1"; exon_status "KNOWN"; level "3"; protein_id "ENSP00000413493.1"; source "ENSEMBL"; tag "CCDS";
chr1	ENSEMBL	exon	1313732	1313921	.	-	.	gene_id "ENSG00000127054.20"; transcript_id "ENCODEHT000218559"; gene_type "protein_coding"; gene_status "KNOWN"; gene_name "INTS11"; transcript_status "NOVEL"; transcript_name "ENCODEHT000218559"; exon_number "9"; exon_id "ENSE00003568595.1"; talon_gene "96"; talon_transcript "218559"; talon_exon "1449"; ccdsid "CCDS21.1"; exon_status "KNOWN"; level "3"; protein_id "ENSP00000413493.1"; source "ENSEMBL"; tag "CCDS";
chr1	HAVANA	exon	1313509	1313592	.	-	.	gene_id "ENSG00000127054.20"; transcript_id "ENCODEHT000218559"; gene_type "protein_coding"; gene_status "KNOWN"; gene_name "INTS11"; transcript_status "NOVEL"; transcript_name "ENCODEHT000218559"; exon_number "10"; exon_id "ENSE00003692932.1"; talon_gene "96"; talon_transcript "218559"; talon_exon "1481"; ccdsid "CCDS21.1"; exon_status "KNOWN"; level "2"; protein_id "ENSP00000413493.1"; source "HAVANA"; tag "CCDS";
chr1	HAVANA	exon	1313035	1313124	.	-	.	gene_id "ENSG00000127054.20"; transcript_id "ENCODEHT000218559"; gene_type "protein_coding"; gene_status "KNOWN"; gene_name "INTS11"; transcript_status "NOVEL"; transcript_name "ENCODEHT000218559"; exon_number "11"; exon_id "ENSE00003521162.1"; talon_gene "96"; talon_transcript "218559"; talon_exon "1483"; ccdsid "CCDS21.1"; exon_status "KNOWN"; level "2"; protein_id "ENSP00000413493.1"; source "HAVANA"; tag "CCDS";
chr1	ENSEMBL	exon	1312787	1312949	.	-	.	gene_id "ENSG00000127054.20"; transcript_id "ENCODEHT000218559"; gene_type "protein_coding"; gene_status "KNOWN"; gene_name "INTS11"; transcript_status "NOVEL"; transcript_name "ENCODEHT000218559"; exon_number "12"; exon_id "ENSE00003480282.1"; talon_gene "96"; talon_transcript "218559"; talon_exon "1453"; ccdsid "CCDS21.1"; exon_status "KNOWN"; level "3"; protein_id "ENSP00000413493.1"; source "ENSEMBL"; tag "CCDS";
chr1	ENSEMBL	exon	1312593	1312700	.	-	.	gene_id "ENSG00000127054.20"; transcript_id "ENCODEHT000218559"; gene_type "protein_coding"; gene_status "KNOWN"; gene_name "INTS11"; transcript_status "NOVEL"; transcript_name "ENCODEHT000218559"; exon_number "13"; exon_id "ENSE00003493216.1"; talon_gene "96"; talon_transcript "218559"; talon_exon "1455"; ccdsid "CCDS21.1"; exon_status "KNOWN"; level "3"; protein_id "ENSP00000413493.1"; source "ENSEMBL"; tag "CCDS";
chr1	ENSEMBL	exon	1312440	1312501	.	-	.	gene_id "ENSG00000127054.20"; transcript_id "ENCODEHT000218559"; gene_type "protein_coding"; gene_status "KNOWN"; gene_name "INTS11"; transcript_status "NOVEL"; transcript_name "ENCODEHT000218559"; exon_number "14"; exon_id "ENSE00003642378.1"; talon_gene "96"; talon_transcript "218559"; talon_exon "1457"; ccdsid "CCDS21.1"; exon_status "KNOWN"; level "3"; protein_id "ENSP00000413493.1"; source "ENSEMBL"; tag "CCDS";
chr1	ENSEMBL	exon	1312226	1312368	.	-	.	gene_id "ENSG00000127054.20"; transcript_id "ENCODEHT000218559"; gene_type "protein_coding"; gene_status "KNOWN"; gene_name "INTS11"; transcript_status "NOVEL"; transcript_name "ENCODEHT000218559"; exon_number "15"; exon_id "ENSE00003524405.1"; talon_gene "96"; talon_transcript "218559"; talon_exon "1459"; ccdsid "CCDS21.1"; exon_status "KNOWN"; level "3"; protein_id "ENSP00000413493.1"; source "ENSEMBL"; tag "CCDS";
chr1	ENSEMBL	exon	1312018	1312147	.	-	.	gene_id "ENSG00000127054.20"; transcript_id "ENCODEHT000218559"; gene_type "protein_coding"; gene_status "KNOWN"; gene_name "INTS11"; transcript_status "NOVEL"; transcript_name "ENCODEHT000218559"; exon_number "16"; exon_id "ENSE00003580641.1"; talon_gene "96"; talon_transcript "218559"; talon_exon "1461"; ccdsid "CCDS21.1"; exon_status "KNOWN"; level "3"; protein_id "ENSP00000413493.1"; source "ENSEMBL"; tag "CCDS";
chr1	HAVANA	exon	1311597	1311924	.	-	.	gene_id "ENSG00000127054.20"; transcript_id "ENCODEHT000218559"; gene_type "protein_coding"; gene_status "KNOWN"; gene_name "INTS11"; transcript_status "NOVEL"; transcript_name "ENCODEHT000218559"; exon_number "17"; exon_id "ENSE00001606556.1"; talon_gene "96"; talon_transcript "218559"; talon_exon "1497"; ccdsid "CCDS21.1"; exon_status "KNOWN"; level "2"; protein_id "ENSP00000413493.1"; source "HAVANA"; tag "CCDS";
chr1	HAVANA	transcript	1311598	1312700	.	-	.	gene_id "ENSG00000127054.20"; transcript_id "ENST00000497304.6"; gene_name "INTS11"; gene_status "KNOWN"; gene_type "protein_coding"; transcript_type "retained_intron"; transcript_status "KNOWN"; transcript_name "INTS11-222"; talon_gene "96"; talon_transcript "333"; havana_transcript "OTTHUMT00000009380.2"; level "2"; source "HAVANA"; transcript_support_level "1";
chr1	HAVANA	exon	1312226	1312700	.	-	.	gene_id "ENSG00000127054.20"; transcript_id "ENST00000497304.6"; gene_type "protein_coding"; gene_status "KNOWN"; gene_name "INTS11"; transcript_type "retained_intron"; transcript_status "KNOWN"; transcript_name "INTS11-222"; exon_number "1"; exon_id "ENSE00001849883.2"; talon_gene "96"; talon_transcript "333"; talon_exon "1498"; exon_status "KNOWN"; level "2"; source "HAVANA";
chr1	ENSEMBL	exon	1312018	1312147	.	-	.	gene_id "ENSG00000127054.20"; transcript_id "ENST00000497304.6"; gene_type "protein_coding"; gene_status "KNOWN"; gene_name "INTS11"; transcript_type "retained_intron"; transcript_status "KNOWN"; transcript_name "INTS11-222"; exon_number "2"; exon_id "ENSE00003580641.1"; talon_gene "96"; talon_transcript "333"; talon_exon "1461"; ccdsid "CCDS21.1"; exon_status "KNOWN"; level "3"; protein_id "ENSP00000413493.1"; source "ENSEMBL"; tag "CCDS";
chr1	HAVANA	exon	1311598	1311924	.	-	.	gene_id "ENSG00000127054.20"; transcript_id "ENST00000497304.6"; gene_type "protein_coding"; gene_status "KNOWN"; gene_name "INTS11"; transcript_type "retained_intron"; transcript_status "KNOWN"; transcript_name "INTS11-222"; exon_number "3"; exon_id "ENSE00001811528.1"; talon_gene "96"; talon_transcript "333"; talon_exon "1499"; exon_status "KNOWN"; level "2"; source "HAVANA";
chr1	TALON	transcript	1311598	1312939	.	-	.	gene_id "ENSG00000127054.20"; transcript_id "ENCODEHT000218607"; gene_name "INTS11"; gene_status "KNOWN"; gene_type "protein_coding"; transcript_status "NOVEL"; transcript_name "ENCODEHT000218607"; talon_gene "96"; talon_transcript "218607"; ISM-suffix_to_IDs "327,328,329,330,332,334,335,338,339,340,341,342,343,218554,218558,218559,218567,218583,218592"; ISM-suffix_transcript "TRUE"; ISM_to_IDs "327,328,329,330,332,334,335,338,339,340,341,342,343,218424,218554,218558,218559,218567,218583,218592"; ISM_transcript "TRUE";
chr1	TALON	exon	1312787	1312939	.	-	.	gene_id "ENSG00000127054.20"; transcript_id "ENCODEHT000218607"; gene_type "protein_coding"; gene_status "KNOWN"; gene_name "INTS11"; transcript_status "NOVEL"; transcript_name "ENCODEHT000218607"; exon_number "1"; exon_id "966354"; talon_gene "96"; talon_transcript "218607"; talon_exon "966354"; exon_status "NOVEL";
chr1	ENSEMBL	exon	1312593	1312700	.	-	.	gene_id "ENSG00000127054.20"; transcript_id "ENCODEHT000218607"; gene_type "protein_coding"; gene_status "KNOWN"; gene_name "INTS11"; transcript_status "NOVEL"; transcript_name "ENCODEHT000218607"; exon_number "2"; exon_id "ENSE00003493216.1"; talon_gene "96"; talon_transcript "218607"; talon_exon "1455"; ccdsid "CCDS21.1"; exon_status "KNOWN"; level "3"; protein_id "ENSP00000413493.1"; source "ENSEMBL"; tag "CCDS";
chr1	ENSEMBL	exon	1312440	1312501	.	-	.	gene_id "ENSG00000127054.20"; transcript_id "ENCODEHT000218607"; gene_type "protein_coding"; gene_status "KNOWN"; gene_name "INTS11"; transcript_status "NOVEL"; transcript_name "ENCODEHT000218607"; exon_number "3"; exon_id "ENSE00003642378.1"; talon_gene "96"; talon_transcript "218607"; talon_exon "1457"; ccdsid "CCDS21.1"; exon_status "KNOWN"; level "3"; protein_id "ENSP00000413493.1"; source "ENSEMBL"; tag "CCDS";
chr1	ENSEMBL	exon	1312226	1312368	.	-	.	gene_id "ENSG00000127054.20"; transcript_id "ENCODEHT000218607"; gene_type "protein_coding"; gene_status "KNOWN"; gene_name "INTS11"; transcript_status "NOVEL"; transcript_name "ENCODEHT000218607"; exon_number "4"; exon_id "ENSE00003524405.1"; talon_gene "96"; talon_transcript "218607"; talon_exon "1459"; ccdsid "CCDS21.1"; exon_status "KNOWN"; level "3"; protein_id "ENSP00000413493.1"; source "ENSEMBL"; tag "CCDS";
chr1	ENSEMBL	exon	1312018	1312147	.	-	.	gene_id "ENSG00000127054.20"; transcript_id "ENCODEHT000218607"; gene_type "protein_coding"; gene_status "KNOWN"; gene_name "INTS11"; transcript_status "NOVEL"; transcript_name "ENCODEHT000218607"; exon_number "5"; exon_id "ENSE00003580641.1"; talon_gene "96"; talon_transcript "218607"; talon_exon "1461"; ccdsid "CCDS21.1"; exon_status "KNOWN"; level "3"; protein_id "ENSP00000413493.1"; source "ENSEMBL"; tag "CCDS";
chr1	HAVANA	exon	1311598	1311924	.	-	.	gene_id "ENSG00000127054.20"; transcript_id "ENCODEHT000218607"; gene_type "protein_coding"; gene_status "KNOWN"; gene_name "INTS11"; transcript_status "NOVEL"; transcript_name "ENCODEHT000218607"; exon_number "6"; exon_id "ENSE00001811528.1"; talon_gene "96"; talon_transcript "218607"; talon_exon "1499"; exon_status "KNOWN"; level "2"; source "HAVANA";
chr1	HAVANA	transcript	1318679	1324666	.	-	.	gene_id "ENSG00000127054.20"; transcript_id "ENST00000429572.5"; gene_name "INTS11"; gene_status "KNOWN"; gene_type "protein_coding"; transcript_type "protein_coding"; transcript_status "KNOWN"; transcript_name "INTS11-205"; talon_gene "96"; talon_transcript "365"; havana_transcript "OTTHUMT00000009375.5"; level "2"; protein_id "ENSP00000481275.1"; source "HAVANA"; tag "basic"; transcript_support_level "2";
chr1	HAVANA	exon	1324581	1324666	.	-	.	gene_id "ENSG00000127054.20"; transcript_id "ENST00000429572.5"; gene_type "protein_coding"; gene_status "KNOWN"; gene_name "INTS11"; transcript_type "protein_coding"; transcript_status "KNOWN"; transcript_name "INTS11-205"; exon_number "1"; exon_id "ENSE00003485533.1"; talon_gene "96"; talon_transcript "365"; talon_exon "1530"; exon_status "KNOWN"; level "2"; protein_id "ENSP00000431952.1"; source "HAVANA"; tag "basic";
chr1	HAVANA	exon	1320996	1321093	.	-	.	gene_id "ENSG00000127054.20"; transcript_id "ENST00000429572.5"; gene_type "protein_coding"; gene_status "KNOWN"; gene_name "INTS11"; transcript_type "protein_coding"; transcript_status "KNOWN"; transcript_name "INTS11-205"; exon_number "2"; exon_id "ENSE00003594178.1"; talon_gene "96"; talon_transcript "365"; talon_exon "1470"; ccdsid "CCDS21.1"; exon_status "KNOWN"; level "2"; protein_id "ENSP00000413493.1"; source "HAVANA"; tag "CCDS";
chr1	HAVANA	exon	1320456	1320529	.	-	.	gene_id "ENSG00000127054.20"; transcript_id "ENST00000429572.5"; gene_type "protein_coding"; gene_status "KNOWN"; gene_name "INTS11"; transcript_type "protein_coding"; transcript_status "KNOWN"; transcript_name "INTS11-205"; exon_number "3"; exon_id "ENSE00003666435.1"; talon_gene "96"; talon_transcript "365"; talon_exon "1472"; ccdsid "CCDS21.1"; exon_status "KNOWN"; level "2"; protein_id "ENSP00000413493.1"; source "HAVANA"; tag "CCDS";
chr1	HAVANA	exon	1318679	1319524	.	-	.	gene_id "ENSG00000127054.20"; transcript_id "ENST00000429572.5"; gene_type "protein_coding"; gene_status "KNOWN"; gene_name "INTS11"; transcript_type "protein_coding"; transcript_status "KNOWN"; transcript_name "INTS11-205"; exon_number "4"; exon_id "ENSE00001781356.1"; talon_gene "96"; talon_transcript "365"; talon_exon "1581"; exon_status "KNOWN"; level "2"; protein_id "ENSP00000481275.1"; source "HAVANA"; tag "basic";
chr1	HAVANA	gene	1324756	1328897	.	+	.	gene_id "ENSG00000224051.6"; gene_name "CPTP"; gene_status "KNOWN"; gene_type "protein_coding"; talon_gene "99"; havana_gene "OTTHUMG00000003171.3"; level "2";
chr1	HAVANA	transcript	1324756	1327994	.	+	.	gene_id "ENSG00000224051.6"; transcript_id "ENST00000464957.1"; gene_name "CPTP"; gene_status "KNOWN"; gene_type "protein_coding"; transcript_type "processed_transcript"; transcript_status "KNOWN"; transcript_name "CPTP-202"; talon_gene "99"; talon_transcript "379"; havana_transcript "OTTHUMT00000008743.1"; level "2"; source "HAVANA"; transcript_support_level "2";
chr1	HAVANA	exon	1324756	1325102	.	+	.	gene_id "ENSG00000224051.6"; transcript_id "ENST00000464957.1"; gene_type "protein_coding"; gene_status "KNOWN"; gene_name "CPTP"; transcript_type "processed_transcript"; transcript_status "KNOWN"; transcript_name "CPTP-202"; exon_number "1"; exon_id "ENSE00001924799.1"; talon_gene "99"; talon_transcript "379"; talon_exon "1612"; exon_status "KNOWN"; level "2"; source "HAVANA";
chr1	HAVANA	exon	1327241	1327994	.	+	.	gene_id "ENSG00000224051.6"; transcript_id "ENST00000464957.1"; gene_type "protein_coding"; gene_status "KNOWN"; gene_name "CPTP"; transcript_type "processed_transcript"; transcript_status "KNOWN"; transcript_name "CPTP-202"; exon_number "2"; exon_id "ENSE00001873557.1"; talon_gene "99"; talon_transcript "379"; talon_exon "1614"; exon_status "KNOWN"; level "2"; source "HAVANA";
chr1	HAVANA	transcript	1324767	1328897	.	+	.	gene_id "ENSG00000224051.6"; transcript_id "ENST00000343938.8"; gene_name "CPTP"; gene_status "KNOWN"; gene_type "protein_coding"; transcript_type "protein_coding"; transcript_status "KNOWN"; transcript_name "CPTP-201"; talon_gene "99"; talon_transcript "380"; ccdsid "CCDS30555.1"; havana_transcript "OTTHUMT00000008742.1"; level "2"; protein_id "ENSP00000343890.4"; source "HAVANA"; tag "CCDS"; transcript_support_level "2";
chr1	HAVANA	exon	1324767	1325102	.	+	.	gene_id "ENSG00000224051.6"; transcript_id "ENST00000343938.8"; gene_type "protein_coding"; gene_status "KNOWN"; gene_name "CPTP"; transcript_type "protein_coding"; transcript_status "KNOWN"; transcript_name "CPTP-201"; exon_number "1"; exon_id "ENSE00001831550.1"; talon_gene "99"; talon_transcript "380"; talon_exon "1615"; ccdsid "CCDS30555.1"; exon_status "KNOWN"; level "2"; protein_id "ENSP00000343890.4"; source "HAVANA"; tag "CCDS";
chr1	HAVANA	exon	1326836	1327032	.	+	.	gene_id "ENSG00000224051.6"; transcript_id "ENST00000343938.8"; gene_type "protein_coding"; gene_status "KNOWN"; gene_name "CPTP"; transcript_type "protein_coding"; transcript_status "KNOWN"; transcript_name "CPTP-201"; exon_number "2"; exon_id "ENSE00002725815.1"; talon_gene "99"; talon_transcript "380"; talon_exon "1617"; ccdsid "CCDS30555.1"; exon_status "KNOWN"; level "2"; protein_id "ENSP00000343890.4"; source "HAVANA"; tag "CCDS";
chr1	HAVANA	exon	1327241	1328897	.	+	.	gene_id "ENSG00000224051.6"; transcript_id "ENST00000343938.8"; gene_type "protein_coding"; gene_status "KNOWN"; gene_name "CPTP"; transcript_type "protein_coding"; transcript_status "KNOWN"; transcript_name "CPTP-201"; exon_number "3"; exon_id "ENSE00001714593.2"; talon_gene "99"; talon_transcript "380"; talon_exon "1619"; ccdsid "CCDS30555.1"; exon_status "KNOWN"; level "2"; protein_id "ENSP00000343890.4"; source "HAVANA"; tag "CCDS";
chr1	TALON	transcript	1327241	1328897	.	+	.	gene_id "ENSG00000224051.6"; transcript_id "ENCODEHT000219372"; gene_name "CPTP"; gene_status "KNOWN"; gene_type "protein_coding"; transcript_status "NOVEL"; transcript_name "ENCODEHT000219372"; talon_gene "99"; talon_transcript "219372"; ISM_to_IDs "380,219369"; ISM_transcript "TRUE";
chr1	HAVANA	exon	1327241	1328897	.	+	.	gene_id "ENSG00000224051.6"; transcript_id "ENCODEHT000219372"; gene_type "protein_coding"; gene_status "KNOWN"; gene_name "CPTP"; transcript_status "NOVEL"; transcript_name "ENCODEHT000219372"; exon_number "1"; exon_id "ENSE00001714593.2"; talon_gene "99"; talon_transcript "219372"; talon_exon "1619"; ccdsid "CCDS30555.1"; exon_status "KNOWN"; level "2"; protein_id "ENSP00000343890.4"; source "HAVANA"; tag "CCDS";
chr1	HAVANA	gene	1335276	1349350	.	-	.	gene_id "ENSG00000107404.19"; gene_name "DVL1"; gene_status "KNOWN"; gene_type "protein_coding"; talon_gene "101"; havana_gene "OTTHUMG00000003069.4"; level "2"; tag "ncRNA_host";
chr1	HAVANA	transcript	1335276	1349112	.	-	.	gene_id "ENSG00000107404.19"; transcript_id "ENST00000378891.9"; gene_name "DVL1"; gene_status "KNOWN"; gene_type "protein_coding"; transcript_type "protein_coding"; transcript_status "KNOWN"; transcript_name "DVL1-202"; talon_gene "101"; talon_transcript "383"; ccdsid "CCDS22.1"; havana_transcript "OTTHUMT00000008487.2"; level "2"; protein_id "ENSP00000368169.5"; source "HAVANA"; tag "CCDS"; transcript_support_level "1";
chr1	HAVANA	exon	1348896	1349112	.	-	.	gene_id "ENSG00000107404.19"; transcript_id "ENST00000378891.9"; gene_type "protein_coding"; gene_status "KNOWN"; gene_name "DVL1"; transcript_type "protein_coding"; transcript_status "KNOWN"; transcript_name "DVL1-202"; exon_number "1"; exon_id "ENSE00001479184.3"; talon_gene "101"; talon_transcript "383"; talon_exon "1634"; ccdsid "CCDS22.1"; exon_status "KNOWN"; level "2"; protein_id "ENSP00000368169.5"; source "HAVANA"; tag "CCDS";
chr1	ENSEMBL	exon	1342689	1342758	.	-	.	gene_id "ENSG00000107404.19"; transcript_id "ENST00000378891.9"; gene_type "protein_coding"; gene_status "KNOWN"; gene_name "DVL1"; transcript_type "protein_coding"; transcript_status "KNOWN"; transcript_name "DVL1-202"; exon_number "2"; exon_id "ENSE00003672937.1"; talon_gene "101"; talon_transcript "383"; talon_exon "1636"; ccdsid "CCDS22.1"; exon_status "KNOWN"; level "3"; protein_id "ENSP00000480077.1"; source "ENSEMBL"; tag "basic";
chr1	ENSEMBL	exon	1342363	1342484	.	-	.	gene_id "ENSG00000107404.19"; transcript_id "ENST00000378891.9"; gene_type "protein_coding"; gene_status "KNOWN"; gene_name "DVL1"; transcript_type "protein_coding"; transcript_status "KNOWN"; transcript_name "DVL1-202"; exon_number "3"; exon_id "ENSE00003642103.1"; talon_gene "101"; talon_transcript "383"; talon_exon "1638"; ccdsid "CCDS22.1"; exon_status "KNOWN"; level "3"; protein_id "ENSP00000480077.1"; source "ENSEMBL"; tag "basic";
chr1	ENSEMBL	exon	1342053	1342156	.	-	.	gene_id "ENSG00000107404.19"; transcript_id "ENST00000378891.9"; gene_type "protein_coding"; gene_status "KNOWN"; gene_name "DVL1"; transcript_type "protein_coding"; transcript_status "KNOWN"; transcript_name "DVL1-202"; exon_number "4"; exon_id "ENSE00000955181.1"; talon_gene "101"; talon_transcript "383"; talon_exon "1640"; ccdsid "CCDS22.1"; exon_status "KNOWN"; level "3"; protein_id "ENSP00000480077.1"; source "ENSEMBL"; tag "basic";
chr1	ENSEMBL	exon	1341667	1341805	.	-	.	gene_id "ENSG00000107404.19"; transcript_id "ENST00000378891.9"; gene_type "protein_coding"; gene_status "KNOWN"; gene_name "DVL1"; transcript_type "protein_coding"; transcript_status "KNOWN"; transcript_name "DVL1-202"; exon_number "5"; exon_id "ENSE00001316141.1"; talon_gene "101"; talon_transcript "383"; talon_exon "1642"; ccdsid "CCDS22.1"; exon_status "KNOWN"; level "3"; protein_id "ENSP00000480077.1"; source "ENSEMBL"; tag "basic";
chr1	HAVANA	exon	1340410	1340503	.	-	.	gene_id "ENSG00000107404.19"; transcript_id "ENST00000378891.9"; gene_type "protein_coding"; gene_status "KNOWN"; gene_name "DVL1"; transcript_type "protein_coding"; transcript_status "KNOWN"; transcript_name "DVL1-202"; exon_number "6"; exon_id "ENSE00000955183.1"; talon_gene "101"; talon_transcript "383"; talon_exon "1644"; ccdsid "CCDS22.1"; exon_status "KNOWN"; level "2"; protein_id "ENSP00000368169.5"; source "HAVANA"; tag "CCDS";
chr1	HAVANA	exon	1340247	1340316	.	-	.	gene_id "ENSG00000107404.19"; transcript_id "ENST00000378891.9"; gene_type "protein_coding"; gene_status "KNOWN"; gene_name "DVL1"; transcript_type "protein_coding"; transcript_status "KNOWN"; transcript_name "DVL1-202"; exon_number "7"; exon_id "ENSE00000955184.1"; talon_gene "101"; talon_transcript "383"; talon_exon "1646"; ccdsid "CCDS22.1"; exon_status "KNOWN"; level "2"; protein_id "ENSP00000368169.5"; source "HAVANA"; tag "CCDS";
chr1	HAVANA	exon	1340038	1340177	.	-	.	gene_id "ENSG00000107404.19"; transcript_id "ENST00000378891.9"; gene_type "protein_coding"; gene_status "KNOWN"; gene_name "DVL1"; transcript_type "protein_coding"; transcript_status "KNOWN"; transcript_name "DVL1-202"; exon_number "8"; exon_id "ENSE00001762921.1"; talon_gene "101"; talon_transcript "383"; talon_exon "1648"; ccdsid "CCDS22.1"; exon_status "KNOWN"; level "2"; protein_id "ENSP00000368169.5"; source "HAVANA"; tag "CCDS";
chr1	HAVANA	exon	1339736	1339812	.	-	.	gene_id "ENSG00000107404.19"; transcript_id "ENST00000378891.9"; gene_type "protein_coding"; gene_status "KNOWN"; gene_name "DVL1"; transcript_type "protein_coding"; transcript_status "KNOWN"; transcript_name "DVL1-202"; exon_number "9"; exon_id "ENSE00001784308.1"; talon_gene "101"; talon_transcript "383"; talon_exon "1650"; ccdsid "CCDS22.1"; exon_status "KNOWN"; level "2"; protein_id "ENSP00000368169.5"; source "HAVANA"; tag "CCDS";
chr1	HAVANA	exon	1339582	1339649	.	-	.	gene_id "ENSG00000107404.19"; transcript_id "ENST00000378891.9"; gene_type "protein_coding"; gene_status "KNOWN"; gene_name "DVL1"; transcript_type "protein_coding"; transcript_status "KNOWN"; transcript_name "DVL1-202"; exon_number "10"; exon_id "ENSE00001224879.2"; talon_gene "101"; talon_transcript "383"; talon_exon "1652"; ccdsid "CCDS22.1"; exon_status "KNOWN"; level "2"; protein_id "ENSP00000368169.5"; source "HAVANA"; tag "CCDS";
chr1	HAVANA	exon	1339362	1339439	.	-	.	gene_id "ENSG00000107404.19"; transcript_id "ENST00000378891.9"; gene_type "protein_coding"; gene_status "KNOWN"; gene_name "DVL1"; transcript_type "protein_coding"; transcript_status "KNOWN"; transcript_name "DVL1-202"; exon_number "11"; exon_id "ENSE00001637956.1"; talon_gene "101"; talon_transcript "383"; talon_exon "1654"; ccdsid "CCDS22.1"; exon_status "KNOWN"; level "2"; protein_id "ENSP00000368169.5"; source "HAVANA"; tag "CCDS";
chr1	HAVANA	exon	1338522	1338653	.	-	.	gene_id "ENSG00000107404.19"; transcript_id "ENST00000378891.9"; gene_type "protein_coding"; gene_status "KNOWN"; gene_name "DVL1"; transcript_type "protein_coding"; transcript_status "KNOWN"; transcript_name "DVL1-202"; exon_number "12"; exon_id "ENSE00001604958.1"; talon_gene "101"; talon_transcript "383"; talon_exon "1656"; ccdsid "CCDS22.1"; exon_status "KNOWN"; level "2"; protein_id "ENSP00000368169.5"; source "HAVANA"; tag "CCDS";
chr1	HAVANA	exon	1338269	1338436	.	-	.	gene_id "ENSG00000107404.19"; transcript_id "ENST00000378891.9"; gene_type "protein_coding"; gene_status "KNOWN"; gene_name "DVL1"; transcript_type "protein_coding"; transcript_status "KNOWN"; transcript_name "DVL1-202"; exon_number "13"; exon_id "ENSE00001713781.1"; talon_gene "101"; talon_transcript "383"; talon_exon "1658"; ccdsid "CCDS22.1"; exon_status "KNOWN"; level "2"; protein_id "ENSP00000368169.5"; source "HAVANA"; tag "CCDS";
chr1	ENSEMBL	exon	1337977	1338183	.	-	.	gene_id "ENSG00000107404.19"; transcript_id "ENST00000378891.9"; gene_type "protein_coding"; gene_status "KNOWN"; gene_name "DVL1"; transcript_type "protein_coding"; transcript_status "KNOWN"; transcript_name "DVL1-202"; exon_number "14"; exon_id "ENSE00001637986.1"; talon_gene "101"; talon_transcript "383"; talon_exon "1660"; ccdsid "CCDS22.1"; exon_status "KNOWN"; level "3"; protein_id "ENSP00000480077.1"; source "ENSEMBL"; tag "basic";
chr1	HAVANA	exon	1335276	1336515	.	-	.	gene_id "ENSG00000107404.19"; transcript_id "ENST00000378891.9"; gene_type "protein_coding"; gene_status "KNOWN"; gene_name "DVL1"; transcript_type "protein_coding"; transcript_status "KNOWN"; transcript_name "DVL1-202"; exon_number "15"; exon_id "ENSE00001809764.1"; talon_gene "101"; talon_transcript "383"; talon_exon "1662"; ccdsid "CCDS22.1"; exon_status "KNOWN"; level "2"; protein_id "ENSP00000368169.5"; source "HAVANA"; tag "CCDS";
chr1	HAVANA	transcript	1335276	1349350	.	-	.	gene_id "ENSG00000107404.19"; transcript_id "ENST00000378888.9"; gene_name "DVL1"; gene_status "KNOWN"; gene_type "protein_coding"; transcript_type "protein_coding"; transcript_status "KNOWN"; transcript_name "DVL1-201"; talon_gene "101"; talon_transcript "384"; ccdsid "CCDS81252.1"; havana_transcript "OTTHUMT00000008490.1"; level "2"; protein_id "ENSP00000368166.5"; source "HAVANA"; tag "CCDS"; transcript_support_level "5";
chr1	HAVANA	exon	1348896	1349350	.	-	.	gene_id "ENSG00000107404.19"; transcript_id "ENST00000378888.9"; gene_type "protein_coding"; gene_status "KNOWN"; gene_name "DVL1"; transcript_type "protein_coding"; transcript_status "KNOWN"; transcript_name "DVL1-201"; exon_number "1"; exon_id "ENSE00001857962.1"; talon_gene "101"; talon_transcript "384"; talon_exon "1663"; ccdsid "CCDS81252.1"; exon_status "KNOWN"; level "2"; protein_id "ENSP00000368166.5"; source "HAVANA"; tag "CCDS";
chr1	ENSEMBL	exon	1342689	1342758	.	-	.	gene_id "ENSG00000107404.19"; transcript_id "ENST00000378888.9"; gene_type "protein_coding"; gene_status "KNOWN"; gene_name "DVL1"; transcript_type "protein_coding"; transcript_status "KNOWN"; transcript_name "DVL1-201"; exon_number "2"; exon_id "ENSE00003672937.1"; talon_gene "101"; talon_transcript "384"; talon_exon "1636"; ccdsid "CCDS22.1"; exon_status "KNOWN"; level "3"; protein_id "ENSP00000480077.1"; source "ENSEMBL"; tag "basic";
chr1	ENSEMBL	exon	1342363	1342484	.	-	.	gene_id "ENSG00000107404.19"; transcript_id "ENST00000378888.9"; gene_type "protein_coding"; gene_status "KNOWN"; gene_name "DVL1"; transcript_type "protein_coding"; transcript_status "KNOWN"; transcript_name "DVL1-201"; exon_number "3"; exon_id "ENSE00003642103.1"; talon_gene "101"; talon_transcript "384"; talon_exon "1638"; ccdsid "CCDS22.1"; exon_status "KNOWN"; level "3"; protein_id "ENSP00000480077.1"; source "ENSEMBL"; tag "basic";
chr1	ENSEMBL	exon	1342053	1342156	.	-	.	gene_id "ENSG00000107404.19"; transcript_id "ENST00000378888.9"; gene_type "protein_coding"; gene_status "KNOWN"; gene_name "DVL1"; transcript_type "protein_coding"; transcript_status "KNOWN"; transcript_name "DVL1-201"; exon_number "4"; exon_id "ENSE00000955181.1"; talon_gene "101"; talon_transcript "384"; talon_exon "1640"; ccdsid "CCDS22.1"; exon_status "KNOWN"; level "3"; protein_id "ENSP00000480077.1"; source "ENSEMBL"; tag "basic";
chr1	ENSEMBL	exon	1341667	1341805	.	-	.	gene_id "ENSG00000107404.19"; transcript_id "ENST00000378888.9"; gene_type "protein_coding"; gene_status "KNOWN"; gene_name "DVL1"; transcript_type "protein_coding"; transcript_status "KNOWN"; transcript_name "DVL1-201"; exon_number "5"; exon_id "ENSE00001316141.1"; talon_gene "101"; talon_transcript "384"; talon_exon "1642"; ccdsid "CCDS22.1"; exon_status "KNOWN"; level "3"; protein_id "ENSP00000480077.1"; source "ENSEMBL"; tag "basic";
chr1	HAVANA	exon	1340410	1340503	.	-	.	gene_id "ENSG00000107404.19"; transcript_id "ENST00000378888.9"; gene_type "protein_coding"; gene_status "KNOWN"; gene_name "DVL1"; transcript_type "protein_coding"; transcript_status "KNOWN"; transcript_name "DVL1-201"; exon_number "6"; exon_id "ENSE00000955183.1"; talon_gene "101"; talon_transcript "384"; talon_exon "1644"; ccdsid "CCDS22.1"; exon_status "KNOWN"; level "2"; protein_id "ENSP00000368169.5"; source "HAVANA"; tag "CCDS";
chr1	HAVANA	exon	1340247	1340316	.	-	.	gene_id "ENSG00000107404.19"; transcript_id "ENST00000378888.9"; gene_type "protein_coding"; gene_status "KNOWN"; gene_name "DVL1"; transcript_type "protein_coding"; transcript_status "KNOWN"; transcript_name "DVL1-201"; exon_number "7"; exon_id "ENSE00000955184.1"; talon_gene "101"; talon_transcript "384"; talon_exon "1646"; ccdsid "CCDS22.1"; exon_status "KNOWN"; level "2"; protein_id "ENSP00000368169.5"; source "HAVANA"; tag "CCDS";
chr1	HAVANA	exon	1340038	1340177	.	-	.	gene_id "ENSG00000107404.19"; transcript_id "ENST00000378888.9"; gene_type "protein_coding"; gene_status "KNOWN"; gene_name "DVL1"; transcript_type "protein_coding"; transcript_status "KNOWN"; transcript_name "DVL1-201"; exon_number "8"; exon_id "ENSE00001762921.1"; talon_gene "101"; talon_transcript "384"; talon_exon "1648"; ccdsid "CCDS22.1"; exon_status "KNOWN"; level "2"; protein_id "ENSP00000368169.5"; source "HAVANA"; tag "CCDS";
chr1	HAVANA	exon	1339736	1339812	.	-	.	gene_id "ENSG00000107404.19"; transcript_id "ENST00000378888.9"; gene_type "protein_coding"; gene_status "KNOWN"; gene_name "DVL1"; transcript_type "protein_coding"; transcript_status "KNOWN"; transcript_name "DVL1-201"; exon_number "9"; exon_id "ENSE00001784308.1"; talon_gene "101"; talon_transcript "384"; talon_exon "1650"; ccdsid "CCDS22.1"; exon_status "KNOWN"; level "2"; protein_id "ENSP00000368169.5"; source "HAVANA"; tag "CCDS";
chr1	HAVANA	exon	1339582	1339649	.	-	.	gene_id "ENSG00000107404.19"; transcript_id "ENST00000378888.9"; gene_type "protein_coding"; gene_status "KNOWN"; gene_name "DVL1"; transcript_type "protein_coding"; transcript_status "KNOWN"; transcript_name "DVL1-201"; exon_number "10"; exon_id "ENSE00001224879.2"; talon_gene "101"; talon_transcript "384"; talon_exon "1652"; ccdsid "CCDS22.1"; exon_status "KNOWN"; level "2"; protein_id "ENSP00000368169.5"; source "HAVANA"; tag "CCDS";
chr1	HAVANA	exon	1339287	1339439	.	-	.	gene_id "ENSG00000107404.19"; transcript_id "ENST00000378888.9"; gene_type "protein_coding"; gene_status "KNOWN"; gene_name "DVL1"; transcript_type "protein_coding"; transcript_status "KNOWN"; transcript_name "DVL1-201"; exon_number "11"; exon_id "ENSE00001388177.2"; talon_gene "101"; talon_transcript "384"; talon_exon "1664"; ccdsid "CCDS81252.1"; exon_status "KNOWN"; level "2"; protein_id "ENSP00000368166.5"; source "HAVANA"; tag "CCDS";
chr1	HAVANA	exon	1338522	1338653	.	-	.	gene_id "ENSG00000107404.19"; transcript_id "ENST00000378888.9"; gene_type "protein_coding"; gene_status "KNOWN"; gene_name "DVL1"; transcript_type "protein_coding"; transcript_status "KNOWN"; transcript_name "DVL1-201"; exon_number "12"; exon_id "ENSE00001604958.1"; talon_gene "101"; talon_transcript "384"; talon_exon "1656"; ccdsid "CCDS22.1"; exon_status "KNOWN"; level "2"; protein_id "ENSP00000368169.5"; source "HAVANA"; tag "CCDS";
chr1	HAVANA	exon	1338269	1338436	.	-	.	gene_id "ENSG00000107404.19"; transcript_id "ENST00000378888.9"; gene_type "protein_coding"; gene_status "KNOWN"; gene_name "DVL1"; transcript_type "protein_coding"; transcript_status "KNOWN"; transcript_name "DVL1-201"; exon_number "13"; exon_id "ENSE00001713781.1"; talon_gene "101"; talon_transcript "384"; talon_exon "1658"; ccdsid "CCDS22.1"; exon_status "KNOWN"; level "2"; protein_id "ENSP00000368169.5"; source "HAVANA"; tag "CCDS";
chr1	ENSEMBL	exon	1337977	1338183	.	-	.	gene_id "ENSG00000107404.19"; transcript_id "ENST00000378888.9"; gene_type "protein_coding"; gene_status "KNOWN"; gene_name "DVL1"; transcript_type "protein_coding"; transcript_status "KNOWN"; transcript_name "DVL1-201"; exon_number "14"; exon_id "ENSE00001637986.1"; talon_gene "101"; talon_transcript "384"; talon_exon "1660"; ccdsid "CCDS22.1"; exon_status "KNOWN"; level "3"; protein_id "ENSP00000480077.1"; source "ENSEMBL"; tag "basic";
chr1	HAVANA	exon	1335276	1336515	.	-	.	gene_id "ENSG00000107404.19"; transcript_id "ENST00000378888.9"; gene_type "protein_coding"; gene_status "KNOWN"; gene_name "DVL1"; transcript_type "protein_coding"; transcript_status "KNOWN"; transcript_name "DVL1-201"; exon_number "15"; exon_id "ENSE00001809764.1"; talon_gene "101"; talon_transcript "384"; talon_exon "1662"; ccdsid "CCDS22.1"; exon_status "KNOWN"; level "2"; protein_id "ENSP00000368169.5"; source "HAVANA"; tag "CCDS";
chr1	HAVANA	gene	1373730	1375173	.	-	.	gene_id "ENSG00000175756.13"; gene_name "AURKAIP1"; gene_status "KNOWN"; gene_type "protein_coding"; talon_gene "104"; havana_gene "OTTHUMG00000001413.3"; level "2";
chr1	HAVANA	transcript	1373730	1375157	.	-	.	gene_id "ENSG00000175756.13"; transcript_id "ENST00000338370.7"; gene_name "AURKAIP1"; gene_status "KNOWN"; gene_type "protein_coding"; transcript_type "protein_coding"; transcript_status "KNOWN"; transcript_name "AURKAIP1-203"; talon_gene "104"; talon_transcript "402"; ccdsid "CCDS25.1"; havana_transcript "OTTHUMT00000008273.1"; level "2"; protein_id "ENSP00000342676.3"; source "HAVANA"; tag "CCDS"; transcript_support_level "1";
chr1	HAVANA	exon	1374705	1375157	.	-	.	gene_id "ENSG00000175756.13"; transcript_id "ENST00000338370.7"; gene_type "protein_coding"; gene_status "KNOWN"; gene_name "AURKAIP1"; transcript_type "protein_coding"; transcript_status "KNOWN"; transcript_name "AURKAIP1-203"; exon_number "1"; exon_id "ENSE00001223521.6"; talon_gene "104"; talon_transcript "402"; talon_exon "1728"; ccdsid "CCDS25.1"; exon_status "KNOWN"; level "2"; protein_id "ENSP00000342676.3"; source "HAVANA"; tag "CCDS";
chr1	HAVANA	exon	1374000	1374445	.	-	.	gene_id "ENSG00000175756.13"; transcript_id "ENST00000338370.7"; gene_type "protein_coding"; gene_status "KNOWN"; gene_name "AURKAIP1"; transcript_type "protein_coding"; transcript_status "KNOWN"; transcript_name "AURKAIP1-203"; exon_number "2"; exon_id "ENSE00001629775.1"; talon_gene "104"; talon_transcript "402"; talon_exon "1730"; ccdsid "CCDS25.1"; exon_status "KNOWN"; level "2"; protein_id "ENSP00000342676.3"; source "HAVANA"; tag "CCDS";
chr1	HAVANA	exon	1373730	1373902	.	-	.	gene_id "ENSG00000175756.13"; transcript_id "ENST00000338370.7"; gene_type "protein_coding"; gene_status "KNOWN"; gene_name "AURKAIP1"; transcript_type "protein_coding"; transcript_status "KNOWN"; transcript_name "AURKAIP1-203"; exon_number "3"; exon_id "ENSE00001611509.1"; talon_gene "104"; talon_transcript "402"; talon_exon "1732"; ccdsid "CCDS25.1"; exon_status "KNOWN"; level "2"; protein_id "ENSP00000342676.3"; source "HAVANA"; tag "CCDS";
chr1	HAVANA	transcript	1373730	1375495	.	-	.	gene_id "ENSG00000175756.13"; transcript_id "ENST00000338338.9"; gene_name "AURKAIP1"; gene_status "KNOWN"; gene_type "protein_coding"; transcript_type "protein_coding"; transcript_status "KNOWN"; transcript_name "AURKAIP1-202"; talon_gene "104"; talon_transcript "403"; ccdsid "CCDS25.1"; havana_transcript "OTTHUMT00000004082.2"; level "2"; protein_id "ENSP00000340656.5"; source "HAVANA"; tag "CCDS"; transcript_support_level "1";
chr1	HAVANA	exon	1375154	1375495	.	-	.	gene_id "ENSG00000175756.13"; transcript_id "ENST00000338338.9"; gene_type "protein_coding"; gene_status "KNOWN"; gene_name "AURKAIP1"; transcript_type "protein_coding"; transcript_status "KNOWN"; transcript_name "AURKAIP1-202"; exon_number "1"; exon_id "ENSE00001697866.2"; talon_gene "104"; talon_transcript "403"; talon_exon "1733"; ccdsid "CCDS25.1"; exon_status "KNOWN"; level "2"; protein_id "ENSP00000340656.5"; source "HAVANA"; tag "CCDS";
chr1	HAVANA	exon	1374705	1374790	.	-	.	gene_id "ENSG00000175756.13"; transcript_id "ENST00000338338.9"; gene_type "protein_coding"; gene_status "KNOWN"; gene_name "AURKAIP1"; transcript_type "protein_coding"; transcript_status "KNOWN"; transcript_name "AURKAIP1-202"; exon_number "2"; exon_id "ENSE00001789693.1"; talon_gene "104"; talon_transcript "403"; talon_exon "1735"; ccdsid "CCDS25.1"; exon_status "KNOWN"; level "2"; protein_id "ENSP00000340656.5"; source "HAVANA"; tag "CCDS";
chr1	HAVANA	exon	1374000	1374445	.	-	.	gene_id "ENSG00000175756.13"; transcript_id "ENST00000338338.9"; gene_type "protein_coding"; gene_status "KNOWN"; gene_name "AURKAIP1"; transcript_type "protein_coding"; transcript_status "KNOWN"; transcript_name "AURKAIP1-202"; exon_number "3"; exon_id "ENSE00001629775.1"; talon_gene "104"; talon_transcript "403"; talon_exon "1730"; ccdsid "CCDS25.1"; exon_status "KNOWN"; level "2"; protein_id "ENSP00000342676.3"; source "HAVANA"; tag "CCDS";
chr1	HAVANA	exon	1373730	1373902	.	-	.	gene_id "ENSG00000175756.13"; transcript_id "ENST00000338338.9"; gene_type "protein_coding"; gene_status "KNOWN"; gene_name "AURKAIP1"; transcript_type "protein_coding"; transcript_status "KNOWN"; transcript_name "AURKAIP1-202"; exon_number "4"; exon_id "ENSE00001611509.1"; talon_gene "104"; talon_transcript "403"; talon_exon "1732"; ccdsid "CCDS25.1"; exon_status "KNOWN"; level "2"; protein_id "ENSP00000342676.3"; source "HAVANA"; tag "CCDS";
chr1	TALON	transcript	1373730	1374244	.	-	.	gene_id "ENSG00000175756.13"; transcript_id "ENCODEHT000219481"; gene_name "AURKAIP1"; gene_status "KNOWN"; gene_type "protein_coding"; transcript_status "NOVEL"; transcript_name "ENCODEHT000219481"; talon_gene "104"; talon_transcript "219481"; ISM-suffix_to_IDs "402,403,404,405"; ISM-suffix_transcript "TRUE"; ISM_to_IDs "402,403,404,405"; ISM_transcript "TRUE";
chr1	TALON	exon	1374000	1374244	.	-	.	gene_id "ENSG00000175756.13"; transcript_id "ENCODEHT000219481"; gene_type "protein_coding"; gene_status "KNOWN"; gene_name "AURKAIP1"; transcript_status "NOVEL"; transcript_name "ENCODEHT000219481"; exon_number "1"; exon_id "967273"; talon_gene "104"; talon_transcript "219481"; talon_exon "967273"; exon_status "NOVEL";
chr1	HAVANA	exon	1373730	1373902	.	-	.	gene_id "ENSG00000175756.13"; transcript_id "ENCODEHT000219481"; gene_type "protein_coding"; gene_status "KNOWN"; gene_name "AURKAIP1"; transcript_status "NOVEL"; transcript_name "ENCODEHT000219481"; exon_number "2"; exon_id "ENSE00001611509.1"; talon_gene "104"; talon_transcript "219481"; talon_exon "1732"; ccdsid "CCDS25.1"; exon_status "KNOWN"; level "2"; protein_id "ENSP00000342676.3"; source "HAVANA"; tag "CCDS";
chr1	TALON	transcript	1373730	1375157	.	-	.	gene_id "ENSG00000175756.13"; transcript_id "ENCODEHT000219486"; gene_name "AURKAIP1"; gene_status "KNOWN"; gene_type "protein_coding"; transcript_status "NOVEL"; transcript_name "ENCODEHT000219486"; talon_gene "104"; talon_transcript "219486"; ISM-prefix_to_IDs "402"; ISM-prefix_transcript "TRUE"; ISM_to_IDs "402,403,404,405"; ISM_transcript "TRUE";
chr1	HAVANA	exon	1374705	1375157	.	-	.	gene_id "ENSG00000175756.13"; transcript_id "ENCODEHT000219486"; gene_type "protein_coding"; gene_status "KNOWN"; gene_name "AURKAIP1"; transcript_status "NOVEL"; transcript_name "ENCODEHT000219486"; exon_number "1"; exon_id "ENSE00001223521.6"; talon_gene "104"; talon_transcript "219486"; talon_exon "1728"; ccdsid "CCDS25.1"; exon_status "KNOWN"; level "2"; protein_id "ENSP00000342676.3"; source "HAVANA"; tag "CCDS";
chr1	TALON	exon	1373730	1374445	.	-	.	gene_id "ENSG00000175756.13"; transcript_id "ENCODEHT000219486"; gene_type "protein_coding"; gene_status "KNOWN"; gene_name "AURKAIP1"; transcript_status "NOVEL"; transcript_name "ENCODEHT000219486"; exon_number "2"; exon_id "967274"; talon_gene "104"; talon_transcript "219486"; talon_exon "967274"; exon_status "NOVEL";
chr1	HAVANA	transcript	1373732	1375169	.	-	.	gene_id "ENSG00000175756.13"; transcript_id "ENST00000321751.9"; gene_name "AURKAIP1"; gene_status "KNOWN"; gene_type "protein_coding"; transcript_type "protein_coding"; transcript_status "KNOWN"; transcript_name "AURKAIP1-201"; talon_gene "104"; talon_transcript "404"; ccdsid "CCDS25.1"; havana_transcript "OTTHUMT00000008277.1"; level "2"; protein_id "ENSP00000319778.5"; source "HAVANA"; tag "CCDS"; transcript_support_level "2";
chr1	HAVANA	exon	1375075	1375169	.	-	.	gene_id "ENSG00000175756.13"; transcript_id "ENST00000321751.9"; gene_type "protein_coding"; gene_status "KNOWN"; gene_name "AURKAIP1"; transcript_type "protein_coding"; transcript_status "KNOWN"; transcript_name "AURKAIP1-201"; exon_number "1"; exon_id "ENSE00001479027.3"; talon_gene "104"; talon_transcript "404"; talon_exon "1736"; ccdsid "CCDS25.1"; exon_status "KNOWN"; level "2"; protein_id "ENSP00000319778.5"; source "HAVANA"; tag "CCDS";
chr1	HAVANA	exon	1374705	1374790	.	-	.	gene_id "ENSG00000175756.13"; transcript_id "ENST00000321751.9"; gene_type "protein_coding"; gene_status "KNOWN"; gene_name "AURKAIP1"; transcript_type "protein_coding"; transcript_status "KNOWN"; transcript_name "AURKAIP1-201"; exon_number "2"; exon_id "ENSE00001789693.1"; talon_gene "104"; talon_transcript "404"; talon_exon "1735"; ccdsid "CCDS25.1"; exon_status "KNOWN"; level "2"; protein_id "ENSP00000340656.5"; source "HAVANA"; tag "CCDS";
chr1	HAVANA	exon	1374000	1374445	.	-	.	gene_id "ENSG00000175756.13"; transcript_id "ENST00000321751.9"; gene_type "protein_coding"; gene_status "KNOWN"; gene_name "AURKAIP1"; transcript_type "protein_coding"; transcript_status "KNOWN"; transcript_name "AURKAIP1-201"; exon_number "3"; exon_id "ENSE00001629775.1"; talon_gene "104"; talon_transcript "404"; talon_exon "1730"; ccdsid "CCDS25.1"; exon_status "KNOWN"; level "2"; protein_id "ENSP00000342676.3"; source "HAVANA"; tag "CCDS";
chr1	HAVANA	exon	1373732	1373902	.	-	.	gene_id "ENSG00000175756.13"; transcript_id "ENST00000321751.9"; gene_type "protein_coding"; gene_status "KNOWN"; gene_name "AURKAIP1"; transcript_type "protein_coding"; transcript_status "KNOWN"; transcript_name "AURKAIP1-201"; exon_number "4"; exon_id "ENSE00001790281.2"; talon_gene "104"; talon_transcript "404"; talon_exon "1738"; ccdsid "CCDS25.1"; exon_status "KNOWN"; level "2"; protein_id "ENSP00000319778.5"; source "HAVANA"; tag "CCDS";
chr1	HAVANA	transcript	1373737	1375173	.	-	.	gene_id "ENSG00000175756.13"; transcript_id "ENST00000378853.3"; gene_name "AURKAIP1"; gene_status "KNOWN"; gene_type "protein_coding"; transcript_type "protein_coding"; transcript_status "KNOWN"; transcript_name "AURKAIP1-204"; talon_gene "104"; talon_transcript "405"; ccdsid "CCDS25.1"; havana_transcript "OTTHUMT00000008274.1"; level "2"; protein_id "ENSP00000368130.3"; source "HAVANA"; tag "CCDS"; transcript_support_level "2";
chr1	HAVANA	exon	1374997	1375173	.	-	.	gene_id "ENSG00000175756.13"; transcript_id "ENST00000378853.3"; gene_type "protein_coding"; gene_status "KNOWN"; gene_name "AURKAIP1"; transcript_type "protein_coding"; transcript_status "KNOWN"; transcript_name "AURKAIP1-204"; exon_number "1"; exon_id "ENSE00001479025.3"; talon_gene "104"; talon_transcript "405"; talon_exon "1739"; ccdsid "CCDS25.1"; exon_status "KNOWN"; level "2"; protein_id "ENSP00000368130.3"; source "HAVANA"; tag "CCDS";
chr1	HAVANA	exon	1374705	1374790	.	-	.	gene_id "ENSG00000175756.13"; transcript_id "ENST00000378853.3"; gene_type "protein_coding"; gene_status "KNOWN"; gene_name "AURKAIP1"; transcript_type "protein_coding"; transcript_status "KNOWN"; transcript_name "AURKAIP1-204"; exon_number "2"; exon_id "ENSE00001789693.1"; talon_gene "104"; talon_transcript "405"; talon_exon "1735"; ccdsid "CCDS25.1"; exon_status "KNOWN"; level "2"; protein_id "ENSP00000340656.5"; source "HAVANA"; tag "CCDS";
chr1	HAVANA	exon	1374000	1374445	.	-	.	gene_id "ENSG00000175756.13"; transcript_id "ENST00000378853.3"; gene_type "protein_coding"; gene_status "KNOWN"; gene_name "AURKAIP1"; transcript_type "protein_coding"; transcript_status "KNOWN"; transcript_name "AURKAIP1-204"; exon_number "3"; exon_id "ENSE00001629775.1"; talon_gene "104"; talon_transcript "405"; talon_exon "1730"; ccdsid "CCDS25.1"; exon_status "KNOWN"; level "2"; protein_id "ENSP00000342676.3"; source "HAVANA"; tag "CCDS";
chr1	HAVANA	exon	1373737	1373902	.	-	.	gene_id "ENSG00000175756.13"; transcript_id "ENST00000378853.3"; gene_type "protein_coding"; gene_status "KNOWN"; gene_name "AURKAIP1"; transcript_type "protein_coding"; transcript_status "KNOWN"; transcript_name "AURKAIP1-204"; exon_number "4"; exon_id "ENSE00001842703.1"; talon_gene "104"; talon_transcript "405"; talon_exon "1741"; ccdsid "CCDS25.1"; exon_status "KNOWN"; level "2"; protein_id "ENSP00000368130.3"; source "HAVANA"; tag "CCDS";
chr1	HAVANA	gene	1386495	1399317	.	-	.	gene_id "ENSG00000221978.11"; gene_name "CCNL2"; gene_status "KNOWN"; gene_type "protein_coding"; talon_gene "106"; havana_gene "OTTHUMG00000002917.6"; level "2";
chr1	HAVANA	transcript	1386495	1388713	.	-	.	gene_id "ENSG00000221978.11"; transcript_id "ENST00000463260.5"; gene_name "CCNL2"; gene_status "KNOWN"; gene_type "protein_coding"; transcript_type "retained_intron"; transcript_status "KNOWN"; transcript_name "CCNL2-206"; talon_gene "106"; talon_transcript "411"; havana_transcript "OTTHUMT00000158327.1"; level "2"; source "HAVANA"; transcript_support_level "1";
chr1	HAVANA	exon	1387954	1388713	.	-	.	gene_id "ENSG00000221978.11"; transcript_id "ENST00000463260.5"; gene_type "protein_coding"; gene_status "KNOWN"; gene_name "CCNL2"; transcript_type "retained_intron"; transcript_status "KNOWN"; transcript_name "CCNL2-206"; exon_number "1"; exon_id "ENSE00001893481.1"; talon_gene "106"; talon_transcript "411"; talon_exon "1774"; exon_status "KNOWN"; level "2"; source "HAVANA";
chr1	ENSEMBL	exon	1387777	1387869	.	-	.	gene_id "ENSG00000221978.11"; transcript_id "ENST00000463260.5"; gene_type "protein_coding"; gene_status "KNOWN"; gene_name "CCNL2"; transcript_type "retained_intron"; transcript_status "KNOWN"; transcript_name "CCNL2-206"; exon_number "2"; exon_id "ENSE00003503679.1"; talon_gene "106"; talon_transcript "411"; talon_exon "1760"; ccdsid "CCDS30557.1"; exon_status "KNOWN"; level "3"; protein_id "ENSP00000386132.6"; source "ENSEMBL"; tag "basic";
chr1	HAVANA	exon	1386495	1387582	.	-	.	gene_id "ENSG00000221978.11"; transcript_id "ENST00000463260.5"; gene_type "protein_coding"; gene_status "KNOWN"; gene_name "CCNL2"; transcript_type "retained_intron"; transcript_status "KNOWN"; transcript_name "CCNL2-206"; exon_number "3"; exon_id "ENSE00003690515.1"; talon_gene "106"; talon_transcript "411"; talon_exon "1775"; ccdsid "CCDS30557.1"; exon_status "KNOWN"; level "2"; protein_id "ENSP00000383611.3"; source "HAVANA"; tag "CCDS";
chr1	HAVANA	transcript	1386495	1399312	.	-	.	gene_id "ENSG00000221978.11"; transcript_id "ENST00000400809.7"; gene_name "CCNL2"; gene_status "KNOWN"; gene_type "protein_coding"; transcript_type "protein_coding"; transcript_status "KNOWN"; transcript_name "CCNL2-201"; talon_gene "106"; talon_transcript "412"; ccdsid "CCDS30557.1"; havana_transcript "OTTHUMT00000008146.2"; level "2"; protein_id "ENSP00000383611.3"; source "HAVANA"; tag "CCDS"; transcript_support_level "1";
chr1	HAVANA	exon	1399019	1399312	.	-	.	gene_id "ENSG00000221978.11"; transcript_id "ENST00000400809.7"; gene_type "protein_coding"; gene_status "KNOWN"; gene_name "CCNL2"; transcript_type "protein_coding"; transcript_status "KNOWN"; transcript_name "CCNL2-201"; exon_number "1"; exon_id "ENSE00001589041.1"; talon_gene "106"; talon_transcript "412"; talon_exon "1776"; ccdsid "CCDS30557.1"; exon_status "KNOWN"; level "2"; protein_id "ENSP00000383611.3"; source "HAVANA"; tag "CCDS";
chr1	HAVANA	exon	1398597	1398671	.	-	.	gene_id "ENSG00000221978.11"; transcript_id "ENST00000400809.7"; gene_type "protein_coding"; gene_status "KNOWN"; gene_name "CCNL2"; transcript_type "protein_coding"; transcript_status "KNOWN"; transcript_name "CCNL2-201"; exon_number "2"; exon_id "ENSE00003497083.1"; talon_gene "106"; talon_transcript "412"; talon_exon "1778"; ccdsid "CCDS30557.1"; exon_status "KNOWN"; level "2"; protein_id "ENSP00000383611.3"; source "HAVANA"; tag "CCDS";
chr1	HAVANA	exon	1398233	1398342	.	-	.	gene_id "ENSG00000221978.11"; transcript_id "ENST00000400809.7"; gene_type "protein_coding"; gene_status "KNOWN"; gene_name "CCNL2"; transcript_type "protein_coding"; transcript_status "KNOWN"; transcript_name "CCNL2-201"; exon_number "3"; exon_id "ENSE00003666121.1"; talon_gene "106"; talon_transcript "412"; talon_exon "1780"; ccdsid "CCDS30557.1"; exon_status "KNOWN"; level "2"; protein_id "ENSP00000383611.3"; source "HAVANA"; tag "CCDS";
chr1	HAVANA	exon	1395394	1395514	.	-	.	gene_id "ENSG00000221978.11"; transcript_id "ENST00000400809.7"; gene_type "protein_coding"; gene_status "KNOWN"; gene_name "CCNL2"; transcript_type "protein_coding"; transcript_status "KNOWN"; transcript_name "CCNL2-201"; exon_number "4"; exon_id "ENSE00003636572.1"; talon_gene "106"; talon_transcript "412"; talon_exon "1782"; ccdsid "CCDS30557.1"; exon_status "KNOWN"; level "2"; protein_id "ENSP00000383611.3"; source "HAVANA"; tag "CCDS";
chr1	HAVANA	exon	1393396	1393460	.	-	.	gene_id "ENSG00000221978.11"; transcript_id "ENST00000400809.7"; gene_type "protein_coding"; gene_status "KNOWN"; gene_name "CCNL2"; transcript_type "protein_coding"; transcript_status "KNOWN"; transcript_name "CCNL2-201"; exon_number "5"; exon_id "ENSE00003610127.1"; talon_gene "106"; talon_transcript "412"; talon_exon "1767"; ccdsid "CCDS30557.1"; exon_status "KNOWN"; level "2"; protein_id "ENSP00000462056.1"; source "HAVANA"; tag "mRNA_start_NF";
chr1	HAVANA	exon	1390766	1390865	.	-	.	gene_id "ENSG00000221978.11"; transcript_id "ENST00000400809.7"; gene_type "protein_coding"; gene_status "KNOWN"; gene_name "CCNL2"; transcript_type "protein_coding"; transcript_status "KNOWN"; transcript_name "CCNL2-201"; exon_number "6"; exon_id "ENSE00003629248.1"; talon_gene "106"; talon_transcript "412"; talon_exon "1771"; ccdsid "CCDS30557.1"; exon_status "KNOWN"; level "2"; protein_id "ENSP00000462056.1"; source "HAVANA"; tag "mRNA_start_NF";
chr1	ENSEMBL	exon	1390459	1390563	.	-	.	gene_id "ENSG00000221978.11"; transcript_id "ENST00000400809.7"; gene_type "protein_coding"; gene_status "KNOWN"; gene_name "CCNL2"; transcript_type "protein_coding"; transcript_status "KNOWN"; transcript_name "CCNL2-201"; exon_number "7"; exon_id "ENSE00003459548.1"; talon_gene "106"; talon_transcript "412"; talon_exon "1750"; ccdsid "CCDS30557.1"; exon_status "KNOWN"; level "3"; protein_id "ENSP00000386132.6"; source "ENSEMBL"; tag "basic";
chr1	HAVANA	exon	1390230	1390371	.	-	.	gene_id "ENSG00000221978.11"; transcript_id "ENST00000400809.7"; gene_type "protein_coding"; gene_status "KNOWN"; gene_name "CCNL2"; transcript_type "protein_coding"; transcript_status "KNOWN"; transcript_name "CCNL2-201"; exon_number "8"; exon_id "ENSE00003623120.1"; talon_gene "106"; talon_transcript "412"; talon_exon "1752"; ccdsid "CCDS30557.1"; exon_status "KNOWN"; level "2"; protein_id "ENSP00000462056.1"; source "HAVANA"; tag "mRNA_start_NF";
chr1	ENSEMBL	exon	1387954	1388065	.	-	.	gene_id "ENSG00000221978.11"; transcript_id "ENST00000400809.7"; gene_type "protein_coding"; gene_status "KNOWN"; gene_name "CCNL2"; transcript_type "protein_coding"; transcript_status "KNOWN"; transcript_name "CCNL2-201"; exon_number "9"; exon_id "ENSE00003490441.1"; talon_gene "106"; talon_transcript "412"; talon_exon "1758"; ccdsid "CCDS30557.1"; exon_status "KNOWN"; level "3"; protein_id "ENSP00000386132.6"; source "ENSEMBL"; tag "basic";
chr1	ENSEMBL	exon	1387777	1387869	.	-	.	gene_id "ENSG00000221978.11"; transcript_id "ENST00000400809.7"; gene_type "protein_coding"; gene_status "KNOWN"; gene_name "CCNL2"; transcript_type "protein_coding"; transcript_status "KNOWN"; transcript_name "CCNL2-201"; exon_number "10"; exon_id "ENSE00003503679.1"; talon_gene "106"; talon_transcript "412"; talon_exon "1760"; ccdsid "CCDS30557.1"; exon_status "KNOWN"; level "3"; protein_id "ENSP00000386132.6"; source "ENSEMBL"; tag "basic";
chr1	HAVANA	exon	1386495	1387582	.	-	.	gene_id "ENSG00000221978.11"; transcript_id "ENST00000400809.7"; gene_type "protein_coding"; gene_status "KNOWN"; gene_name "CCNL2"; transcript_type "protein_coding"; transcript_status "KNOWN"; transcript_name "CCNL2-201"; exon_number "11"; exon_id "ENSE00003690515.1"; talon_gene "106"; talon_transcript "412"; talon_exon "1775"; ccdsid "CCDS30557.1"; exon_status "KNOWN"; level "2"; protein_id "ENSP00000383611.3"; source "HAVANA"; tag "CCDS";
chr1	HAVANA	transcript	1386708	1399311	.	-	.	gene_id "ENSG00000221978.11"; transcript_id "ENST00000481223.6"; gene_name "CCNL2"; gene_status "KNOWN"; gene_type "protein_coding"; transcript_type "nonsense_mediated_decay"; transcript_status "KNOWN"; transcript_name "CCNL2-213"; talon_gene "106"; talon_transcript "416"; havana_transcript "OTTHUMT00000008149.3"; level "2"; protein_id "ENSP00000423734.1"; source "HAVANA"; transcript_support_level "2";
chr1	HAVANA	exon	1399019	1399311	.	-	.	gene_id "ENSG00000221978.11"; transcript_id "ENST00000481223.6"; gene_type "protein_coding"; gene_status "KNOWN"; gene_name "CCNL2"; transcript_type "nonsense_mediated_decay"; transcript_status "KNOWN"; transcript_name "CCNL2-213"; exon_number "1"; exon_id "ENSE00002205462.1"; talon_gene "106"; talon_transcript "416"; talon_exon "1802"; exon_status "KNOWN"; level "2"; protein_id "ENSP00000423734.1"; source "HAVANA";
chr1	HAVANA	exon	1398597	1398671	.	-	.	gene_id "ENSG00000221978.11"; transcript_id "ENST00000481223.6"; gene_type "protein_coding"; gene_status "KNOWN"; gene_name "CCNL2"; transcript_type "nonsense_mediated_decay"; transcript_status "KNOWN"; transcript_name "CCNL2-213"; exon_number "2"; exon_id "ENSE00003497083.1"; talon_gene "106"; talon_transcript "416"; talon_exon "1778"; ccdsid "CCDS30557.1"; exon_status "KNOWN"; level "2"; protein_id "ENSP00000383611.3"; source "HAVANA"; tag "CCDS";
chr1	HAVANA	exon	1398233	1398342	.	-	.	gene_id "ENSG00000221978.11"; transcript_id "ENST00000481223.6"; gene_type "protein_coding"; gene_status "KNOWN"; gene_name "CCNL2"; transcript_type "nonsense_mediated_decay"; transcript_status "KNOWN"; transcript_name "CCNL2-213"; exon_number "3"; exon_id "ENSE00003666121.1"; talon_gene "106"; talon_transcript "416"; talon_exon "1780"; ccdsid "CCDS30557.1"; exon_status "KNOWN"; level "2"; protein_id "ENSP00000383611.3"; source "HAVANA"; tag "CCDS";
chr1	HAVANA	exon	1395394	1395514	.	-	.	gene_id "ENSG00000221978.11"; transcript_id "ENST00000481223.6"; gene_type "protein_coding"; gene_status "KNOWN"; gene_name "CCNL2"; transcript_type "nonsense_mediated_decay"; transcript_status "KNOWN"; transcript_name "CCNL2-213"; exon_number "4"; exon_id "ENSE00003636572.1"; talon_gene "106"; talon_transcript "416"; talon_exon "1782"; ccdsid "CCDS30557.1"; exon_status "KNOWN"; level "2"; protein_id "ENSP00000383611.3"; source "HAVANA"; tag "CCDS";
chr1	HAVANA	exon	1393396	1393460	.	-	.	gene_id "ENSG00000221978.11"; transcript_id "ENST00000481223.6"; gene_type "protein_coding"; gene_status "KNOWN"; gene_name "CCNL2"; transcript_type "nonsense_mediated_decay"; transcript_status "KNOWN"; transcript_name "CCNL2-213"; exon_number "5"; exon_id "ENSE00003610127.1"; talon_gene "106"; talon_transcript "416"; talon_exon "1767"; ccdsid "CCDS30557.1"; exon_status "KNOWN"; level "2"; protein_id "ENSP00000462056.1"; source "HAVANA"; tag "mRNA_start_NF";
chr1	HAVANA	exon	1392790	1392803	.	-	.	gene_id "ENSG00000221978.11"; transcript_id "ENST00000481223.6"; gene_type "protein_coding"; gene_status "KNOWN"; gene_name "CCNL2"; transcript_type "nonsense_mediated_decay"; transcript_status "KNOWN"; transcript_name "CCNL2-213"; exon_number "6"; exon_id "ENSE00001784177.1"; talon_gene "106"; talon_transcript "416"; talon_exon "1803"; exon_status "KNOWN"; level "2"; protein_id "ENSP00000423734.1"; source "HAVANA";
chr1	HAVANA	exon	1390766	1391575	.	-	.	gene_id "ENSG00000221978.11"; transcript_id "ENST00000481223.6"; gene_type "protein_coding"; gene_status "KNOWN"; gene_name "CCNL2"; transcript_type "nonsense_mediated_decay"; transcript_status "KNOWN"; transcript_name "CCNL2-213"; exon_number "7"; exon_id "ENSE00001650168.1"; talon_gene "106"; talon_transcript "416"; talon_exon "1805"; exon_status "KNOWN"; level "2"; protein_id "ENSP00000423734.1"; source "HAVANA";
chr1	ENSEMBL	exon	1390459	1390563	.	-	.	gene_id "ENSG00000221978.11"; transcript_id "ENST00000481223.6"; gene_type "protein_coding"; gene_status "KNOWN"; gene_name "CCNL2"; transcript_type "nonsense_mediated_decay"; transcript_status "KNOWN"; transcript_name "CCNL2-213"; exon_number "8"; exon_id "ENSE00003459548.1"; talon_gene "106"; talon_transcript "416"; talon_exon "1750"; ccdsid "CCDS30557.1"; exon_status "KNOWN"; level "3"; protein_id "ENSP00000386132.6"; source "ENSEMBL"; tag "basic";
chr1	HAVANA	exon	1390230	1390371	.	-	.	gene_id "ENSG00000221978.11"; transcript_id "ENST00000481223.6"; gene_type "protein_coding"; gene_status "KNOWN"; gene_name "CCNL2"; transcript_type "nonsense_mediated_decay"; transcript_status "KNOWN"; transcript_name "CCNL2-213"; exon_number "9"; exon_id "ENSE00003623120.1"; talon_gene "106"; talon_transcript "416"; talon_exon "1752"; ccdsid "CCDS30557.1"; exon_status "KNOWN"; level "2"; protein_id "ENSP00000462056.1"; source "HAVANA"; tag "mRNA_start_NF";
chr1	ENSEMBL	exon	1387954	1388065	.	-	.	gene_id "ENSG00000221978.11"; transcript_id "ENST00000481223.6"; gene_type "protein_coding"; gene_status "KNOWN"; gene_name "CCNL2"; transcript_type "nonsense_mediated_decay"; transcript_status "KNOWN"; transcript_name "CCNL2-213"; exon_number "10"; exon_id "ENSE00003490441.1"; talon_gene "106"; talon_transcript "416"; talon_exon "1758"; ccdsid "CCDS30557.1"; exon_status "KNOWN"; level "3"; protein_id "ENSP00000386132.6"; source "ENSEMBL"; tag "basic";
chr1	ENSEMBL	exon	1387777	1387869	.	-	.	gene_id "ENSG00000221978.11"; transcript_id "ENST00000481223.6"; gene_type "protein_coding"; gene_status "KNOWN"; gene_name "CCNL2"; transcript_type "nonsense_mediated_decay"; transcript_status "KNOWN"; transcript_name "CCNL2-213"; exon_number "11"; exon_id "ENSE00003503679.1"; talon_gene "106"; talon_transcript "416"; talon_exon "1760"; ccdsid "CCDS30557.1"; exon_status "KNOWN"; level "3"; protein_id "ENSP00000386132.6"; source "ENSEMBL"; tag "basic";
chr1	HAVANA	exon	1386708	1387582	.	-	.	gene_id "ENSG00000221978.11"; transcript_id "ENST00000481223.6"; gene_type "protein_coding"; gene_status "KNOWN"; gene_name "CCNL2"; transcript_type "nonsense_mediated_decay"; transcript_status "KNOWN"; transcript_name "CCNL2-213"; exon_number "12"; exon_id "ENSE00001886165.1"; talon_gene "106"; talon_transcript "416"; talon_exon "1806"; exon_status "KNOWN"; level "2"; protein_id "ENSP00000423734.1"; source "HAVANA";
chr1	HAVANA	transcript	1386713	1392525	.	-	.	gene_id "ENSG00000221978.11"; transcript_id "ENST00000418865.6"; gene_name "CCNL2"; gene_status "KNOWN"; gene_type "protein_coding"; transcript_type "retained_intron"; transcript_status "KNOWN"; transcript_name "CCNL2-204"; talon_gene "106"; talon_transcript "417"; havana_transcript "OTTHUMT00000367141.1"; level "2"; source "HAVANA"; transcript_support_level "1";
chr1	HAVANA	exon	1390766	1392525	.	-	.	gene_id "ENSG00000221978.11"; transcript_id "ENST00000418865.6"; gene_type "protein_coding"; gene_status "KNOWN"; gene_name "CCNL2"; transcript_type "retained_intron"; transcript_status "KNOWN"; transcript_name "CCNL2-204"; exon_number "1"; exon_id "ENSE00002704354.1"; talon_gene "106"; talon_transcript "417"; talon_exon "1807"; exon_status "KNOWN"; level "2"; source "HAVANA";
chr1	ENSEMBL	exon	1390459	1390563	.	-	.	gene_id "ENSG00000221978.11"; transcript_id "ENST00000418865.6"; gene_type "protein_coding"; gene_status "KNOWN"; gene_name "CCNL2"; transcript_type "retained_intron"; transcript_status "KNOWN"; transcript_name "CCNL2-204"; exon_number "2"; exon_id "ENSE00003459548.1"; talon_gene "106"; talon_transcript "417"; talon_exon "1750"; ccdsid "CCDS30557.1"; exon_status "KNOWN"; level "3"; protein_id "ENSP00000386132.6"; source "ENSEMBL"; tag "basic";
chr1	HAVANA	exon	1390230	1390371	.	-	.	gene_id "ENSG00000221978.11"; transcript_id "ENST00000418865.6"; gene_type "protein_coding"; gene_status "KNOWN"; gene_name "CCNL2"; transcript_type "retained_intron"; transcript_status "KNOWN"; transcript_name "CCNL2-204"; exon_number "3"; exon_id "ENSE00003623120.1"; talon_gene "106"; talon_transcript "417"; talon_exon "1752"; ccdsid "CCDS30557.1"; exon_status "KNOWN"; level "2"; protein_id "ENSP00000462056.1"; source "HAVANA"; tag "mRNA_start_NF";
chr1	ENSEMBL	exon	1387954	1388065	.	-	.	gene_id "ENSG00000221978.11"; transcript_id "ENST00000418865.6"; gene_type "protein_coding"; gene_status "KNOWN"; gene_name "CCNL2"; transcript_type "retained_intron"; transcript_status "KNOWN"; transcript_name "CCNL2-204"; exon_number "4"; exon_id "ENSE00003490441.1"; talon_gene "106"; talon_transcript "417"; talon_exon "1758"; ccdsid "CCDS30557.1"; exon_status "KNOWN"; level "3"; protein_id "ENSP00000386132.6"; source "ENSEMBL"; tag "basic";
chr1	ENSEMBL	exon	1387777	1387869	.	-	.	gene_id "ENSG00000221978.11"; transcript_id "ENST00000418865.6"; gene_type "protein_coding"; gene_status "KNOWN"; gene_name "CCNL2"; transcript_type "retained_intron"; transcript_status "KNOWN"; transcript_name "CCNL2-204"; exon_number "5"; exon_id "ENSE00003503679.1"; talon_gene "106"; talon_transcript "417"; talon_exon "1760"; ccdsid "CCDS30557.1"; exon_status "KNOWN"; level "3"; protein_id "ENSP00000386132.6"; source "ENSEMBL"; tag "basic";
chr1	HAVANA	exon	1386713	1387582	.	-	.	gene_id "ENSG00000221978.11"; transcript_id "ENST00000418865.6"; gene_type "protein_coding"; gene_status "KNOWN"; gene_name "CCNL2"; transcript_type "retained_intron"; transcript_status "KNOWN"; transcript_name "CCNL2-204"; exon_number "6"; exon_id "ENSE00001769117.2"; talon_gene "106"; talon_transcript "417"; talon_exon "1808"; exon_status "KNOWN"; level "2"; source "HAVANA";
chr1	HAVANA	transcript	1392288	1399317	.	-	.	gene_id "ENSG00000221978.11"; transcript_id "ENST00000408918.8"; gene_name "CCNL2"; gene_status "KNOWN"; gene_type "protein_coding"; transcript_type "protein_coding"; transcript_status "KNOWN"; transcript_name "CCNL2-202"; talon_gene "106"; talon_transcript "424"; ccdsid "CCDS30558.1"; havana_transcript "OTTHUMT00000008147.1"; level "2"; protein_id "ENSP00000386158.4"; source "HAVANA"; tag "CCDS"; transcript_support_level "1";
chr1	HAVANA	exon	1399019	1399317	.	-	.	gene_id "ENSG00000221978.11"; transcript_id "ENST00000408918.8"; gene_type "protein_coding"; gene_status "KNOWN"; gene_name "CCNL2"; transcript_type "protein_coding"; transcript_status "KNOWN"; transcript_name "CCNL2-202"; exon_number "1"; exon_id "ENSE00001817425.1"; talon_gene "106"; talon_transcript "424"; talon_exon "1827"; ccdsid "CCDS30558.1"; exon_status "KNOWN"; level "2"; protein_id "ENSP00000386158.4"; source "HAVANA"; tag "CCDS";
chr1	HAVANA	exon	1398597	1398671	.	-	.	gene_id "ENSG00000221978.11"; transcript_id "ENST00000408918.8"; gene_type "protein_coding"; gene_status "KNOWN"; gene_name "CCNL2"; transcript_type "protein_coding"; transcript_status "KNOWN"; transcript_name "CCNL2-202"; exon_number "2"; exon_id "ENSE00003497083.1"; talon_gene "106"; talon_transcript "424"; talon_exon "1778"; ccdsid "CCDS30557.1"; exon_status "KNOWN"; level "2"; protein_id "ENSP00000383611.3"; source "HAVANA"; tag "CCDS";
chr1	HAVANA	exon	1398233	1398342	.	-	.	gene_id "ENSG00000221978.11"; transcript_id "ENST00000408918.8"; gene_type "protein_coding"; gene_status "KNOWN"; gene_name "CCNL2"; transcript_type "protein_coding"; transcript_status "KNOWN"; transcript_name "CCNL2-202"; exon_number "3"; exon_id "ENSE00003666121.1"; talon_gene "106"; talon_transcript "424"; talon_exon "1780"; ccdsid "CCDS30557.1"; exon_status "KNOWN"; level "2"; protein_id "ENSP00000383611.3"; source "HAVANA"; tag "CCDS";
chr1	HAVANA	exon	1395394	1395514	.	-	.	gene_id "ENSG00000221978.11"; transcript_id "ENST00000408918.8"; gene_type "protein_coding"; gene_status "KNOWN"; gene_name "CCNL2"; transcript_type "protein_coding"; transcript_status "KNOWN"; transcript_name "CCNL2-202"; exon_number "4"; exon_id "ENSE00003636572.1"; talon_gene "106"; talon_transcript "424"; talon_exon "1782"; ccdsid "CCDS30557.1"; exon_status "KNOWN"; level "2"; protein_id "ENSP00000383611.3"; source "HAVANA"; tag "CCDS";
chr1	HAVANA	exon	1393396	1393460	.	-	.	gene_id "ENSG00000221978.11"; transcript_id "ENST00000408918.8"; gene_type "protein_coding"; gene_status "KNOWN"; gene_name "CCNL2"; transcript_type "protein_coding"; transcript_status "KNOWN"; transcript_name "CCNL2-202"; exon_number "5"; exon_id "ENSE00003610127.1"; talon_gene "106"; talon_transcript "424"; talon_exon "1767"; ccdsid "CCDS30557.1"; exon_status "KNOWN"; level "2"; protein_id "ENSP00000462056.1"; source "HAVANA"; tag "mRNA_start_NF";
chr1	HAVANA	exon	1392288	1392803	.	-	.	gene_id "ENSG00000221978.11"; transcript_id "ENST00000408918.8"; gene_type "protein_coding"; gene_status "KNOWN"; gene_name "CCNL2"; transcript_type "protein_coding"; transcript_status "KNOWN"; transcript_name "CCNL2-202"; exon_number "6"; exon_id "ENSE00001868627.1"; talon_gene "106"; talon_transcript "424"; talon_exon "1828"; ccdsid "CCDS30558.1"; exon_status "KNOWN"; level "2"; protein_id "ENSP00000386158.4"; source "HAVANA"; tag "CCDS";
chr1	HAVANA	gene	1399522	1402033	.	+	.	gene_id "ENSG00000224870.6"; gene_name "AL391244.1"; gene_status "KNOWN"; gene_type "processed_transcript"; talon_gene "107"; havana_gene "OTTHUMG00000002908.4"; level "2";
chr1	HAVANA	transcript	1399522	1401087	.	+	.	gene_id "ENSG00000224870.6"; transcript_id "ENST00000448629.5"; gene_name "AL391244.1"; gene_status "KNOWN"; gene_type "processed_transcript"; transcript_type "antisense"; transcript_status "KNOWN"; transcript_name "AL391244.1-201"; talon_gene "107"; talon_transcript "429"; havana_transcript "OTTHUMT00000099684.2"; level "2"; source "HAVANA"; transcript_support_level "1";
chr1	HAVANA	exon	1399522	1399689	.	+	.	gene_id "ENSG00000224870.6"; transcript_id "ENST00000448629.5"; gene_type "processed_transcript"; gene_status "KNOWN"; gene_name "AL391244.1"; transcript_type "antisense"; transcript_status "KNOWN"; transcript_name "AL391244.1-201"; exon_number "1"; exon_id "ENSE00001785095.2"; talon_gene "107"; talon_transcript "429"; talon_exon "1837"; exon_status "KNOWN"; level "2"; source "HAVANA";
chr1	HAVANA	exon	1400158	1400303	.	+	.	gene_id "ENSG00000224870.6"; transcript_id "ENST00000448629.5"; gene_type "processed_transcript"; gene_status "KNOWN"; gene_name "AL391244.1"; transcript_type "antisense"; transcript_status "KNOWN"; transcript_name "AL391244.1-201"; exon_number "2"; exon_id "ENSE00003758381.1"; talon_gene "107"; talon_transcript "429"; talon_exon "1839"; exon_status "KNOWN"; level "2"; source "HAVANA";
chr1	HAVANA	exon	1400605	1401087	.	+	.	gene_id "ENSG00000224870.6"; transcript_id "ENST00000448629.5"; gene_type "processed_transcript"; gene_status "KNOWN"; gene_name "AL391244.1"; transcript_type "antisense"; transcript_status "KNOWN"; transcript_name "AL391244.1-201"; exon_number "3"; exon_id "ENSE00001721893.2"; talon_gene "107"; talon_transcript "429"; talon_exon "1841"; exon_status "KNOWN"; level "2"; source "HAVANA";
chr1	HAVANA	transcript	1399527	1402046	.	+	.	gene_id "ENSG00000224870.6"; transcript_id "ENST00000444362.2"; gene_name "AL391244.1"; gene_status "KNOWN"; gene_type "processed_transcript"; transcript_type "antisense"; transcript_status "KNOWN"; transcript_name "AL391244.1-202"; talon_gene "107"; talon_transcript "430"; havana_transcript "OTTHUMT00000008126.2"; level "2"; source "HAVANA"; transcript_support_level "1";
chr1	HAVANA	exon	1399527	1399685	.	+	.	gene_id "ENSG00000224870.6"; transcript_id "ENST00000444362.2"; gene_type "processed_transcript"; gene_status "KNOWN"; gene_name "AL391244.1"; transcript_type "antisense"; transcript_status "KNOWN"; transcript_name "AL391244.1-202"; exon_number "1"; exon_id "ENSE00001681264.1"; talon_gene "107"; talon_transcript "430"; talon_exon "1842"; exon_status "KNOWN"; level "2"; source "HAVANA";
chr1	HAVANA	exon	1400158	1400303	.	+	.	gene_id "ENSG00000224870.6"; transcript_id "ENST00000444362.2"; gene_type "processed_transcript"; gene_status "KNOWN"; gene_name "AL391244.1"; transcript_type "antisense"; transcript_status "KNOWN"; transcript_name "AL391244.1-202"; exon_number "2"; exon_id "ENSE00003758381.1"; talon_gene "107"; talon_transcript "430"; talon_exon "1839"; exon_status "KNOWN"; level "2"; source "HAVANA";
chr1	HAVANA	exon	1400605	1402046	.	+	.	gene_id "ENSG00000224870.6"; transcript_id "ENST00000444362.2"; gene_type "processed_transcript"; gene_status "KNOWN"; gene_name "AL391244.1"; transcript_type "antisense"; transcript_status "KNOWN"; transcript_name "AL391244.1-202"; exon_number "3"; exon_id "ENSE00001663483.1"; talon_gene "107"; talon_transcript "430"; talon_exon "1844"; exon_status "KNOWN"; level "2"; source "HAVANA";
chr1	HAVANA	transcript	1399530	1402026	.	+	.	gene_id "ENSG00000224870.6"; transcript_id "ENST00000418833.2"; gene_name "AL391244.1"; gene_status "KNOWN"; gene_type "processed_transcript"; transcript_type "retained_intron"; transcript_status "KNOWN"; transcript_name "AL391244.1-203"; talon_gene "107"; talon_transcript "431"; havana_transcript "OTTHUMT00000008128.2"; level "2"; source "HAVANA"; transcript_support_level "2";
chr1	HAVANA	exon	1399530	1400303	.	+	.	gene_id "ENSG00000224870.6"; transcript_id "ENST00000418833.2"; gene_type "processed_transcript"; gene_status "KNOWN"; gene_name "AL391244.1"; transcript_type "retained_intron"; transcript_status "KNOWN"; transcript_name "AL391244.1-203"; exon_number "1"; exon_id "ENSE00001677315.1"; talon_gene "107"; talon_transcript "431"; talon_exon "1845"; exon_status "KNOWN"; level "2"; source "HAVANA";
chr1	HAVANA	exon	1400605	1402026	.	+	.	gene_id "ENSG00000224870.6"; transcript_id "ENST00000418833.2"; gene_type "processed_transcript"; gene_status "KNOWN"; gene_name "AL391244.1"; transcript_type "retained_intron"; transcript_status "KNOWN"; transcript_name "AL391244.1-203"; exon_number "2"; exon_id "ENSE00002666913.1"; talon_gene "107"; talon_transcript "431"; talon_exon "1846"; exon_status "KNOWN"; level "2"; source "HAVANA";
chr1	HAVANA	transcript	1399806	1402033	.	+	.	gene_id "ENSG00000224870.6"; transcript_id "ENST00000572242.1"; gene_name "AL391244.1"; gene_status "KNOWN"; gene_type "processed_transcript"; transcript_type "retained_intron"; transcript_status "KNOWN"; transcript_name "AL391244.1-207"; talon_gene "107"; talon_transcript "435"; havana_transcript "OTTHUMT00000439303.1"; level "2"; source "HAVANA"; transcript_support_level "NA";
chr1	HAVANA	exon	1399806	1402033	.	+	.	gene_id "ENSG00000224870.6"; transcript_id "ENST00000572242.1"; gene_type "processed_transcript"; gene_status "KNOWN"; gene_name "AL391244.1"; transcript_type "retained_intron"; transcript_status "KNOWN"; transcript_name "AL391244.1-207"; exon_number "1"; exon_id "ENSE00002631179.1"; talon_gene "107"; talon_transcript "435"; talon_exon "1855"; exon_status "KNOWN"; level "2"; source "HAVANA";
chr1	HAVANA	gene	1401908	1407290	.	-	.	gene_id "ENSG00000242485.5"; gene_name "MRPL20"; gene_status "KNOWN"; gene_type "protein_coding"; talon_gene "108"; havana_gene "OTTHUMG00000002916.3"; level "1"; tag "ncRNA_host";
chr1	HAVANA	transcript	1401908	1407313	.	-	.	gene_id "ENSG00000242485.5"; transcript_id "ENST00000344843.11"; gene_name "MRPL20"; gene_status "KNOWN"; gene_type "protein_coding"; transcript_type "protein_coding"; transcript_status "KNOWN"; transcript_name "MRPL20-201"; talon_gene "108"; talon_transcript "437"; ccdsid "CCDS26.1"; havana_transcript "OTTHUMT00000008139.1"; level "2"; protein_id "ENSP00000341082.7"; source "HAVANA"; tag "CCDS"; transcript_support_level "1";
chr1	HAVANA	exon	1407131	1407313	.	-	.	gene_id "ENSG00000242485.5"; transcript_id "ENST00000344843.11"; gene_type "protein_coding"; gene_status "KNOWN"; gene_name "MRPL20"; transcript_type "protein_coding"; transcript_status "KNOWN"; transcript_name "MRPL20-201"; exon_number "1"; exon_id "ENSE00001735034.1"; talon_gene "108"; talon_transcript "437"; talon_exon "1859"; ccdsid "CCDS26.1"; exon_status "KNOWN"; level "2"; protein_id "ENSP00000341082.7"; source "HAVANA"; tag "CCDS";
chr1	HAVANA	exon	1406909	1407019	.	-	.	gene_id "ENSG00000242485.5"; transcript_id "ENST00000344843.11"; gene_type "protein_coding"; gene_status "KNOWN"; gene_name "MRPL20"; transcript_type "protein_coding"; transcript_status "KNOWN"; transcript_name "MRPL20-201"; exon_number "2"; exon_id "ENSE00003480468.1"; talon_gene "108"; talon_transcript "437"; talon_exon "1861"; ccdsid "CCDS26.1"; exon_status "KNOWN"; level "2"; protein_id "ENSP00000341082.7"; source "HAVANA"; tag "CCDS";
chr1	HAVANA	exon	1405809	1405886	.	-	.	gene_id "ENSG00000242485.5"; transcript_id "ENST00000344843.11"; gene_type "protein_coding"; gene_status "KNOWN"; gene_name "MRPL20"; transcript_type "protein_coding"; transcript_status "KNOWN"; transcript_name "MRPL20-201"; exon_number "3"; exon_id "ENSE00003478955.1"; talon_gene "108"; talon_transcript "437"; talon_exon "1863"; ccdsid "CCDS26.1"; exon_status "KNOWN"; level "2"; protein_id "ENSP00000341082.7"; source "HAVANA"; tag "CCDS";
chr1	HAVANA	exon	1401908	1402256	.	-	.	gene_id "ENSG00000242485.5"; transcript_id "ENST00000344843.11"; gene_type "protein_coding"; gene_status "KNOWN"; gene_name "MRPL20"; transcript_type "protein_coding"; transcript_status "KNOWN"; transcript_name "MRPL20-201"; exon_number "4"; exon_id "ENSE00001940545.1"; talon_gene "108"; talon_transcript "437"; talon_exon "1865"; ccdsid "CCDS26.1"; exon_status "KNOWN"; level "2"; protein_id "ENSP00000341082.7"; source "HAVANA"; tag "CCDS";
chr1	TALON	transcript	1401908	1406998	.	-	.	gene_id "ENSG00000242485.5"; transcript_id "ENCODEHT000220444"; gene_name "MRPL20"; gene_status "KNOWN"; gene_type "protein_coding"; transcript_status "NOVEL"; transcript_name "ENCODEHT000220444"; talon_gene "108"; talon_transcript "220444"; ISM-suffix_to_IDs "437"; ISM-suffix_transcript "TRUE"; ISM_to_IDs "437"; ISM_transcript "TRUE";
chr1	HAVANA	exon	1406909	1406998	.	-	.	gene_id "ENSG00000242485.5"; transcript_id "ENCODEHT000220444"; gene_type "protein_coding"; gene_status "KNOWN"; gene_name "MRPL20"; transcript_status "NOVEL"; transcript_name "ENCODEHT000220444"; exon_number "1"; exon_id "ENSE00001827496.1"; talon_gene "108"; talon_transcript "220444"; talon_exon "1871"; exon_status "KNOWN"; level "1"; protein_id "ENSP00000459994.1"; source "HAVANA"; tag "exp_conf";
chr1	HAVANA	exon	1405809	1405886	.	-	.	gene_id "ENSG00000242485.5"; transcript_id "ENCODEHT000220444"; gene_type "protein_coding"; gene_status "KNOWN"; gene_name "MRPL20"; transcript_status "NOVEL"; transcript_name "ENCODEHT000220444"; exon_number "2"; exon_id "ENSE00003478955.1"; talon_gene "108"; talon_transcript "220444"; talon_exon "1863"; ccdsid "CCDS26.1"; exon_status "KNOWN"; level "2"; protein_id "ENSP00000341082.7"; source "HAVANA"; tag "CCDS";
chr1	HAVANA	exon	1401908	1402256	.	-	.	gene_id "ENSG00000242485.5"; transcript_id "ENCODEHT000220444"; gene_type "protein_coding"; gene_status "KNOWN"; gene_name "MRPL20"; transcript_status "NOVEL"; transcript_name "ENCODEHT000220444"; exon_number "3"; exon_id "ENSE00001940545.1"; talon_gene "108"; talon_transcript "220444"; talon_exon "1865"; ccdsid "CCDS26.1"; exon_status "KNOWN"; level "2"; protein_id "ENSP00000341082.7"; source "HAVANA"; tag "CCDS";
chr1	TALON	transcript	1401908	1406307	.	-	.	gene_id "ENSG00000242485.5"; transcript_id "ENCODEHT000220652"; gene_name "MRPL20"; gene_status "KNOWN"; gene_type "protein_coding"; transcript_status "NOVEL"; transcript_name "ENCODEHT000220652"; talon_gene "108"; talon_transcript "220652"; ISM-suffix_to_IDs "437,438,439,220444"; ISM-suffix_transcript "TRUE"; ISM_to_IDs "437,438,439,220444"; ISM_transcript "TRUE";
chr1	TALON	exon	1405809	1406307	.	-	.	gene_id "ENSG00000242485.5"; transcript_id "ENCODEHT000220652"; gene_type "protein_coding"; gene_status "KNOWN"; gene_name "MRPL20"; transcript_status "NOVEL"; transcript_name "ENCODEHT000220652"; exon_number "1"; exon_id "968717"; talon_gene "108"; talon_transcript "220652"; talon_exon "968717"; exon_status "NOVEL";
chr1	HAVANA	exon	1401908	1402256	.	-	.	gene_id "ENSG00000242485.5"; transcript_id "ENCODEHT000220652"; gene_type "protein_coding"; gene_status "KNOWN"; gene_name "MRPL20"; transcript_status "NOVEL"; transcript_name "ENCODEHT000220652"; exon_number "2"; exon_id "ENSE00001940545.1"; talon_gene "108"; talon_transcript "220652"; talon_exon "1865"; ccdsid "CCDS26.1"; exon_status "KNOWN"; level "2"; protein_id "ENSP00000341082.7"; source "HAVANA"; tag "CCDS";
chr1	HAVANA	transcript	1405109	1407290	.	-	.	gene_id "ENSG00000242485.5"; transcript_id "ENST00000482352.1"; gene_name "MRPL20"; gene_status "KNOWN"; gene_type "protein_coding"; transcript_type "protein_coding"; transcript_status "KNOWN"; transcript_name "MRPL20-203"; talon_gene "108"; talon_transcript "441"; havana_transcript "OTTHUMT00000008141.2"; level "2"; protein_id "ENSP00000460924.1"; source "HAVANA"; tag "basic"; transcript_support_level "2";
chr1	HAVANA	exon	1407131	1407290	.	-	.	gene_id "ENSG00000242485.5"; transcript_id "ENST00000482352.1"; gene_type "protein_coding"; gene_status "KNOWN"; gene_name "MRPL20"; transcript_type "protein_coding"; transcript_status "KNOWN"; transcript_name "MRPL20-203"; exon_number "1"; exon_id "ENSE00001889498.1"; talon_gene "108"; talon_transcript "441"; talon_exon "1874"; exon_status "KNOWN"; level "2"; protein_id "ENSP00000460924.1"; source "HAVANA"; tag "basic";
chr1	HAVANA	exon	1406909	1407019	.	-	.	gene_id "ENSG00000242485.5"; transcript_id "ENST00000482352.1"; gene_type "protein_coding"; gene_status "KNOWN"; gene_name "MRPL20"; transcript_type "protein_coding"; transcript_status "KNOWN"; transcript_name "MRPL20-203"; exon_number "2"; exon_id "ENSE00003480468.1"; talon_gene "108"; talon_transcript "441"; talon_exon "1861"; ccdsid "CCDS26.1"; exon_status "KNOWN"; level "2"; protein_id "ENSP00000341082.7"; source "HAVANA"; tag "CCDS";
chr1	HAVANA	exon	1405109	1405886	.	-	.	gene_id "ENSG00000242485.5"; transcript_id "ENST00000482352.1"; gene_type "protein_coding"; gene_status "KNOWN"; gene_name "MRPL20"; transcript_type "protein_coding"; transcript_status "KNOWN"; transcript_name "MRPL20-203"; exon_number "3"; exon_id "ENSE00001858761.1"; talon_gene "108"; talon_transcript "441"; talon_exon "1875"; exon_status "KNOWN"; level "2"; protein_id "ENSP00000460924.1"; source "HAVANA"; tag "basic";
chr1	HAVANA	gene	1409096	1410618	.	+	.	gene_id "ENSG00000272455.1"; gene_name "AL391244.3"; gene_status "KNOWN"; gene_type "lincRNA"; talon_gene "110"; havana_gene "OTTHUMG00000185586.1"; level "2";
chr1	HAVANA	transcript	1409096	1410618	.	+	.	gene_id "ENSG00000272455.1"; transcript_id "ENST00000607307.1"; gene_name "AL391244.3"; gene_status "KNOWN"; gene_type "lincRNA"; transcript_type "lincRNA"; transcript_status "KNOWN"; transcript_name "AL391244.3-201"; talon_gene "110"; talon_transcript "444"; havana_transcript "OTTHUMT00000470786.1"; level "2"; source "HAVANA"; tag "basic"; transcript_support_level "NA";
chr1	HAVANA	exon	1409096	1410618	.	+	.	gene_id "ENSG00000272455.1"; transcript_id "ENST00000607307.1"; gene_type "lincRNA"; gene_status "KNOWN"; gene_name "AL391244.3"; transcript_type "lincRNA"; transcript_status "KNOWN"; transcript_name "AL391244.3-201"; exon_number "1"; exon_id "ENSE00003697251.1"; talon_gene "110"; talon_transcript "444"; talon_exon "1880"; exon_status "KNOWN"; level "2"; source "HAVANA"; tag "basic";
chr1	HAVANA	gene	1418420	1421260	.	-	.	gene_id "ENSG00000235098.8"; gene_name "ANKRD65"; gene_status "KNOWN"; gene_type "protein_coding"; talon_gene "111"; havana_gene "OTTHUMG00000002911.4"; level "1";
chr1	HAVANA	transcript	1418420	1421769	.	-	.	gene_id "ENSG00000235098.8"; transcript_id "ENST00000427211.3"; gene_name "ANKRD65"; gene_status "KNOWN"; gene_type "protein_coding"; transcript_type "protein_coding"; transcript_status "KNOWN"; transcript_name "ANKRD65-201"; talon_gene "111"; talon_transcript "446"; ccdsid "CCDS57962.1"; havana_transcript "OTTHUMT00000008131.3"; level "2"; protein_id "ENSP00000428419.1"; source "HAVANA"; tag "CCDS"; transcript_support_level "1";
chr1	HAVANA	exon	1421133	1421769	.	-	.	gene_id "ENSG00000235098.8"; transcript_id "ENST00000427211.3"; gene_type "protein_coding"; gene_status "KNOWN"; gene_name "ANKRD65"; transcript_type "protein_coding"; transcript_status "KNOWN"; transcript_name "ANKRD65-201"; exon_number "1"; exon_id "ENSE00001776663.1"; talon_gene "111"; talon_transcript "446"; talon_exon "1886"; ccdsid "CCDS57962.1"; exon_status "KNOWN"; level "2"; protein_id "ENSP00000428419.1"; source "HAVANA"; tag "CCDS";
chr1	ENSEMBL	exon	1420797	1421005	.	-	.	gene_id "ENSG00000235098.8"; transcript_id "ENST00000427211.3"; gene_type "protein_coding"; gene_status "KNOWN"; gene_name "ANKRD65"; transcript_type "protein_coding"; transcript_status "KNOWN"; transcript_name "ANKRD65-201"; exon_number "2"; exon_id "ENSE00003758729.1"; talon_gene "111"; talon_transcript "446"; talon_exon "1887"; ccdsid "CCDS55558.1"; exon_status "KNOWN"; level "3"; protein_id "ENSP00000445688.1"; source "ENSEMBL"; tag "CCDS";
chr1	HAVANA	exon	1418420	1419549	.	-	.	gene_id "ENSG00000235098.8"; transcript_id "ENST00000427211.3"; gene_type "protein_coding"; gene_status "KNOWN"; gene_name "ANKRD65"; transcript_type "protein_coding"; transcript_status "KNOWN"; transcript_name "ANKRD65-201"; exon_number "3"; exon_id "ENSE00003617803.1"; talon_gene "111"; talon_transcript "446"; talon_exon "1885"; ccdsid "CCDS57963.1"; exon_status "KNOWN"; level "1"; protein_id "ENSP00000429035.1"; source "HAVANA"; tag "CCDS";
chr1	HAVANA	transcript	1419138	1421260	.	-	.	gene_id "ENSG00000235098.8"; transcript_id "ENST00000442470.1"; gene_name "ANKRD65"; gene_status "KNOWN"; gene_type "protein_coding"; transcript_type "protein_coding"; transcript_status "KNOWN"; transcript_name "ANKRD65-202"; talon_gene "111"; talon_transcript "449"; ccdsid "CCDS57962.1"; havana_transcript "OTTHUMT00000008132.2"; level "2"; protein_id "ENSP00000428201.1"; source "HAVANA"; tag "CCDS"; transcript_support_level "2";
chr1	HAVANA	exon	1420797	1421260	.	-	.	gene_id "ENSG00000235098.8"; transcript_id "ENST00000442470.1"; gene_type "protein_coding"; gene_status "KNOWN"; gene_name "ANKRD65"; transcript_type "protein_coding"; transcript_status "KNOWN"; transcript_name "ANKRD65-202"; exon_number "1"; exon_id "ENSE00001782757.1"; talon_gene "111"; talon_transcript "449"; talon_exon "1895"; ccdsid "CCDS57962.1"; exon_status "KNOWN"; level "2"; protein_id "ENSP00000428201.1"; source "HAVANA"; tag "CCDS";
chr1	HAVANA	exon	1419138	1419549	.	-	.	gene_id "ENSG00000235098.8"; transcript_id "ENST00000442470.1"; gene_type "protein_coding"; gene_status "KNOWN"; gene_name "ANKRD65"; transcript_type "protein_coding"; transcript_status "KNOWN"; transcript_name "ANKRD65-202"; exon_number "2"; exon_id "ENSE00001641431.1"; talon_gene "111"; talon_transcript "449"; talon_exon "1896"; ccdsid "CCDS57962.1"; exon_status "KNOWN"; level "2"; protein_id "ENSP00000428201.1"; source "HAVANA"; tag "CCDS";
chr1	HAVANA	gene	1435671	1442882	.	+	.	gene_id "ENSG00000179403.11"; gene_name "VWA1"; gene_status "KNOWN"; gene_type "protein_coding"; talon_gene "115"; havana_gene "OTTHUMG00000002975.5"; level "1";
chr1	HAVANA	transcript	1435671	1442882	.	+	.	gene_id "ENSG00000179403.11"; transcript_id "ENST00000476993.1"; gene_name "VWA1"; gene_status "KNOWN"; gene_type "protein_coding"; transcript_type "protein_coding"; transcript_status "KNOWN"; transcript_name "VWA1-203"; talon_gene "115"; talon_transcript "458"; ccdsid "CCDS27.1"; havana_transcript "OTTHUMT00000008291.1"; level "2"; protein_id "ENSP00000417185.1"; source "HAVANA"; tag "CCDS"; transcript_support_level "1";
chr1	HAVANA	exon	1435671	1435821	.	+	.	gene_id "ENSG00000179403.11"; transcript_id "ENST00000476993.1"; gene_type "protein_coding"; gene_status "KNOWN"; gene_name "VWA1"; transcript_type "protein_coding"; transcript_status "KNOWN"; transcript_name "VWA1-203"; exon_number "1"; exon_id "ENSE00001939478.1"; talon_gene "115"; talon_transcript "458"; talon_exon "1923"; ccdsid "CCDS27.1"; exon_status "KNOWN"; level "2"; protein_id "ENSP00000417185.1"; source "HAVANA"; tag "CCDS";
chr1	HAVANA	exon	1436927	1437484	.	+	.	gene_id "ENSG00000179403.11"; transcript_id "ENST00000476993.1"; gene_type "protein_coding"; gene_status "KNOWN"; gene_name "VWA1"; transcript_type "protein_coding"; transcript_status "KNOWN"; transcript_name "VWA1-203"; exon_number "2"; exon_id "ENSE00001632631.1"; talon_gene "115"; talon_transcript "458"; talon_exon "1925"; ccdsid "CCDS27.1"; exon_status "KNOWN"; level "2"; protein_id "ENSP00000417185.1"; source "HAVANA"; tag "CCDS";
chr1	HAVANA	exon	1439081	1442882	.	+	.	gene_id "ENSG00000179403.11"; transcript_id "ENST00000476993.1"; gene_type "protein_coding"; gene_status "KNOWN"; gene_name "VWA1"; transcript_type "protein_coding"; transcript_status "KNOWN"; transcript_name "VWA1-203"; exon_number "3"; exon_id "ENSE00003684888.1"; talon_gene "115"; talon_transcript "458"; talon_exon "1926"; ccdsid "CCDS27.1"; exon_status "KNOWN"; level "2"; protein_id "ENSP00000417185.1"; source "HAVANA"; tag "CCDS";
chr1	HAVANA	gene	1462483	1468663	.	+	.	gene_id "ENSG00000215915.9"; gene_name "ATAD3C"; gene_status "KNOWN"; gene_type "protein_coding"; talon_gene "116"; havana_gene "OTTHUMG00000000531.7"; level "2";
chr1	HAVANA	transcript	1462483	1468663	.	+	.	gene_id "ENSG00000215915.9"; transcript_id "ENST00000484537.2"; gene_name "ATAD3C"; gene_status "KNOWN"; gene_type "protein_coding"; transcript_type "retained_intron"; transcript_status "KNOWN"; transcript_name "ATAD3C-203"; talon_gene "116"; talon_transcript "462"; havana_transcript "OTTHUMT00000100304.2"; level "2"; source "HAVANA"; tag "mRNA_start_NF"; transcript_support_level "1";
chr1	HAVANA	exon	1462483	1462708	.	+	.	gene_id "ENSG00000215915.9"; transcript_id "ENST00000484537.2"; gene_type "protein_coding"; gene_status "KNOWN"; gene_name "ATAD3C"; transcript_type "retained_intron"; transcript_status "KNOWN"; transcript_name "ATAD3C-203"; exon_number "1"; exon_id "ENSE00001906548.2"; talon_gene "116"; talon_transcript "462"; talon_exon "1958"; exon_status "KNOWN"; level "2"; source "HAVANA"; tag "mRNA_start_NF";
chr1	HAVANA	exon	1468384	1468663	.	+	.	gene_id "ENSG00000215915.9"; transcript_id "ENST00000484537.2"; gene_type "protein_coding"; gene_status "KNOWN"; gene_name "ATAD3C"; transcript_type "retained_intron"; transcript_status "KNOWN"; transcript_name "ATAD3C-203"; exon_number "2"; exon_id "ENSE00001902384.2"; talon_gene "116"; talon_transcript "462"; talon_exon "1959"; exon_status "KNOWN"; level "2"; source "HAVANA"; tag "mRNA_start_NF";
chr1	HAVANA	gene	1471769	1496201	.	+	.	gene_id "ENSG00000160072.19"; gene_name "ATAD3B"; gene_status "KNOWN"; gene_type "protein_coding"; talon_gene "117"; havana_gene "OTTHUMG00000000577.5"; level "2";
chr1	HAVANA	transcript	1471769	1496202	.	+	.	gene_id "ENSG00000160072.19"; transcript_id "ENST00000308647.7"; gene_name "ATAD3B"; gene_status "KNOWN"; gene_type "protein_coding"; transcript_type "protein_coding"; transcript_status "KNOWN"; transcript_name "ATAD3B-201"; talon_gene "117"; talon_transcript "463"; ccdsid "CCDS30.1"; havana_transcript "OTTHUMT00000001369.2"; level "2"; protein_id "ENSP00000311766.7"; source "HAVANA"; tag "CCDS"; transcript_support_level "1";
chr1	HAVANA	exon	1471769	1472089	.	+	.	gene_id "ENSG00000160072.19"; transcript_id "ENST00000308647.7"; gene_type "protein_coding"; gene_status "KNOWN"; gene_name "ATAD3B"; transcript_type "protein_coding"; transcript_status "KNOWN"; transcript_name "ATAD3B-201"; exon_number "1"; exon_id "ENSE00001833190.1"; talon_gene "117"; talon_transcript "463"; talon_exon "1960"; ccdsid "CCDS30.1"; exon_status "KNOWN"; level "2"; protein_id "ENSP00000311766.7"; source "HAVANA"; tag "CCDS";
chr1	HAVANA	exon	1477274	1477350	.	+	.	gene_id "ENSG00000160072.19"; transcript_id "ENST00000308647.7"; gene_type "protein_coding"; gene_status "KNOWN"; gene_name "ATAD3B"; transcript_type "protein_coding"; transcript_status "KNOWN"; transcript_name "ATAD3B-201"; exon_number "2"; exon_id "ENSE00003467707.1"; talon_gene "117"; talon_transcript "463"; talon_exon "1962"; ccdsid "CCDS30.1"; exon_status "KNOWN"; level "2"; protein_id "ENSP00000311766.7"; source "HAVANA"; tag "CCDS";
chr1	HAVANA	exon	1478644	1478745	.	+	.	gene_id "ENSG00000160072.19"; transcript_id "ENST00000308647.7"; gene_type "protein_coding"; gene_status "KNOWN"; gene_name "ATAD3B"; transcript_type "protein_coding"; transcript_status "KNOWN"; transcript_name "ATAD3B-201"; exon_number "3"; exon_id "ENSE00003569130.1"; talon_gene "117"; talon_transcript "463"; talon_exon "1964"; ccdsid "CCDS30.1"; exon_status "KNOWN"; level "2"; protein_id "ENSP00000311766.7"; source "HAVANA"; tag "CCDS";
chr1	HAVANA	exon	1479049	1479108	.	+	.	gene_id "ENSG00000160072.19"; transcript_id "ENST00000308647.7"; gene_type "protein_coding"; gene_status "KNOWN"; gene_name "ATAD3B"; transcript_type "protein_coding"; transcript_status "KNOWN"; transcript_name "ATAD3B-201"; exon_number "4"; exon_id "ENSE00003608502.1"; talon_gene "117"; talon_transcript "463"; talon_exon "1966"; ccdsid "CCDS30.1"; exon_status "KNOWN"; level "2"; protein_id "ENSP00000311766.7"; source "HAVANA"; tag "CCDS";
chr1	HAVANA	exon	1480867	1480936	.	+	.	gene_id "ENSG00000160072.19"; transcript_id "ENST00000308647.7"; gene_type "protein_coding"; gene_status "KNOWN"; gene_name "ATAD3B"; transcript_type "protein_coding"; transcript_status "KNOWN"; transcript_name "ATAD3B-201"; exon_number "5"; exon_id "ENSE00003474888.1"; talon_gene "117"; talon_transcript "463"; talon_exon "1968"; ccdsid "CCDS30.1"; exon_status "KNOWN"; level "2"; protein_id "ENSP00000311766.7"; source "HAVANA"; tag "CCDS";
chr1	HAVANA	exon	1482138	1482303	.	+	.	gene_id "ENSG00000160072.19"; transcript_id "ENST00000308647.7"; gene_type "protein_coding"; gene_status "KNOWN"; gene_name "ATAD3B"; transcript_type "protein_coding"; transcript_status "KNOWN"; transcript_name "ATAD3B-201"; exon_number "6"; exon_id "ENSE00003654064.1"; talon_gene "117"; talon_transcript "463"; talon_exon "1970"; ccdsid "CCDS30.1"; exon_status "KNOWN"; level "2"; protein_id "ENSP00000311766.7"; source "HAVANA"; tag "CCDS";
chr1	HAVANA	exon	1482545	1482614	.	+	.	gene_id "ENSG00000160072.19"; transcript_id "ENST00000308647.7"; gene_type "protein_coding"; gene_status "KNOWN"; gene_name "ATAD3B"; transcript_type "protein_coding"; transcript_status "KNOWN"; transcript_name "ATAD3B-201"; exon_number "7"; exon_id "ENSE00003510521.1"; talon_gene "117"; talon_transcript "463"; talon_exon "1972"; ccdsid "CCDS30.1"; exon_status "KNOWN"; level "2"; protein_id "ENSP00000311766.7"; source "HAVANA"; tag "CCDS";
chr1	HAVANA	exon	1485016	1485171	.	+	.	gene_id "ENSG00000160072.19"; transcript_id "ENST00000308647.7"; gene_type "protein_coding"; gene_status "KNOWN"; gene_name "ATAD3B"; transcript_type "protein_coding"; transcript_status "KNOWN"; transcript_name "ATAD3B-201"; exon_number "8"; exon_id "ENSE00003459370.1"; talon_gene "117"; talon_transcript "463"; talon_exon "1974"; ccdsid "CCDS30.1"; exon_status "KNOWN"; level "2"; protein_id "ENSP00000311766.7"; source "HAVANA"; tag "CCDS";
chr1	HAVANA	exon	1485782	1485838	.	+	.	gene_id "ENSG00000160072.19"; transcript_id "ENST00000308647.7"; gene_type "protein_coding"; gene_status "KNOWN"; gene_name "ATAD3B"; transcript_type "protein_coding"; transcript_status "KNOWN"; transcript_name "ATAD3B-201"; exon_number "9"; exon_id "ENSE00003655926.1"; talon_gene "117"; talon_transcript "463"; talon_exon "1976"; ccdsid "CCDS30.1"; exon_status "KNOWN"; level "2"; protein_id "ENSP00000311766.7"; source "HAVANA"; tag "CCDS";
chr1	HAVANA	exon	1486110	1486235	.	+	.	gene_id "ENSG00000160072.19"; transcript_id "ENST00000308647.7"; gene_type "protein_coding"; gene_status "KNOWN"; gene_name "ATAD3B"; transcript_type "protein_coding"; transcript_status "KNOWN"; transcript_name "ATAD3B-201"; exon_number "10"; exon_id "ENSE00003594545.1"; talon_gene "117"; talon_transcript "463"; talon_exon "1978"; ccdsid "CCDS30.1"; exon_status "KNOWN"; level "2"; protein_id "ENSP00000311766.7"; source "HAVANA"; tag "CCDS";
chr1	HAVANA	exon	1486544	1486668	.	+	.	gene_id "ENSG00000160072.19"; transcript_id "ENST00000308647.7"; gene_type "protein_coding"; gene_status "KNOWN"; gene_name "ATAD3B"; transcript_type "protein_coding"; transcript_status "KNOWN"; transcript_name "ATAD3B-201"; exon_number "11"; exon_id "ENSE00003662125.1"; talon_gene "117"; talon_transcript "463"; talon_exon "1980"; ccdsid "CCDS30.1"; exon_status "KNOWN"; level "2"; protein_id "ENSP00000311766.7"; source "HAVANA"; tag "CCDS";
chr1	HAVANA	exon	1487863	1487914	.	+	.	gene_id "ENSG00000160072.19"; transcript_id "ENST00000308647.7"; gene_type "protein_coding"; gene_status "KNOWN"; gene_name "ATAD3B"; transcript_type "protein_coding"; transcript_status "KNOWN"; transcript_name "ATAD3B-201"; exon_number "12"; exon_id "ENSE00003689846.1"; talon_gene "117"; talon_transcript "463"; talon_exon "1982"; ccdsid "CCDS30.1"; exon_status "KNOWN"; level "2"; protein_id "ENSP00000311766.7"; source "HAVANA"; tag "CCDS";
chr1	HAVANA	exon	1489204	1489274	.	+	.	gene_id "ENSG00000160072.19"; transcript_id "ENST00000308647.7"; gene_type "protein_coding"; gene_status "KNOWN"; gene_name "ATAD3B"; transcript_type "protein_coding"; transcript_status "KNOWN"; transcript_name "ATAD3B-201"; exon_number "13"; exon_id "ENSE00003670332.1"; talon_gene "117"; talon_transcript "463"; talon_exon "1984"; ccdsid "CCDS30.1"; exon_status "KNOWN"; level "2"; protein_id "ENSP00000311766.7"; source "HAVANA"; tag "CCDS";
chr1	HAVANA	exon	1490257	1490424	.	+	.	gene_id "ENSG00000160072.19"; transcript_id "ENST00000308647.7"; gene_type "protein_coding"; gene_status "KNOWN"; gene_name "ATAD3B"; transcript_type "protein_coding"; transcript_status "KNOWN"; transcript_name "ATAD3B-201"; exon_number "14"; exon_id "ENSE00003505365.1"; talon_gene "117"; talon_transcript "463"; talon_exon "1986"; ccdsid "CCDS30.1"; exon_status "KNOWN"; level "2"; protein_id "ENSP00000311766.7"; source "HAVANA"; tag "CCDS";
chr1	HAVANA	exon	1490563	1490671	.	+	.	gene_id "ENSG00000160072.19"; transcript_id "ENST00000308647.7"; gene_type "protein_coding"; gene_status "KNOWN"; gene_name "ATAD3B"; transcript_type "protein_coding"; transcript_status "KNOWN"; transcript_name "ATAD3B-201"; exon_number "15"; exon_id "ENSE00003497242.1"; talon_gene "117"; talon_transcript "463"; talon_exon "1988"; ccdsid "CCDS30.1"; exon_status "KNOWN"; level "2"; protein_id "ENSP00000311766.7"; source "HAVANA"; tag "CCDS";
chr1	HAVANA	exon	1495485	1496202	.	+	.	gene_id "ENSG00000160072.19"; transcript_id "ENST00000308647.7"; gene_type "protein_coding"; gene_status "KNOWN"; gene_name "ATAD3B"; transcript_type "protein_coding"; transcript_status "KNOWN"; transcript_name "ATAD3B-201"; exon_number "16"; exon_id "ENSE00003481470.1"; talon_gene "117"; talon_transcript "463"; talon_exon "1990"; ccdsid "CCDS30.1"; exon_status "KNOWN"; level "2"; protein_id "ENSP00000311766.7"; source "HAVANA"; tag "CCDS";
chr1	HAVANA	transcript	1478026	1497848	.	+	.	gene_id "ENSG00000160072.19"; transcript_id "ENST00000472194.6"; gene_name "ATAD3B"; gene_status "KNOWN"; gene_type "protein_coding"; transcript_type "retained_intron"; transcript_status "KNOWN"; transcript_name "ATAD3B-203"; talon_gene "117"; talon_transcript "464"; havana_transcript "OTTHUMT00000001370.3"; level "2"; source "HAVANA"; transcript_support_level "1";
chr1	HAVANA	exon	1478026	1478745	.	+	.	gene_id "ENSG00000160072.19"; transcript_id "ENST00000472194.6"; gene_type "protein_coding"; gene_status "KNOWN"; gene_name "ATAD3B"; transcript_type "retained_intron"; transcript_status "KNOWN"; transcript_name "ATAD3B-203"; exon_number "1"; exon_id "ENSE00001943609.1"; talon_gene "117"; talon_transcript "464"; talon_exon "1991"; exon_status "KNOWN"; level "2"; source "HAVANA";
chr1	HAVANA	exon	1479049	1479108	.	+	.	gene_id "ENSG00000160072.19"; transcript_id "ENST00000472194.6"; gene_type "protein_coding"; gene_status "KNOWN"; gene_name "ATAD3B"; transcript_type "retained_intron"; transcript_status "KNOWN"; transcript_name "ATAD3B-203"; exon_number "2"; exon_id "ENSE00003608502.1"; talon_gene "117"; talon_transcript "464"; talon_exon "1966"; ccdsid "CCDS30.1"; exon_status "KNOWN"; level "2"; protein_id "ENSP00000311766.7"; source "HAVANA"; tag "CCDS";
chr1	HAVANA	exon	1480867	1480936	.	+	.	gene_id "ENSG00000160072.19"; transcript_id "ENST00000472194.6"; gene_type "protein_coding"; gene_status "KNOWN"; gene_name "ATAD3B"; transcript_type "retained_intron"; transcript_status "KNOWN"; transcript_name "ATAD3B-203"; exon_number "3"; exon_id "ENSE00003474888.1"; talon_gene "117"; talon_transcript "464"; talon_exon "1968"; ccdsid "CCDS30.1"; exon_status "KNOWN"; level "2"; protein_id "ENSP00000311766.7"; source "HAVANA"; tag "CCDS";
chr1	HAVANA	exon	1482138	1482303	.	+	.	gene_id "ENSG00000160072.19"; transcript_id "ENST00000472194.6"; gene_type "protein_coding"; gene_status "KNOWN"; gene_name "ATAD3B"; transcript_type "retained_intron"; transcript_status "KNOWN"; transcript_name "ATAD3B-203"; exon_number "4"; exon_id "ENSE00003654064.1"; talon_gene "117"; talon_transcript "464"; talon_exon "1970"; ccdsid "CCDS30.1"; exon_status "KNOWN"; level "2"; protein_id "ENSP00000311766.7"; source "HAVANA"; tag "CCDS";
chr1	HAVANA	exon	1482545	1482614	.	+	.	gene_id "ENSG00000160072.19"; transcript_id "ENST00000472194.6"; gene_type "protein_coding"; gene_status "KNOWN"; gene_name "ATAD3B"; transcript_type "retained_intron"; transcript_status "KNOWN"; transcript_name "ATAD3B-203"; exon_number "5"; exon_id "ENSE00003510521.1"; talon_gene "117"; talon_transcript "464"; talon_exon "1972"; ccdsid "CCDS30.1"; exon_status "KNOWN"; level "2"; protein_id "ENSP00000311766.7"; source "HAVANA"; tag "CCDS";
chr1	HAVANA	exon	1485016	1485171	.	+	.	gene_id "ENSG00000160072.19"; transcript_id "ENST00000472194.6"; gene_type "protein_coding"; gene_status "KNOWN"; gene_name "ATAD3B"; transcript_type "retained_intron"; transcript_status "KNOWN"; transcript_name "ATAD3B-203"; exon_number "6"; exon_id "ENSE00003459370.1"; talon_gene "117"; talon_transcript "464"; talon_exon "1974"; ccdsid "CCDS30.1"; exon_status "KNOWN"; level "2"; protein_id "ENSP00000311766.7"; source "HAVANA"; tag "CCDS";
chr1	HAVANA	exon	1485782	1485838	.	+	.	gene_id "ENSG00000160072.19"; transcript_id "ENST00000472194.6"; gene_type "protein_coding"; gene_status "KNOWN"; gene_name "ATAD3B"; transcript_type "retained_intron"; transcript_status "KNOWN"; transcript_name "ATAD3B-203"; exon_number "7"; exon_id "ENSE00003655926.1"; talon_gene "117"; talon_transcript "464"; talon_exon "1976"; ccdsid "CCDS30.1"; exon_status "KNOWN"; level "2"; protein_id "ENSP00000311766.7"; source "HAVANA"; tag "CCDS";
chr1	HAVANA	exon	1486110	1486235	.	+	.	gene_id "ENSG00000160072.19"; transcript_id "ENST00000472194.6"; gene_type "protein_coding"; gene_status "KNOWN"; gene_name "ATAD3B"; transcript_type "retained_intron"; transcript_status "KNOWN"; transcript_name "ATAD3B-203"; exon_number "8"; exon_id "ENSE00003594545.1"; talon_gene "117"; talon_transcript "464"; talon_exon "1978"; ccdsid "CCDS30.1"; exon_status "KNOWN"; level "2"; protein_id "ENSP00000311766.7"; source "HAVANA"; tag "CCDS";
chr1	HAVANA	exon	1486544	1486668	.	+	.	gene_id "ENSG00000160072.19"; transcript_id "ENST00000472194.6"; gene_type "protein_coding"; gene_status "KNOWN"; gene_name "ATAD3B"; transcript_type "retained_intron"; transcript_status "KNOWN"; transcript_name "ATAD3B-203"; exon_number "9"; exon_id "ENSE00003662125.1"; talon_gene "117"; talon_transcript "464"; talon_exon "1980"; ccdsid "CCDS30.1"; exon_status "KNOWN"; level "2"; protein_id "ENSP00000311766.7"; source "HAVANA"; tag "CCDS";
chr1	HAVANA	exon	1487863	1487914	.	+	.	gene_id "ENSG00000160072.19"; transcript_id "ENST00000472194.6"; gene_type "protein_coding"; gene_status "KNOWN"; gene_name "ATAD3B"; transcript_type "retained_intron"; transcript_status "KNOWN"; transcript_name "ATAD3B-203"; exon_number "10"; exon_id "ENSE00003689846.1"; talon_gene "117"; talon_transcript "464"; talon_exon "1982"; ccdsid "CCDS30.1"; exon_status "KNOWN"; level "2"; protein_id "ENSP00000311766.7"; source "HAVANA"; tag "CCDS";
chr1	HAVANA	exon	1489204	1489274	.	+	.	gene_id "ENSG00000160072.19"; transcript_id "ENST00000472194.6"; gene_type "protein_coding"; gene_status "KNOWN"; gene_name "ATAD3B"; transcript_type "retained_intron"; transcript_status "KNOWN"; transcript_name "ATAD3B-203"; exon_number "11"; exon_id "ENSE00003670332.1"; talon_gene "117"; talon_transcript "464"; talon_exon "1984"; ccdsid "CCDS30.1"; exon_status "KNOWN"; level "2"; protein_id "ENSP00000311766.7"; source "HAVANA"; tag "CCDS";
chr1	HAVANA	exon	1490257	1490424	.	+	.	gene_id "ENSG00000160072.19"; transcript_id "ENST00000472194.6"; gene_type "protein_coding"; gene_status "KNOWN"; gene_name "ATAD3B"; transcript_type "retained_intron"; transcript_status "KNOWN"; transcript_name "ATAD3B-203"; exon_number "12"; exon_id "ENSE00003505365.1"; talon_gene "117"; talon_transcript "464"; talon_exon "1986"; ccdsid "CCDS30.1"; exon_status "KNOWN"; level "2"; protein_id "ENSP00000311766.7"; source "HAVANA"; tag "CCDS";
chr1	HAVANA	exon	1490563	1490671	.	+	.	gene_id "ENSG00000160072.19"; transcript_id "ENST00000472194.6"; gene_type "protein_coding"; gene_status "KNOWN"; gene_name "ATAD3B"; transcript_type "retained_intron"; transcript_status "KNOWN"; transcript_name "ATAD3B-203"; exon_number "13"; exon_id "ENSE00003497242.1"; talon_gene "117"; talon_transcript "464"; talon_exon "1988"; ccdsid "CCDS30.1"; exon_status "KNOWN"; level "2"; protein_id "ENSP00000311766.7"; source "HAVANA"; tag "CCDS";
chr1	HAVANA	exon	1495485	1497848	.	+	.	gene_id "ENSG00000160072.19"; transcript_id "ENST00000472194.6"; gene_type "protein_coding"; gene_status "KNOWN"; gene_name "ATAD3B"; transcript_type "retained_intron"; transcript_status "KNOWN"; transcript_name "ATAD3B-203"; exon_number "14"; exon_id "ENSE00001863816.1"; talon_gene "117"; talon_transcript "464"; talon_exon "1992"; exon_status "KNOWN"; level "2"; source "HAVANA";
chr1	TALON	transcript	1479049	1496201	.	+	.	gene_id "ENSG00000160072.19"; transcript_id "ENCODEHT000221354"; gene_name "ATAD3B"; gene_status "KNOWN"; gene_type "protein_coding"; transcript_status "NOVEL"; transcript_name "ENCODEHT000221354"; talon_gene "117"; talon_transcript "221354"; ISM-suffix_to_IDs "463,464,221304,221319,221346"; ISM-suffix_transcript "TRUE"; ISM_to_IDs "463,464,221304,221319,221346"; ISM_transcript "TRUE";
chr1	HAVANA	exon	1479049	1479108	.	+	.	gene_id "ENSG00000160072.19"; transcript_id "ENCODEHT000221354"; gene_type "protein_coding"; gene_status "KNOWN"; gene_name "ATAD3B"; transcript_status "NOVEL"; transcript_name "ENCODEHT000221354"; exon_number "1"; exon_id "ENSE00003608502.1"; talon_gene "117"; talon_transcript "221354"; talon_exon "1966"; ccdsid "CCDS30.1"; exon_status "KNOWN"; level "2"; protein_id "ENSP00000311766.7"; source "HAVANA"; tag "CCDS";
chr1	HAVANA	exon	1480867	1480936	.	+	.	gene_id "ENSG00000160072.19"; transcript_id "ENCODEHT000221354"; gene_type "protein_coding"; gene_status "KNOWN"; gene_name "ATAD3B"; transcript_status "NOVEL"; transcript_name "ENCODEHT000221354"; exon_number "2"; exon_id "ENSE00003474888.1"; talon_gene "117"; talon_transcript "221354"; talon_exon "1968"; ccdsid "CCDS30.1"; exon_status "KNOWN"; level "2"; protein_id "ENSP00000311766.7"; source "HAVANA"; tag "CCDS";
chr1	HAVANA	exon	1482138	1482303	.	+	.	gene_id "ENSG00000160072.19"; transcript_id "ENCODEHT000221354"; gene_type "protein_coding"; gene_status "KNOWN"; gene_name "ATAD3B"; transcript_status "NOVEL"; transcript_name "ENCODEHT000221354"; exon_number "3"; exon_id "ENSE00003654064.1"; talon_gene "117"; talon_transcript "221354"; talon_exon "1970"; ccdsid "CCDS30.1"; exon_status "KNOWN"; level "2"; protein_id "ENSP00000311766.7"; source "HAVANA"; tag "CCDS";
chr1	HAVANA	exon	1482545	1482614	.	+	.	gene_id "ENSG00000160072.19"; transcript_id "ENCODEHT000221354"; gene_type "protein_coding"; gene_status "KNOWN"; gene_name "ATAD3B"; transcript_status "NOVEL"; transcript_name "ENCODEHT000221354"; exon_number "4"; exon_id "ENSE00003510521.1"; talon_gene "117"; talon_transcript "221354"; talon_exon "1972"; ccdsid "CCDS30.1"; exon_status "KNOWN"; level "2"; protein_id "ENSP00000311766.7"; source "HAVANA"; tag "CCDS";
chr1	HAVANA	exon	1485016	1485171	.	+	.	gene_id "ENSG00000160072.19"; transcript_id "ENCODEHT000221354"; gene_type "protein_coding"; gene_status "KNOWN"; gene_name "ATAD3B"; transcript_status "NOVEL"; transcript_name "ENCODEHT000221354"; exon_number "5"; exon_id "ENSE00003459370.1"; talon_gene "117"; talon_transcript "221354"; talon_exon "1974"; ccdsid "CCDS30.1"; exon_status "KNOWN"; level "2"; protein_id "ENSP00000311766.7"; source "HAVANA"; tag "CCDS";
chr1	HAVANA	exon	1485782	1485838	.	+	.	gene_id "ENSG00000160072.19"; transcript_id "ENCODEHT000221354"; gene_type "protein_coding"; gene_status "KNOWN"; gene_name "ATAD3B"; transcript_status "NOVEL"; transcript_name "ENCODEHT000221354"; exon_number "6"; exon_id "ENSE00003655926.1"; talon_gene "117"; talon_transcript "221354"; talon_exon "1976"; ccdsid "CCDS30.1"; exon_status "KNOWN"; level "2"; protein_id "ENSP00000311766.7"; source "HAVANA"; tag "CCDS";
chr1	HAVANA	exon	1486110	1486235	.	+	.	gene_id "ENSG00000160072.19"; transcript_id "ENCODEHT000221354"; gene_type "protein_coding"; gene_status "KNOWN"; gene_name "ATAD3B"; transcript_status "NOVEL"; transcript_name "ENCODEHT000221354"; exon_number "7"; exon_id "ENSE00003594545.1"; talon_gene "117"; talon_transcript "221354"; talon_exon "1978"; ccdsid "CCDS30.1"; exon_status "KNOWN"; level "2"; protein_id "ENSP00000311766.7"; source "HAVANA"; tag "CCDS";
chr1	HAVANA	exon	1486544	1486668	.	+	.	gene_id "ENSG00000160072.19"; transcript_id "ENCODEHT000221354"; gene_type "protein_coding"; gene_status "KNOWN"; gene_name "ATAD3B"; transcript_status "NOVEL"; transcript_name "ENCODEHT000221354"; exon_number "8"; exon_id "ENSE00003662125.1"; talon_gene "117"; talon_transcript "221354"; talon_exon "1980"; ccdsid "CCDS30.1"; exon_status "KNOWN"; level "2"; protein_id "ENSP00000311766.7"; source "HAVANA"; tag "CCDS";
chr1	HAVANA	exon	1487863	1487914	.	+	.	gene_id "ENSG00000160072.19"; transcript_id "ENCODEHT000221354"; gene_type "protein_coding"; gene_status "KNOWN"; gene_name "ATAD3B"; transcript_status "NOVEL"; transcript_name "ENCODEHT000221354"; exon_number "9"; exon_id "ENSE00003689846.1"; talon_gene "117"; talon_transcript "221354"; talon_exon "1982"; ccdsid "CCDS30.1"; exon_status "KNOWN"; level "2"; protein_id "ENSP00000311766.7"; source "HAVANA"; tag "CCDS";
chr1	HAVANA	exon	1489204	1489274	.	+	.	gene_id "ENSG00000160072.19"; transcript_id "ENCODEHT000221354"; gene_type "protein_coding"; gene_status "KNOWN"; gene_name "ATAD3B"; transcript_status "NOVEL"; transcript_name "ENCODEHT000221354"; exon_number "10"; exon_id "ENSE00003670332.1"; talon_gene "117"; talon_transcript "221354"; talon_exon "1984"; ccdsid "CCDS30.1"; exon_status "KNOWN"; level "2"; protein_id "ENSP00000311766.7"; source "HAVANA"; tag "CCDS";
chr1	HAVANA	exon	1490257	1490424	.	+	.	gene_id "ENSG00000160072.19"; transcript_id "ENCODEHT000221354"; gene_type "protein_coding"; gene_status "KNOWN"; gene_name "ATAD3B"; transcript_status "NOVEL"; transcript_name "ENCODEHT000221354"; exon_number "11"; exon_id "ENSE00003505365.1"; talon_gene "117"; talon_transcript "221354"; talon_exon "1986"; ccdsid "CCDS30.1"; exon_status "KNOWN"; level "2"; protein_id "ENSP00000311766.7"; source "HAVANA"; tag "CCDS";
chr1	HAVANA	exon	1490563	1490671	.	+	.	gene_id "ENSG00000160072.19"; transcript_id "ENCODEHT000221354"; gene_type "protein_coding"; gene_status "KNOWN"; gene_name "ATAD3B"; transcript_status "NOVEL"; transcript_name "ENCODEHT000221354"; exon_number "12"; exon_id "ENSE00003497242.1"; talon_gene "117"; talon_transcript "221354"; talon_exon "1988"; ccdsid "CCDS30.1"; exon_status "KNOWN"; level "2"; protein_id "ENSP00000311766.7"; source "HAVANA"; tag "CCDS";
chr1	HAVANA	exon	1495485	1496201	.	+	.	gene_id "ENSG00000160072.19"; transcript_id "ENCODEHT000221354"; gene_type "protein_coding"; gene_status "KNOWN"; gene_name "ATAD3B"; transcript_status "NOVEL"; transcript_name "ENCODEHT000221354"; exon_number "13"; exon_id "ENSE00001844973.1"; talon_gene "117"; talon_transcript "221354"; talon_exon "2002"; exon_status "KNOWN"; level "2"; source "HAVANA";
chr1	HAVANA	gene	1512151	1534685	.	+	.	gene_id "ENSG00000197785.13"; gene_name "ATAD3A"; gene_status "KNOWN"; gene_type "protein_coding"; talon_gene "119"; havana_gene "OTTHUMG00000000575.6"; level "2";
chr1	HAVANA	transcript	1512151	1534685	.	+	.	gene_id "ENSG00000197785.13"; transcript_id "ENST00000378756.7"; gene_name "ATAD3A"; gene_status "KNOWN"; gene_type "protein_coding"; transcript_type "protein_coding"; transcript_status "KNOWN"; transcript_name "ATAD3A-203"; talon_gene "119"; talon_transcript "470"; ccdsid "CCDS53259.1"; havana_transcript "OTTHUMT00000001363.3"; level "2"; protein_id "ENSP00000368031.3"; source "HAVANA"; tag "CCDS"; transcript_support_level "1";
chr1	HAVANA	exon	1512151	1512473	.	+	.	gene_id "ENSG00000197785.13"; transcript_id "ENST00000378756.7"; gene_type "protein_coding"; gene_status "KNOWN"; gene_name "ATAD3A"; transcript_type "protein_coding"; transcript_status "KNOWN"; transcript_name "ATAD3A-203"; exon_number "1"; exon_id "ENSE00001948795.1"; talon_gene "119"; talon_transcript "470"; talon_exon "2008"; ccdsid "CCDS53259.1"; exon_status "KNOWN"; level "2"; protein_id "ENSP00000368031.3"; source "HAVANA"; tag "CCDS";
chr1	ENSEMBL	exon	1516012	1516088	.	+	.	gene_id "ENSG00000197785.13"; transcript_id "ENST00000378756.7"; gene_type "protein_coding"; gene_status "KNOWN"; gene_name "ATAD3A"; transcript_type "protein_coding"; transcript_status "KNOWN"; transcript_name "ATAD3A-203"; exon_number "2"; exon_id "ENSE00003601804.1"; talon_gene "119"; talon_transcript "470"; talon_exon "2010"; ccdsid "CCDS53260.1"; exon_status "KNOWN"; level "3"; protein_id "ENSP00000439290.1"; source "ENSEMBL"; tag "CCDS";
chr1	ENSEMBL	exon	1517311	1517412	.	+	.	gene_id "ENSG00000197785.13"; transcript_id "ENST00000378756.7"; gene_type "protein_coding"; gene_status "KNOWN"; gene_name "ATAD3A"; transcript_type "protein_coding"; transcript_status "KNOWN"; transcript_name "ATAD3A-203"; exon_number "3"; exon_id "ENSE00001769953.1"; talon_gene "119"; talon_transcript "470"; talon_exon "2012"; ccdsid "CCDS53260.1"; exon_status "KNOWN"; level "3"; protein_id "ENSP00000439290.1"; source "ENSEMBL"; tag "CCDS";
chr1	ENSEMBL	exon	1517716	1517775	.	+	.	gene_id "ENSG00000197785.13"; transcript_id "ENST00000378756.7"; gene_type "protein_coding"; gene_status "KNOWN"; gene_name "ATAD3A"; transcript_type "protein_coding"; transcript_status "KNOWN"; transcript_name "ATAD3A-203"; exon_number "4"; exon_id "ENSE00003689904.1"; talon_gene "119"; talon_transcript "470"; talon_exon "2014"; ccdsid "CCDS53260.1"; exon_status "KNOWN"; level "3"; protein_id "ENSP00000439290.1"; source "ENSEMBL"; tag "CCDS";
chr1	ENSEMBL	exon	1518921	1518990	.	+	.	gene_id "ENSG00000197785.13"; transcript_id "ENST00000378756.7"; gene_type "protein_coding"; gene_status "KNOWN"; gene_name "ATAD3A"; transcript_type "protein_coding"; transcript_status "KNOWN"; transcript_name "ATAD3A-203"; exon_number "5"; exon_id "ENSE00003620804.1"; talon_gene "119"; talon_transcript "470"; talon_exon "2016"; ccdsid "CCDS53260.1"; exon_status "KNOWN"; level "3"; protein_id "ENSP00000439290.1"; source "ENSEMBL"; tag "CCDS";
chr1	ENSEMBL	exon	1520141	1520306	.	+	.	gene_id "ENSG00000197785.13"; transcript_id "ENST00000378756.7"; gene_type "protein_coding"; gene_status "KNOWN"; gene_name "ATAD3A"; transcript_type "protein_coding"; transcript_status "KNOWN"; transcript_name "ATAD3A-203"; exon_number "6"; exon_id "ENSE00003607995.1"; talon_gene "119"; talon_transcript "470"; talon_exon "2018"; ccdsid "CCDS53260.1"; exon_status "KNOWN"; level "3"; protein_id "ENSP00000439290.1"; source "ENSEMBL"; tag "CCDS";
chr1	ENSEMBL	exon	1520548	1520617	.	+	.	gene_id "ENSG00000197785.13"; transcript_id "ENST00000378756.7"; gene_type "protein_coding"; gene_status "KNOWN"; gene_name "ATAD3A"; transcript_type "protein_coding"; transcript_status "KNOWN"; transcript_name "ATAD3A-203"; exon_number "7"; exon_id "ENSE00003505667.1"; talon_gene "119"; talon_transcript "470"; talon_exon "2020"; ccdsid "CCDS53260.1"; exon_status "KNOWN"; level "3"; protein_id "ENSP00000439290.1"; source "ENSEMBL"; tag "CCDS";
chr1	ENSEMBL	exon	1522744	1522899	.	+	.	gene_id "ENSG00000197785.13"; transcript_id "ENST00000378756.7"; gene_type "protein_coding"; gene_status "KNOWN"; gene_name "ATAD3A"; transcript_type "protein_coding"; transcript_status "KNOWN"; transcript_name "ATAD3A-203"; exon_number "8"; exon_id "ENSE00001615816.1"; talon_gene "119"; talon_transcript "470"; talon_exon "2022"; ccdsid "CCDS53260.1"; exon_status "KNOWN"; level "3"; protein_id "ENSP00000439290.1"; source "ENSEMBL"; tag "CCDS";
chr1	ENSEMBL	exon	1523511	1523567	.	+	.	gene_id "ENSG00000197785.13"; transcript_id "ENST00000378756.7"; gene_type "protein_coding"; gene_status "KNOWN"; gene_name "ATAD3A"; transcript_type "protein_coding"; transcript_status "KNOWN"; transcript_name "ATAD3A-203"; exon_number "9"; exon_id "ENSE00001745869.1"; talon_gene "119"; talon_transcript "470"; talon_exon "2024"; ccdsid "CCDS53260.1"; exon_status "KNOWN"; level "3"; protein_id "ENSP00000439290.1"; source "ENSEMBL"; tag "CCDS";
chr1	ENSEMBL	exon	1523839	1523964	.	+	.	gene_id "ENSG00000197785.13"; transcript_id "ENST00000378756.7"; gene_type "protein_coding"; gene_status "KNOWN"; gene_name "ATAD3A"; transcript_type "protein_coding"; transcript_status "KNOWN"; transcript_name "ATAD3A-203"; exon_number "10"; exon_id "ENSE00001784657.1"; talon_gene "119"; talon_transcript "470"; talon_exon "2026"; ccdsid "CCDS53260.1"; exon_status "KNOWN"; level "3"; protein_id "ENSP00000439290.1"; source "ENSEMBL"; tag "CCDS";
chr1	ENSEMBL	exon	1524273	1524397	.	+	.	gene_id "ENSG00000197785.13"; transcript_id "ENST00000378756.7"; gene_type "protein_coding"; gene_status "KNOWN"; gene_name "ATAD3A"; transcript_type "protein_coding"; transcript_status "KNOWN"; transcript_name "ATAD3A-203"; exon_number "11"; exon_id "ENSE00001792016.1"; talon_gene "119"; talon_transcript "470"; talon_exon "2028"; ccdsid "CCDS53260.1"; exon_status "KNOWN"; level "3"; protein_id "ENSP00000439290.1"; source "ENSEMBL"; tag "CCDS";
chr1	ENSEMBL	exon	1525240	1525291	.	+	.	gene_id "ENSG00000197785.13"; transcript_id "ENST00000378756.7"; gene_type "protein_coding"; gene_status "KNOWN"; gene_name "ATAD3A"; transcript_type "protein_coding"; transcript_status "KNOWN"; transcript_name "ATAD3A-203"; exon_number "12"; exon_id "ENSE00000875540.1"; talon_gene "119"; talon_transcript "470"; talon_exon "2030"; ccdsid "CCDS53260.1"; exon_status "KNOWN"; level "3"; protein_id "ENSP00000439290.1"; source "ENSEMBL"; tag "CCDS";
chr1	ENSEMBL	exon	1526461	1526531	.	+	.	gene_id "ENSG00000197785.13"; transcript_id "ENST00000378756.7"; gene_type "protein_coding"; gene_status "KNOWN"; gene_name "ATAD3A"; transcript_type "protein_coding"; transcript_status "KNOWN"; transcript_name "ATAD3A-203"; exon_number "13"; exon_id "ENSE00001664426.1"; talon_gene "119"; talon_transcript "470"; talon_exon "2032"; ccdsid "CCDS53260.1"; exon_status "KNOWN"; level "3"; protein_id "ENSP00000439290.1"; source "ENSEMBL"; tag "CCDS";
chr1	ENSEMBL	exon	1527695	1527862	.	+	.	gene_id "ENSG00000197785.13"; transcript_id "ENST00000378756.7"; gene_type "protein_coding"; gene_status "KNOWN"; gene_name "ATAD3A"; transcript_type "protein_coding"; transcript_status "KNOWN"; transcript_name "ATAD3A-203"; exon_number "14"; exon_id "ENSE00001304286.1"; talon_gene "119"; talon_transcript "470"; talon_exon "2034"; ccdsid "CCDS53260.1"; exon_status "KNOWN"; level "3"; protein_id "ENSP00000439290.1"; source "ENSEMBL"; tag "CCDS";
chr1	ENSEMBL	exon	1529223	1529331	.	+	.	gene_id "ENSG00000197785.13"; transcript_id "ENST00000378756.7"; gene_type "protein_coding"; gene_status "KNOWN"; gene_name "ATAD3A"; transcript_type "protein_coding"; transcript_status "KNOWN"; transcript_name "ATAD3A-203"; exon_number "15"; exon_id "ENSE00003791544.1"; talon_gene "119"; talon_transcript "470"; talon_exon "2036"; ccdsid "CCDS53260.1"; exon_status "KNOWN"; level "3"; protein_id "ENSP00000439290.1"; source "ENSEMBL"; tag "CCDS";
chr1	HAVANA	exon	1533926	1534685	.	+	.	gene_id "ENSG00000197785.13"; transcript_id "ENST00000378756.7"; gene_type "protein_coding"; gene_status "KNOWN"; gene_name "ATAD3A"; transcript_type "protein_coding"; transcript_status "KNOWN"; transcript_name "ATAD3A-203"; exon_number "16"; exon_id "ENSE00001386419.2"; talon_gene "119"; talon_transcript "470"; talon_exon "2038"; ccdsid "CCDS53259.1"; exon_status "KNOWN"; level "2"; protein_id "ENSP00000368031.3"; source "HAVANA"; tag "CCDS";
chr1	TALON	transcript	1512151	1517412	.	+	.	gene_id "ENSG00000197785.13"; transcript_id "ENCODEHT000221426"; gene_name "ATAD3A"; gene_status "KNOWN"; gene_type "protein_coding"; transcript_status "NOVEL"; transcript_name "ENCODEHT000221426"; talon_gene "119"; talon_transcript "221426"; ISM-prefix_to_IDs "470,221423,221424"; ISM-prefix_transcript "TRUE"; ISM_to_IDs "470,221423,221424"; ISM_transcript "TRUE";
chr1	HAVANA	exon	1512151	1512473	.	+	.	gene_id "ENSG00000197785.13"; transcript_id "ENCODEHT000221426"; gene_type "protein_coding"; gene_status "KNOWN"; gene_name "ATAD3A"; transcript_status "NOVEL"; transcript_name "ENCODEHT000221426"; exon_number "1"; exon_id "ENSE00001948795.1"; talon_gene "119"; talon_transcript "221426"; talon_exon "2008"; ccdsid "CCDS53259.1"; exon_status "KNOWN"; level "2"; protein_id "ENSP00000368031.3"; source "HAVANA"; tag "CCDS";
chr1	ENSEMBL	exon	1516012	1516088	.	+	.	gene_id "ENSG00000197785.13"; transcript_id "ENCODEHT000221426"; gene_type "protein_coding"; gene_status "KNOWN"; gene_name "ATAD3A"; transcript_status "NOVEL"; transcript_name "ENCODEHT000221426"; exon_number "2"; exon_id "ENSE00003601804.1"; talon_gene "119"; talon_transcript "221426"; talon_exon "2010"; ccdsid "CCDS53260.1"; exon_status "KNOWN"; level "3"; protein_id "ENSP00000439290.1"; source "ENSEMBL"; tag "CCDS";
chr1	ENSEMBL	exon	1517311	1517412	.	+	.	gene_id "ENSG00000197785.13"; transcript_id "ENCODEHT000221426"; gene_type "protein_coding"; gene_status "KNOWN"; gene_name "ATAD3A"; transcript_status "NOVEL"; transcript_name "ENCODEHT000221426"; exon_number "3"; exon_id "ENSE00001769953.1"; talon_gene "119"; talon_transcript "221426"; talon_exon "2012"; ccdsid "CCDS53260.1"; exon_status "KNOWN"; level "3"; protein_id "ENSP00000439290.1"; source "ENSEMBL"; tag "CCDS";
chr1	HAVANA	transcript	1512530	1534685	.	+	.	gene_id "ENSG00000197785.13"; transcript_id "ENST00000339113.8"; gene_name "ATAD3A"; gene_status "KNOWN"; gene_type "protein_coding"; transcript_type "protein_coding"; transcript_status "KNOWN"; transcript_name "ATAD3A-201"; talon_gene "119"; talon_transcript "472"; havana_transcript "OTTHUMT00000001364.1"; level "2"; protein_id "ENSP00000339421.4"; source "HAVANA"; tag "cds_start_NF"; transcript_support_level "2";
chr1	ENSEMBL	exon	1512530	1512690	.	+	.	gene_id "ENSG00000197785.13"; transcript_id "ENST00000339113.8"; gene_type "protein_coding"; gene_status "KNOWN"; gene_name "ATAD3A"; transcript_type "protein_coding"; transcript_status "KNOWN"; transcript_name "ATAD3A-201"; exon_number "1"; exon_id "ENSE00003549567.1"; talon_gene "119"; talon_transcript "472"; talon_exon "2042"; ccdsid "CCDS53260.1"; exon_status "KNOWN"; level "3"; protein_id "ENSP00000439290.1"; source "ENSEMBL"; tag "CCDS";
chr1	ENSEMBL	exon	1516012	1516088	.	+	.	gene_id "ENSG00000197785.13"; transcript_id "ENST00000339113.8"; gene_type "protein_coding"; gene_status "KNOWN"; gene_name "ATAD3A"; transcript_type "protein_coding"; transcript_status "KNOWN"; transcript_name "ATAD3A-201"; exon_number "2"; exon_id "ENSE00003601804.1"; talon_gene "119"; talon_transcript "472"; talon_exon "2010"; ccdsid "CCDS53260.1"; exon_status "KNOWN"; level "3"; protein_id "ENSP00000439290.1"; source "ENSEMBL"; tag "CCDS";
chr1	ENSEMBL	exon	1517311	1517412	.	+	.	gene_id "ENSG00000197785.13"; transcript_id "ENST00000339113.8"; gene_type "protein_coding"; gene_status "KNOWN"; gene_name "ATAD3A"; transcript_type "protein_coding"; transcript_status "KNOWN"; transcript_name "ATAD3A-201"; exon_number "3"; exon_id "ENSE00001769953.1"; talon_gene "119"; talon_transcript "472"; talon_exon "2012"; ccdsid "CCDS53260.1"; exon_status "KNOWN"; level "3"; protein_id "ENSP00000439290.1"; source "ENSEMBL"; tag "CCDS";
chr1	ENSEMBL	exon	1517716	1517775	.	+	.	gene_id "ENSG00000197785.13"; transcript_id "ENST00000339113.8"; gene_type "protein_coding"; gene_status "KNOWN"; gene_name "ATAD3A"; transcript_type "protein_coding"; transcript_status "KNOWN"; transcript_name "ATAD3A-201"; exon_number "4"; exon_id "ENSE00003689904.1"; talon_gene "119"; talon_transcript "472"; talon_exon "2014"; ccdsid "CCDS53260.1"; exon_status "KNOWN"; level "3"; protein_id "ENSP00000439290.1"; source "ENSEMBL"; tag "CCDS";
chr1	ENSEMBL	exon	1518921	1518990	.	+	.	gene_id "ENSG00000197785.13"; transcript_id "ENST00000339113.8"; gene_type "protein_coding"; gene_status "KNOWN"; gene_name "ATAD3A"; transcript_type "protein_coding"; transcript_status "KNOWN"; transcript_name "ATAD3A-201"; exon_number "5"; exon_id "ENSE00003620804.1"; talon_gene "119"; talon_transcript "472"; talon_exon "2016"; ccdsid "CCDS53260.1"; exon_status "KNOWN"; level "3"; protein_id "ENSP00000439290.1"; source "ENSEMBL"; tag "CCDS";
chr1	ENSEMBL	exon	1520141	1520306	.	+	.	gene_id "ENSG00000197785.13"; transcript_id "ENST00000339113.8"; gene_type "protein_coding"; gene_status "KNOWN"; gene_name "ATAD3A"; transcript_type "protein_coding"; transcript_status "KNOWN"; transcript_name "ATAD3A-201"; exon_number "6"; exon_id "ENSE00003607995.1"; talon_gene "119"; talon_transcript "472"; talon_exon "2018"; ccdsid "CCDS53260.1"; exon_status "KNOWN"; level "3"; protein_id "ENSP00000439290.1"; source "ENSEMBL"; tag "CCDS";
chr1	ENSEMBL	exon	1520548	1520617	.	+	.	gene_id "ENSG00000197785.13"; transcript_id "ENST00000339113.8"; gene_type "protein_coding"; gene_status "KNOWN"; gene_name "ATAD3A"; transcript_type "protein_coding"; transcript_status "KNOWN"; transcript_name "ATAD3A-201"; exon_number "7"; exon_id "ENSE00003505667.1"; talon_gene "119"; talon_transcript "472"; talon_exon "2020"; ccdsid "CCDS53260.1"; exon_status "KNOWN"; level "3"; protein_id "ENSP00000439290.1"; source "ENSEMBL"; tag "CCDS";
chr1	ENSEMBL	exon	1522744	1522899	.	+	.	gene_id "ENSG00000197785.13"; transcript_id "ENST00000339113.8"; gene_type "protein_coding"; gene_status "KNOWN"; gene_name "ATAD3A"; transcript_type "protein_coding"; transcript_status "KNOWN"; transcript_name "ATAD3A-201"; exon_number "8"; exon_id "ENSE00001615816.1"; talon_gene "119"; talon_transcript "472"; talon_exon "2022"; ccdsid "CCDS53260.1"; exon_status "KNOWN"; level "3"; protein_id "ENSP00000439290.1"; source "ENSEMBL"; tag "CCDS";
chr1	ENSEMBL	exon	1523511	1523567	.	+	.	gene_id "ENSG00000197785.13"; transcript_id "ENST00000339113.8"; gene_type "protein_coding"; gene_status "KNOWN"; gene_name "ATAD3A"; transcript_type "protein_coding"; transcript_status "KNOWN"; transcript_name "ATAD3A-201"; exon_number "9"; exon_id "ENSE00001745869.1"; talon_gene "119"; talon_transcript "472"; talon_exon "2024"; ccdsid "CCDS53260.1"; exon_status "KNOWN"; level "3"; protein_id "ENSP00000439290.1"; source "ENSEMBL"; tag "CCDS";
chr1	ENSEMBL	exon	1523839	1523964	.	+	.	gene_id "ENSG00000197785.13"; transcript_id "ENST00000339113.8"; gene_type "protein_coding"; gene_status "KNOWN"; gene_name "ATAD3A"; transcript_type "protein_coding"; transcript_status "KNOWN"; transcript_name "ATAD3A-201"; exon_number "10"; exon_id "ENSE00001784657.1"; talon_gene "119"; talon_transcript "472"; talon_exon "2026"; ccdsid "CCDS53260.1"; exon_status "KNOWN"; level "3"; protein_id "ENSP00000439290.1"; source "ENSEMBL"; tag "CCDS";
chr1	ENSEMBL	exon	1524273	1524397	.	+	.	gene_id "ENSG00000197785.13"; transcript_id "ENST00000339113.8"; gene_type "protein_coding"; gene_status "KNOWN"; gene_name "ATAD3A"; transcript_type "protein_coding"; transcript_status "KNOWN"; transcript_name "ATAD3A-201"; exon_number "11"; exon_id "ENSE00001792016.1"; talon_gene "119"; talon_transcript "472"; talon_exon "2028"; ccdsid "CCDS53260.1"; exon_status "KNOWN"; level "3"; protein_id "ENSP00000439290.1"; source "ENSEMBL"; tag "CCDS";
chr1	ENSEMBL	exon	1525240	1525291	.	+	.	gene_id "ENSG00000197785.13"; transcript_id "ENST00000339113.8"; gene_type "protein_coding"; gene_status "KNOWN"; gene_name "ATAD3A"; transcript_type "protein_coding"; transcript_status "KNOWN"; transcript_name "ATAD3A-201"; exon_number "12"; exon_id "ENSE00000875540.1"; talon_gene "119"; talon_transcript "472"; talon_exon "2030"; ccdsid "CCDS53260.1"; exon_status "KNOWN"; level "3"; protein_id "ENSP00000439290.1"; source "ENSEMBL"; tag "CCDS";
chr1	ENSEMBL	exon	1526461	1526531	.	+	.	gene_id "ENSG00000197785.13"; transcript_id "ENST00000339113.8"; gene_type "protein_coding"; gene_status "KNOWN"; gene_name "ATAD3A"; transcript_type "protein_coding"; transcript_status "KNOWN"; transcript_name "ATAD3A-201"; exon_number "13"; exon_id "ENSE00001664426.1"; talon_gene "119"; talon_transcript "472"; talon_exon "2032"; ccdsid "CCDS53260.1"; exon_status "KNOWN"; level "3"; protein_id "ENSP00000439290.1"; source "ENSEMBL"; tag "CCDS";
chr1	ENSEMBL	exon	1527695	1527862	.	+	.	gene_id "ENSG00000197785.13"; transcript_id "ENST00000339113.8"; gene_type "protein_coding"; gene_status "KNOWN"; gene_name "ATAD3A"; transcript_type "protein_coding"; transcript_status "KNOWN"; transcript_name "ATAD3A-201"; exon_number "14"; exon_id "ENSE00001304286.1"; talon_gene "119"; talon_transcript "472"; talon_exon "2034"; ccdsid "CCDS53260.1"; exon_status "KNOWN"; level "3"; protein_id "ENSP00000439290.1"; source "ENSEMBL"; tag "CCDS";
chr1	ENSEMBL	exon	1529223	1529331	.	+	.	gene_id "ENSG00000197785.13"; transcript_id "ENST00000339113.8"; gene_type "protein_coding"; gene_status "KNOWN"; gene_name "ATAD3A"; transcript_type "protein_coding"; transcript_status "KNOWN"; transcript_name "ATAD3A-201"; exon_number "15"; exon_id "ENSE00003791544.1"; talon_gene "119"; talon_transcript "472"; talon_exon "2036"; ccdsid "CCDS53260.1"; exon_status "KNOWN"; level "3"; protein_id "ENSP00000439290.1"; source "ENSEMBL"; tag "CCDS";
chr1	HAVANA	exon	1533926	1534685	.	+	.	gene_id "ENSG00000197785.13"; transcript_id "ENST00000339113.8"; gene_type "protein_coding"; gene_status "KNOWN"; gene_name "ATAD3A"; transcript_type "protein_coding"; transcript_status "KNOWN"; transcript_name "ATAD3A-201"; exon_number "16"; exon_id "ENSE00001386419.2"; talon_gene "119"; talon_transcript "472"; talon_exon "2038"; ccdsid "CCDS53259.1"; exon_status "KNOWN"; level "2"; protein_id "ENSP00000368031.3"; source "HAVANA"; tag "CCDS";
chr1	TALON	transcript	1517311	1534685	.	+	.	gene_id "ENSG00000197785.13"; transcript_id "ENCODEHT000221480"; gene_name "ATAD3A"; gene_status "KNOWN"; gene_type "protein_coding"; transcript_status "NOVEL"; transcript_name "ENCODEHT000221480"; talon_gene "119"; talon_transcript "221480"; ISM-suffix_to_IDs "470,471,472,473,221413,221422,221430,221452,221454,221478"; ISM-suffix_transcript "TRUE"; ISM_to_IDs "470,471,472,473,221413,221422,221430,221452,221454,221478"; ISM_transcript "TRUE";
chr1	ENSEMBL	exon	1517311	1517412	.	+	.	gene_id "ENSG00000197785.13"; transcript_id "ENCODEHT000221480"; gene_type "protein_coding"; gene_status "KNOWN"; gene_name "ATAD3A"; transcript_status "NOVEL"; transcript_name "ENCODEHT000221480"; exon_number "1"; exon_id "ENSE00001769953.1"; talon_gene "119"; talon_transcript "221480"; talon_exon "2012"; ccdsid "CCDS53260.1"; exon_status "KNOWN"; level "3"; protein_id "ENSP00000439290.1"; source "ENSEMBL"; tag "CCDS";
chr1	ENSEMBL	exon	1517716	1517775	.	+	.	gene_id "ENSG00000197785.13"; transcript_id "ENCODEHT000221480"; gene_type "protein_coding"; gene_status "KNOWN"; gene_name "ATAD3A"; transcript_status "NOVEL"; transcript_name "ENCODEHT000221480"; exon_number "2"; exon_id "ENSE00003689904.1"; talon_gene "119"; talon_transcript "221480"; talon_exon "2014"; ccdsid "CCDS53260.1"; exon_status "KNOWN"; level "3"; protein_id "ENSP00000439290.1"; source "ENSEMBL"; tag "CCDS";
chr1	ENSEMBL	exon	1518921	1518990	.	+	.	gene_id "ENSG00000197785.13"; transcript_id "ENCODEHT000221480"; gene_type "protein_coding"; gene_status "KNOWN"; gene_name "ATAD3A"; transcript_status "NOVEL"; transcript_name "ENCODEHT000221480"; exon_number "3"; exon_id "ENSE00003620804.1"; talon_gene "119"; talon_transcript "221480"; talon_exon "2016"; ccdsid "CCDS53260.1"; exon_status "KNOWN"; level "3"; protein_id "ENSP00000439290.1"; source "ENSEMBL"; tag "CCDS";
chr1	ENSEMBL	exon	1520141	1520306	.	+	.	gene_id "ENSG00000197785.13"; transcript_id "ENCODEHT000221480"; gene_type "protein_coding"; gene_status "KNOWN"; gene_name "ATAD3A"; transcript_status "NOVEL"; transcript_name "ENCODEHT000221480"; exon_number "4"; exon_id "ENSE00003607995.1"; talon_gene "119"; talon_transcript "221480"; talon_exon "2018"; ccdsid "CCDS53260.1"; exon_status "KNOWN"; level "3"; protein_id "ENSP00000439290.1"; source "ENSEMBL"; tag "CCDS";
chr1	ENSEMBL	exon	1520548	1520617	.	+	.	gene_id "ENSG00000197785.13"; transcript_id "ENCODEHT000221480"; gene_type "protein_coding"; gene_status "KNOWN"; gene_name "ATAD3A"; transcript_status "NOVEL"; transcript_name "ENCODEHT000221480"; exon_number "5"; exon_id "ENSE00003505667.1"; talon_gene "119"; talon_transcript "221480"; talon_exon "2020"; ccdsid "CCDS53260.1"; exon_status "KNOWN"; level "3"; protein_id "ENSP00000439290.1"; source "ENSEMBL"; tag "CCDS";
chr1	ENSEMBL	exon	1522744	1522899	.	+	.	gene_id "ENSG00000197785.13"; transcript_id "ENCODEHT000221480"; gene_type "protein_coding"; gene_status "KNOWN"; gene_name "ATAD3A"; transcript_status "NOVEL"; transcript_name "ENCODEHT000221480"; exon_number "6"; exon_id "ENSE00001615816.1"; talon_gene "119"; talon_transcript "221480"; talon_exon "2022"; ccdsid "CCDS53260.1"; exon_status "KNOWN"; level "3"; protein_id "ENSP00000439290.1"; source "ENSEMBL"; tag "CCDS";
chr1	ENSEMBL	exon	1523511	1523567	.	+	.	gene_id "ENSG00000197785.13"; transcript_id "ENCODEHT000221480"; gene_type "protein_coding"; gene_status "KNOWN"; gene_name "ATAD3A"; transcript_status "NOVEL"; transcript_name "ENCODEHT000221480"; exon_number "7"; exon_id "ENSE00001745869.1"; talon_gene "119"; talon_transcript "221480"; talon_exon "2024"; ccdsid "CCDS53260.1"; exon_status "KNOWN"; level "3"; protein_id "ENSP00000439290.1"; source "ENSEMBL"; tag "CCDS";
chr1	ENSEMBL	exon	1523839	1523964	.	+	.	gene_id "ENSG00000197785.13"; transcript_id "ENCODEHT000221480"; gene_type "protein_coding"; gene_status "KNOWN"; gene_name "ATAD3A"; transcript_status "NOVEL"; transcript_name "ENCODEHT000221480"; exon_number "8"; exon_id "ENSE00001784657.1"; talon_gene "119"; talon_transcript "221480"; talon_exon "2026"; ccdsid "CCDS53260.1"; exon_status "KNOWN"; level "3"; protein_id "ENSP00000439290.1"; source "ENSEMBL"; tag "CCDS";
chr1	ENSEMBL	exon	1524273	1524397	.	+	.	gene_id "ENSG00000197785.13"; transcript_id "ENCODEHT000221480"; gene_type "protein_coding"; gene_status "KNOWN"; gene_name "ATAD3A"; transcript_status "NOVEL"; transcript_name "ENCODEHT000221480"; exon_number "9"; exon_id "ENSE00001792016.1"; talon_gene "119"; talon_transcript "221480"; talon_exon "2028"; ccdsid "CCDS53260.1"; exon_status "KNOWN"; level "3"; protein_id "ENSP00000439290.1"; source "ENSEMBL"; tag "CCDS";
chr1	ENSEMBL	exon	1525240	1525291	.	+	.	gene_id "ENSG00000197785.13"; transcript_id "ENCODEHT000221480"; gene_type "protein_coding"; gene_status "KNOWN"; gene_name "ATAD3A"; transcript_status "NOVEL"; transcript_name "ENCODEHT000221480"; exon_number "10"; exon_id "ENSE00000875540.1"; talon_gene "119"; talon_transcript "221480"; talon_exon "2030"; ccdsid "CCDS53260.1"; exon_status "KNOWN"; level "3"; protein_id "ENSP00000439290.1"; source "ENSEMBL"; tag "CCDS";
chr1	ENSEMBL	exon	1526461	1526531	.	+	.	gene_id "ENSG00000197785.13"; transcript_id "ENCODEHT000221480"; gene_type "protein_coding"; gene_status "KNOWN"; gene_name "ATAD3A"; transcript_status "NOVEL"; transcript_name "ENCODEHT000221480"; exon_number "11"; exon_id "ENSE00001664426.1"; talon_gene "119"; talon_transcript "221480"; talon_exon "2032"; ccdsid "CCDS53260.1"; exon_status "KNOWN"; level "3"; protein_id "ENSP00000439290.1"; source "ENSEMBL"; tag "CCDS";
chr1	ENSEMBL	exon	1527695	1527862	.	+	.	gene_id "ENSG00000197785.13"; transcript_id "ENCODEHT000221480"; gene_type "protein_coding"; gene_status "KNOWN"; gene_name "ATAD3A"; transcript_status "NOVEL"; transcript_name "ENCODEHT000221480"; exon_number "12"; exon_id "ENSE00001304286.1"; talon_gene "119"; talon_transcript "221480"; talon_exon "2034"; ccdsid "CCDS53260.1"; exon_status "KNOWN"; level "3"; protein_id "ENSP00000439290.1"; source "ENSEMBL"; tag "CCDS";
chr1	ENSEMBL	exon	1529223	1529331	.	+	.	gene_id "ENSG00000197785.13"; transcript_id "ENCODEHT000221480"; gene_type "protein_coding"; gene_status "KNOWN"; gene_name "ATAD3A"; transcript_status "NOVEL"; transcript_name "ENCODEHT000221480"; exon_number "13"; exon_id "ENSE00003791544.1"; talon_gene "119"; talon_transcript "221480"; talon_exon "2036"; ccdsid "CCDS53260.1"; exon_status "KNOWN"; level "3"; protein_id "ENSP00000439290.1"; source "ENSEMBL"; tag "CCDS";
chr1	HAVANA	exon	1533926	1534685	.	+	.	gene_id "ENSG00000197785.13"; transcript_id "ENCODEHT000221480"; gene_type "protein_coding"; gene_status "KNOWN"; gene_name "ATAD3A"; transcript_status "NOVEL"; transcript_name "ENCODEHT000221480"; exon_number "14"; exon_id "ENSE00001386419.2"; talon_gene "119"; talon_transcript "221480"; talon_exon "2038"; ccdsid "CCDS53259.1"; exon_status "KNOWN"; level "2"; protein_id "ENSP00000368031.3"; source "HAVANA"; tag "CCDS";
chr1	TALON	transcript	1517716	1534685	.	+	.	gene_id "ENSG00000197785.13"; transcript_id "ENCODEHT000221490"; gene_name "ATAD3A"; gene_status "KNOWN"; gene_type "protein_coding"; transcript_status "NOVEL"; transcript_name "ENCODEHT000221490"; talon_gene "119"; talon_transcript "221490"; ISM-suffix_to_IDs "470,471,472,473,221413,221422,221430,221452,221454,221478,221480"; ISM-suffix_transcript "TRUE"; ISM_to_IDs "470,471,472,473,221413,221422,221430,221452,221454,221478,221480"; ISM_transcript "TRUE";
chr1	ENSEMBL	exon	1517716	1517775	.	+	.	gene_id "ENSG00000197785.13"; transcript_id "ENCODEHT000221490"; gene_type "protein_coding"; gene_status "KNOWN"; gene_name "ATAD3A"; transcript_status "NOVEL"; transcript_name "ENCODEHT000221490"; exon_number "1"; exon_id "ENSE00003689904.1"; talon_gene "119"; talon_transcript "221490"; talon_exon "2014"; ccdsid "CCDS53260.1"; exon_status "KNOWN"; level "3"; protein_id "ENSP00000439290.1"; source "ENSEMBL"; tag "CCDS";
chr1	ENSEMBL	exon	1518921	1518990	.	+	.	gene_id "ENSG00000197785.13"; transcript_id "ENCODEHT000221490"; gene_type "protein_coding"; gene_status "KNOWN"; gene_name "ATAD3A"; transcript_status "NOVEL"; transcript_name "ENCODEHT000221490"; exon_number "2"; exon_id "ENSE00003620804.1"; talon_gene "119"; talon_transcript "221490"; talon_exon "2016"; ccdsid "CCDS53260.1"; exon_status "KNOWN"; level "3"; protein_id "ENSP00000439290.1"; source "ENSEMBL"; tag "CCDS";
chr1	ENSEMBL	exon	1520141	1520306	.	+	.	gene_id "ENSG00000197785.13"; transcript_id "ENCODEHT000221490"; gene_type "protein_coding"; gene_status "KNOWN"; gene_name "ATAD3A"; transcript_status "NOVEL"; transcript_name "ENCODEHT000221490"; exon_number "3"; exon_id "ENSE00003607995.1"; talon_gene "119"; talon_transcript "221490"; talon_exon "2018"; ccdsid "CCDS53260.1"; exon_status "KNOWN"; level "3"; protein_id "ENSP00000439290.1"; source "ENSEMBL"; tag "CCDS";
chr1	ENSEMBL	exon	1520548	1520617	.	+	.	gene_id "ENSG00000197785.13"; transcript_id "ENCODEHT000221490"; gene_type "protein_coding"; gene_status "KNOWN"; gene_name "ATAD3A"; transcript_status "NOVEL"; transcript_name "ENCODEHT000221490"; exon_number "4"; exon_id "ENSE00003505667.1"; talon_gene "119"; talon_transcript "221490"; talon_exon "2020"; ccdsid "CCDS53260.1"; exon_status "KNOWN"; level "3"; protein_id "ENSP00000439290.1"; source "ENSEMBL"; tag "CCDS";
chr1	ENSEMBL	exon	1522744	1522899	.	+	.	gene_id "ENSG00000197785.13"; transcript_id "ENCODEHT000221490"; gene_type "protein_coding"; gene_status "KNOWN"; gene_name "ATAD3A"; transcript_status "NOVEL"; transcript_name "ENCODEHT000221490"; exon_number "5"; exon_id "ENSE00001615816.1"; talon_gene "119"; talon_transcript "221490"; talon_exon "2022"; ccdsid "CCDS53260.1"; exon_status "KNOWN"; level "3"; protein_id "ENSP00000439290.1"; source "ENSEMBL"; tag "CCDS";
chr1	ENSEMBL	exon	1523511	1523567	.	+	.	gene_id "ENSG00000197785.13"; transcript_id "ENCODEHT000221490"; gene_type "protein_coding"; gene_status "KNOWN"; gene_name "ATAD3A"; transcript_status "NOVEL"; transcript_name "ENCODEHT000221490"; exon_number "6"; exon_id "ENSE00001745869.1"; talon_gene "119"; talon_transcript "221490"; talon_exon "2024"; ccdsid "CCDS53260.1"; exon_status "KNOWN"; level "3"; protein_id "ENSP00000439290.1"; source "ENSEMBL"; tag "CCDS";
chr1	ENSEMBL	exon	1523839	1523964	.	+	.	gene_id "ENSG00000197785.13"; transcript_id "ENCODEHT000221490"; gene_type "protein_coding"; gene_status "KNOWN"; gene_name "ATAD3A"; transcript_status "NOVEL"; transcript_name "ENCODEHT000221490"; exon_number "7"; exon_id "ENSE00001784657.1"; talon_gene "119"; talon_transcript "221490"; talon_exon "2026"; ccdsid "CCDS53260.1"; exon_status "KNOWN"; level "3"; protein_id "ENSP00000439290.1"; source "ENSEMBL"; tag "CCDS";
chr1	ENSEMBL	exon	1524273	1524397	.	+	.	gene_id "ENSG00000197785.13"; transcript_id "ENCODEHT000221490"; gene_type "protein_coding"; gene_status "KNOWN"; gene_name "ATAD3A"; transcript_status "NOVEL"; transcript_name "ENCODEHT000221490"; exon_number "8"; exon_id "ENSE00001792016.1"; talon_gene "119"; talon_transcript "221490"; talon_exon "2028"; ccdsid "CCDS53260.1"; exon_status "KNOWN"; level "3"; protein_id "ENSP00000439290.1"; source "ENSEMBL"; tag "CCDS";
chr1	ENSEMBL	exon	1525240	1525291	.	+	.	gene_id "ENSG00000197785.13"; transcript_id "ENCODEHT000221490"; gene_type "protein_coding"; gene_status "KNOWN"; gene_name "ATAD3A"; transcript_status "NOVEL"; transcript_name "ENCODEHT000221490"; exon_number "9"; exon_id "ENSE00000875540.1"; talon_gene "119"; talon_transcript "221490"; talon_exon "2030"; ccdsid "CCDS53260.1"; exon_status "KNOWN"; level "3"; protein_id "ENSP00000439290.1"; source "ENSEMBL"; tag "CCDS";
chr1	ENSEMBL	exon	1526461	1526531	.	+	.	gene_id "ENSG00000197785.13"; transcript_id "ENCODEHT000221490"; gene_type "protein_coding"; gene_status "KNOWN"; gene_name "ATAD3A"; transcript_status "NOVEL"; transcript_name "ENCODEHT000221490"; exon_number "10"; exon_id "ENSE00001664426.1"; talon_gene "119"; talon_transcript "221490"; talon_exon "2032"; ccdsid "CCDS53260.1"; exon_status "KNOWN"; level "3"; protein_id "ENSP00000439290.1"; source "ENSEMBL"; tag "CCDS";
chr1	ENSEMBL	exon	1527695	1527862	.	+	.	gene_id "ENSG00000197785.13"; transcript_id "ENCODEHT000221490"; gene_type "protein_coding"; gene_status "KNOWN"; gene_name "ATAD3A"; transcript_status "NOVEL"; transcript_name "ENCODEHT000221490"; exon_number "11"; exon_id "ENSE00001304286.1"; talon_gene "119"; talon_transcript "221490"; talon_exon "2034"; ccdsid "CCDS53260.1"; exon_status "KNOWN"; level "3"; protein_id "ENSP00000439290.1"; source "ENSEMBL"; tag "CCDS";
chr1	ENSEMBL	exon	1529223	1529331	.	+	.	gene_id "ENSG00000197785.13"; transcript_id "ENCODEHT000221490"; gene_type "protein_coding"; gene_status "KNOWN"; gene_name "ATAD3A"; transcript_status "NOVEL"; transcript_name "ENCODEHT000221490"; exon_number "12"; exon_id "ENSE00003791544.1"; talon_gene "119"; talon_transcript "221490"; talon_exon "2036"; ccdsid "CCDS53260.1"; exon_status "KNOWN"; level "3"; protein_id "ENSP00000439290.1"; source "ENSEMBL"; tag "CCDS";
chr1	HAVANA	exon	1533926	1534685	.	+	.	gene_id "ENSG00000197785.13"; transcript_id "ENCODEHT000221490"; gene_type "protein_coding"; gene_status "KNOWN"; gene_name "ATAD3A"; transcript_status "NOVEL"; transcript_name "ENCODEHT000221490"; exon_number "13"; exon_id "ENSE00001386419.2"; talon_gene "119"; talon_transcript "221490"; talon_exon "2038"; ccdsid "CCDS53259.1"; exon_status "KNOWN"; level "2"; protein_id "ENSP00000368031.3"; source "HAVANA"; tag "CCDS";
chr1	TALON	transcript	1527695	1534687	.	+	.	gene_id "ENSG00000197785.13"; transcript_id "ENCODEHT000221562"; gene_name "ATAD3A"; gene_status "KNOWN"; gene_type "protein_coding"; transcript_status "NOVEL"; transcript_name "ENCODEHT000221562"; talon_gene "119"; talon_transcript "221562"; ISM-suffix_to_IDs "470,471,472,473,221413,221422,221424,221430,221437,221452,221454,221463,221468,221478,221480,221486,221490,221496,221502,221513,221521,221523,221524,221531,221539,221555"; ISM-suffix_transcript "TRUE"; ISM_to_IDs "470,471,472,473,221413,221422,221424,221430,221437,221452,221454,221463,221468,221478,221480,221486,221490,221496,221502,221513,221521,221523,221524,221531,221539,221555"; ISM_transcript "TRUE";
chr1	ENSEMBL	exon	1527695	1527862	.	+	.	gene_id "ENSG00000197785.13"; transcript_id "ENCODEHT000221562"; gene_type "protein_coding"; gene_status "KNOWN"; gene_name "ATAD3A"; transcript_status "NOVEL"; transcript_name "ENCODEHT000221562"; exon_number "1"; exon_id "ENSE00001304286.1"; talon_gene "119"; talon_transcript "221562"; talon_exon "2034"; ccdsid "CCDS53260.1"; exon_status "KNOWN"; level "3"; protein_id "ENSP00000439290.1"; source "ENSEMBL"; tag "CCDS";
chr1	ENSEMBL	exon	1529223	1529331	.	+	.	gene_id "ENSG00000197785.13"; transcript_id "ENCODEHT000221562"; gene_type "protein_coding"; gene_status "KNOWN"; gene_name "ATAD3A"; transcript_status "NOVEL"; transcript_name "ENCODEHT000221562"; exon_number "2"; exon_id "ENSE00003791544.1"; talon_gene "119"; talon_transcript "221562"; talon_exon "2036"; ccdsid "CCDS53260.1"; exon_status "KNOWN"; level "3"; protein_id "ENSP00000439290.1"; source "ENSEMBL"; tag "CCDS";
chr1	ENSEMBL	exon	1533926	1534687	.	+	.	gene_id "ENSG00000197785.13"; transcript_id "ENCODEHT000221562"; gene_type "protein_coding"; gene_status "KNOWN"; gene_name "ATAD3A"; transcript_status "NOVEL"; transcript_name "ENCODEHT000221562"; exon_number "3"; exon_id "ENSE00002313718.1"; talon_gene "119"; talon_transcript "221562"; talon_exon "2044"; ccdsid "CCDS53260.1"; exon_status "KNOWN"; level "3"; protein_id "ENSP00000439290.1"; source "ENSEMBL"; tag "CCDS";
chr1	TALON	transcript	1533926	1534685	.	+	.	gene_id "ENSG00000197785.13"; transcript_id "ENCODEHT000221582"; gene_name "ATAD3A"; gene_status "KNOWN"; gene_type "protein_coding"; transcript_status "NOVEL"; transcript_name "ENCODEHT000221582"; talon_gene "119"; talon_transcript "221582"; ISM_to_IDs "470,471,472,221413,221430,221437,221446,221452,221454,221463,221478,221480,221486,221490,221502,221518,221520,221521,221523,221524,221528,221531,221537,221545,221550,221555,221559,221581"; ISM_transcript "TRUE";
chr1	HAVANA	exon	1533926	1534685	.	+	.	gene_id "ENSG00000197785.13"; transcript_id "ENCODEHT000221582"; gene_type "protein_coding"; gene_status "KNOWN"; gene_name "ATAD3A"; transcript_status "NOVEL"; transcript_name "ENCODEHT000221582"; exon_number "1"; exon_id "ENSE00001386419.2"; talon_gene "119"; talon_transcript "221582"; talon_exon "2038"; ccdsid "CCDS53259.1"; exon_status "KNOWN"; level "2"; protein_id "ENSP00000368031.3"; source "HAVANA"; tag "CCDS";
chr1	HAVANA	gene	1541673	1574584	.	-	.	gene_id "ENSG00000160075.11"; gene_name "SSU72"; gene_status "KNOWN"; gene_type "protein_coding"; talon_gene "121"; havana_gene "OTTHUMG00000000576.5"; level "2";
chr1	HAVANA	transcript	1541673	1574869	.	-	.	gene_id "ENSG00000160075.11"; transcript_id "ENST00000291386.3"; gene_name "SSU72"; gene_status "KNOWN"; gene_type "protein_coding"; transcript_type "protein_coding"; transcript_status "KNOWN"; transcript_name "SSU72-201"; talon_gene "121"; talon_transcript "480"; ccdsid "CCDS32.1"; havana_transcript "OTTHUMT00000001366.1"; level "2"; protein_id "ENSP00000291386.3"; source "HAVANA"; tag "CCDS"; transcript_support_level "1";
chr1	HAVANA	exon	1574478	1574869	.	-	.	gene_id "ENSG00000160075.11"; transcript_id "ENST00000291386.3"; gene_type "protein_coding"; gene_status "KNOWN"; gene_name "SSU72"; transcript_type "protein_coding"; transcript_status "KNOWN"; transcript_name "SSU72-201"; exon_number "1"; exon_id "ENSE00001478524.3"; talon_gene "121"; talon_transcript "480"; talon_exon "2064"; ccdsid "CCDS32.1"; exon_status "KNOWN"; level "2"; protein_id "ENSP00000291386.3"; source "HAVANA"; tag "CCDS";
chr1	HAVANA	exon	1564773	1564916	.	-	.	gene_id "ENSG00000160075.11"; transcript_id "ENST00000291386.3"; gene_type "protein_coding"; gene_status "KNOWN"; gene_name "SSU72"; transcript_type "protein_coding"; transcript_status "KNOWN"; transcript_name "SSU72-201"; exon_number "2"; exon_id "ENSE00003470831.1"; talon_gene "121"; talon_transcript "480"; talon_exon "2066"; ccdsid "CCDS32.1"; exon_status "KNOWN"; level "2"; protein_id "ENSP00000291386.3"; source "HAVANA"; tag "CCDS";
chr1	HAVANA	exon	1544863	1545002	.	-	.	gene_id "ENSG00000160075.11"; transcript_id "ENST00000291386.3"; gene_type "protein_coding"; gene_status "KNOWN"; gene_name "SSU72"; transcript_type "protein_coding"; transcript_status "KNOWN"; transcript_name "SSU72-201"; exon_number "3"; exon_id "ENSE00001049594.1"; talon_gene "121"; talon_transcript "480"; talon_exon "2068"; ccdsid "CCDS32.1"; exon_status "KNOWN"; level "2"; protein_id "ENSP00000291386.3"; source "HAVANA"; tag "CCDS";
chr1	HAVANA	exon	1543869	1543987	.	-	.	gene_id "ENSG00000160075.11"; transcript_id "ENST00000291386.3"; gene_type "protein_coding"; gene_status "KNOWN"; gene_name "SSU72"; transcript_type "protein_coding"; transcript_status "KNOWN"; transcript_name "SSU72-201"; exon_number "4"; exon_id "ENSE00003590028.1"; talon_gene "121"; talon_transcript "480"; talon_exon "2070"; ccdsid "CCDS32.1"; exon_status "KNOWN"; level "2"; protein_id "ENSP00000291386.3"; source "HAVANA"; tag "CCDS";
chr1	HAVANA	exon	1541673	1542167	.	-	.	gene_id "ENSG00000160075.11"; transcript_id "ENST00000291386.3"; gene_type "protein_coding"; gene_status "KNOWN"; gene_name "SSU72"; transcript_type "protein_coding"; transcript_status "KNOWN"; transcript_name "SSU72-201"; exon_number "5"; exon_id "ENSE00001824181.1"; talon_gene "121"; talon_transcript "480"; talon_exon "2072"; ccdsid "CCDS32.1"; exon_status "KNOWN"; level "2"; protein_id "ENSP00000291386.3"; source "HAVANA"; tag "CCDS";
chr1	TALON	transcript	1541673	1564916	.	-	.	gene_id "ENSG00000160075.11"; transcript_id "ENCODEHT000221598"; gene_name "SSU72"; gene_status "KNOWN"; gene_type "protein_coding"; transcript_status "NOVEL"; transcript_name "ENCODEHT000221598"; talon_gene "121"; talon_transcript "221598"; ISM-suffix_to_IDs "480"; ISM-suffix_transcript "TRUE"; ISM_to_IDs "480"; ISM_transcript "TRUE";
chr1	HAVANA	exon	1564773	1564916	.	-	.	gene_id "ENSG00000160075.11"; transcript_id "ENCODEHT000221598"; gene_type "protein_coding"; gene_status "KNOWN"; gene_name "SSU72"; transcript_status "NOVEL"; transcript_name "ENCODEHT000221598"; exon_number "1"; exon_id "ENSE00003470831.1"; talon_gene "121"; talon_transcript "221598"; talon_exon "2066"; ccdsid "CCDS32.1"; exon_status "KNOWN"; level "2"; protein_id "ENSP00000291386.3"; source "HAVANA"; tag "CCDS";
chr1	HAVANA	exon	1544863	1545002	.	-	.	gene_id "ENSG00000160075.11"; transcript_id "ENCODEHT000221598"; gene_type "protein_coding"; gene_status "KNOWN"; gene_name "SSU72"; transcript_status "NOVEL"; transcript_name "ENCODEHT000221598"; exon_number "2"; exon_id "ENSE00001049594.1"; talon_gene "121"; talon_transcript "221598"; talon_exon "2068"; ccdsid "CCDS32.1"; exon_status "KNOWN"; level "2"; protein_id "ENSP00000291386.3"; source "HAVANA"; tag "CCDS";
chr1	HAVANA	exon	1543869	1543987	.	-	.	gene_id "ENSG00000160075.11"; transcript_id "ENCODEHT000221598"; gene_type "protein_coding"; gene_status "KNOWN"; gene_name "SSU72"; transcript_status "NOVEL"; transcript_name "ENCODEHT000221598"; exon_number "3"; exon_id "ENSE00003590028.1"; talon_gene "121"; talon_transcript "221598"; talon_exon "2070"; ccdsid "CCDS32.1"; exon_status "KNOWN"; level "2"; protein_id "ENSP00000291386.3"; source "HAVANA"; tag "CCDS";
chr1	HAVANA	exon	1541673	1542167	.	-	.	gene_id "ENSG00000160075.11"; transcript_id "ENCODEHT000221598"; gene_type "protein_coding"; gene_status "KNOWN"; gene_name "SSU72"; transcript_status "NOVEL"; transcript_name "ENCODEHT000221598"; exon_number "4"; exon_id "ENSE00001824181.1"; talon_gene "121"; talon_transcript "221598"; talon_exon "2072"; ccdsid "CCDS32.1"; exon_status "KNOWN"; level "2"; protein_id "ENSP00000291386.3"; source "HAVANA"; tag "CCDS";
chr1	HAVANA	transcript	1541674	1546487	.	-	.	gene_id "ENSG00000160075.11"; transcript_id "ENST00000378726.1"; gene_name "SSU72"; gene_status "KNOWN"; gene_type "protein_coding"; transcript_type "retained_intron"; transcript_status "KNOWN"; transcript_name "SSU72-204"; talon_gene "121"; talon_transcript "481"; havana_transcript "OTTHUMT00000001367.2"; level "2"; source "HAVANA"; transcript_support_level "2";
chr1	HAVANA	exon	1544863	1546487	.	-	.	gene_id "ENSG00000160075.11"; transcript_id "ENST00000378726.1"; gene_type "protein_coding"; gene_status "KNOWN"; gene_name "SSU72"; transcript_type "retained_intron"; transcript_status "KNOWN"; transcript_name "SSU72-204"; exon_number "1"; exon_id "ENSE00001478526.1"; talon_gene "121"; talon_transcript "481"; talon_exon "2073"; exon_status "KNOWN"; level "2"; source "HAVANA";
chr1	HAVANA	exon	1543869	1543987	.	-	.	gene_id "ENSG00000160075.11"; transcript_id "ENST00000378726.1"; gene_type "protein_coding"; gene_status "KNOWN"; gene_name "SSU72"; transcript_type "retained_intron"; transcript_status "KNOWN"; transcript_name "SSU72-204"; exon_number "2"; exon_id "ENSE00003590028.1"; talon_gene "121"; talon_transcript "481"; talon_exon "2070"; ccdsid "CCDS32.1"; exon_status "KNOWN"; level "2"; protein_id "ENSP00000291386.3"; source "HAVANA"; tag "CCDS";
chr1	HAVANA	exon	1541674	1542167	.	-	.	gene_id "ENSG00000160075.11"; transcript_id "ENST00000378726.1"; gene_type "protein_coding"; gene_status "KNOWN"; gene_name "SSU72"; transcript_type "retained_intron"; transcript_status "KNOWN"; transcript_name "SSU72-204"; exon_number "3"; exon_id "ENSE00001208251.2"; talon_gene "121"; talon_transcript "481"; talon_exon "2074"; exon_status "KNOWN"; level "2"; source "HAVANA";
chr1	HAVANA	transcript	1544638	1574587	.	-	.	gene_id "ENSG00000160075.11"; transcript_id "ENST00000378725.3"; gene_name "SSU72"; gene_status "KNOWN"; gene_type "protein_coding"; transcript_type "retained_intron"; transcript_status "KNOWN"; transcript_name "SSU72-203"; talon_gene "121"; talon_transcript "482"; havana_transcript "OTTHUMT00000100389.2"; level "2"; source "HAVANA"; transcript_support_level "2";
chr1	HAVANA	exon	1574478	1574587	.	-	.	gene_id "ENSG00000160075.11"; transcript_id "ENST00000378725.3"; gene_type "protein_coding"; gene_status "KNOWN"; gene_name "SSU72"; transcript_type "retained_intron"; transcript_status "KNOWN"; transcript_name "SSU72-203"; exon_number "1"; exon_id "ENSE00001900966.1"; talon_gene "121"; talon_transcript "482"; talon_exon "2075"; exon_status "KNOWN"; level "2"; source "HAVANA";
chr1	HAVANA	exon	1564773	1564916	.	-	.	gene_id "ENSG00000160075.11"; transcript_id "ENST00000378725.3"; gene_type "protein_coding"; gene_status "KNOWN"; gene_name "SSU72"; transcript_type "retained_intron"; transcript_status "KNOWN"; transcript_name "SSU72-203"; exon_number "2"; exon_id "ENSE00003470831.1"; talon_gene "121"; talon_transcript "482"; talon_exon "2066"; ccdsid "CCDS32.1"; exon_status "KNOWN"; level "2"; protein_id "ENSP00000291386.3"; source "HAVANA"; tag "CCDS";
chr1	HAVANA	exon	1544638	1545002	.	-	.	gene_id "ENSG00000160075.11"; transcript_id "ENST00000378725.3"; gene_type "protein_coding"; gene_status "KNOWN"; gene_name "SSU72"; transcript_type "retained_intron"; transcript_status "KNOWN"; transcript_name "SSU72-203"; exon_number "3"; exon_id "ENSE00001478522.3"; talon_gene "121"; talon_transcript "482"; talon_exon "2076"; exon_status "KNOWN"; level "2"; source "HAVANA";
chr1	HAVANA	transcript	1560848	1574584	.	-	.	gene_id "ENSG00000160075.11"; transcript_id "ENST00000359060.5"; gene_name "SSU72"; gene_status "KNOWN"; gene_type "protein_coding"; transcript_type "protein_coding"; transcript_status "KNOWN"; transcript_name "SSU72-202"; talon_gene "121"; talon_transcript "483"; havana_transcript "OTTHUMT00000001368.3"; level "2"; protein_id "ENSP00000351955.3"; source "HAVANA"; tag "basic"; transcript_support_level "2";
chr1	HAVANA	exon	1574478	1574584	.	-	.	gene_id "ENSG00000160075.11"; transcript_id "ENST00000359060.5"; gene_type "protein_coding"; gene_status "KNOWN"; gene_name "SSU72"; transcript_type "protein_coding"; transcript_status "KNOWN"; transcript_name "SSU72-202"; exon_number "1"; exon_id "ENSE00001849845.1"; talon_gene "121"; talon_transcript "483"; talon_exon "2077"; exon_status "KNOWN"; level "2"; protein_id "ENSP00000351955.3"; source "HAVANA"; tag "basic";
chr1	HAVANA	exon	1560848	1564916	.	-	.	gene_id "ENSG00000160075.11"; transcript_id "ENST00000359060.5"; gene_type "protein_coding"; gene_status "KNOWN"; gene_name "SSU72"; transcript_type "protein_coding"; transcript_status "KNOWN"; transcript_name "SSU72-202"; exon_number "2"; exon_id "ENSE00001794493.4"; talon_gene "121"; talon_transcript "483"; talon_exon "2078"; exon_status "KNOWN"; level "2"; protein_id "ENSP00000351955.3"; source "HAVANA"; tag "basic";
chr1	HAVANA	gene	1574975	1577075	.	+	.	gene_id "ENSG00000215014.5"; gene_name "AL645728.1"; gene_status "KNOWN"; gene_type "processed_transcript"; talon_gene "122"; havana_gene "OTTHUMG00000186983.2"; level "2";
chr1	HAVANA	transcript	1574975	1577075	.	+	.	gene_id "ENSG00000215014.5"; transcript_id "ENST00000366221.3"; gene_name "AL645728.1"; gene_status "KNOWN"; gene_type "processed_transcript"; transcript_type "retained_intron"; transcript_status "KNOWN"; transcript_name "AL645728.1-202"; talon_gene "122"; talon_transcript "485"; havana_transcript "OTTHUMT00000474166.1"; level "2"; source "HAVANA"; tag "RNA_Seq_supported_partial"; transcript_support_level "NA";
chr1	HAVANA	exon	1574975	1577075	.	+	.	gene_id "ENSG00000215014.5"; transcript_id "ENST00000366221.3"; gene_type "processed_transcript"; gene_status "KNOWN"; gene_name "AL645728.1"; transcript_type "retained_intron"; transcript_status "KNOWN"; transcript_name "AL645728.1-202"; exon_number "1"; exon_id "ENSE00001700637.2"; talon_gene "122"; talon_transcript "485"; talon_exon "2082"; exon_status "KNOWN"; level "2"; source "HAVANA"; tag "RNA_Seq_supported_partial";
chr1	HAVANA	gene	1598012	1600096	.	-	.	gene_id "ENSG00000228594.3"; gene_name "FNDC10"; gene_status "KNOWN"; gene_type "protein_coding"; talon_gene "124"; havana_gene "OTTHUMG00000154864.4"; level "2";
chr1	HAVANA	transcript	1598012	1600096	.	-	.	gene_id "ENSG00000228594.3"; transcript_id "ENST00000422725.3"; gene_name "FNDC10"; gene_status "KNOWN"; gene_type "protein_coding"; transcript_type "protein_coding"; transcript_status "KNOWN"; transcript_name "FNDC10-201"; talon_gene "124"; talon_transcript "487"; ccdsid "CCDS55559.1"; havana_transcript "OTTHUMT00000337408.4"; level "2"; protein_id "ENSP00000389111.1"; source "HAVANA"; tag "CCDS"; transcript_support_level "NA";
chr1	HAVANA	exon	1598012	1600096	.	-	.	gene_id "ENSG00000228594.3"; transcript_id "ENST00000422725.3"; gene_type "protein_coding"; gene_status "KNOWN"; gene_name "FNDC10"; transcript_type "protein_coding"; transcript_status "KNOWN"; transcript_name "FNDC10-201"; exon_number "1"; exon_id "ENSE00001792737.1"; talon_gene "124"; talon_transcript "487"; talon_exon "2084"; ccdsid "CCDS55559.1"; exon_status "KNOWN"; level "2"; protein_id "ENSP00000389111.1"; source "HAVANA"; tag "CCDS";
chr1	HAVANA	gene	1613758	1615795	.	-	.	gene_id "ENSG00000272106.1"; gene_name "AL691432.2"; gene_status "KNOWN"; gene_type "antisense"; talon_gene "125"; havana_gene "OTTHUMG00000185588.1"; level "2";
chr1	HAVANA	transcript	1613758	1615795	.	-	.	gene_id "ENSG00000272106.1"; transcript_id "ENST00000607222.1"; gene_name "AL691432.2"; gene_status "KNOWN"; gene_type "antisense"; transcript_type "antisense"; transcript_status "KNOWN"; transcript_name "AL691432.2-201"; talon_gene "125"; talon_transcript "488"; havana_transcript "OTTHUMT00000470789.1"; level "2"; source "HAVANA"; tag "basic"; transcript_support_level "NA";
chr1	HAVANA	exon	1613758	1615795	.	-	.	gene_id "ENSG00000272106.1"; transcript_id "ENST00000607222.1"; gene_type "antisense"; gene_status "KNOWN"; gene_name "AL691432.2"; transcript_type "antisense"; transcript_status "KNOWN"; transcript_name "AL691432.2-201"; exon_number "1"; exon_id "ENSE00003696327.1"; talon_gene "125"; talon_transcript "488"; talon_exon "2085"; exon_status "KNOWN"; level "2"; source "HAVANA"; tag "basic";
chr1	HAVANA	gene	1615421	1630603	.	+	.	gene_id "ENSG00000197530.12"; gene_name "MIB2"; gene_status "KNOWN"; gene_type "protein_coding"; talon_gene "126"; havana_gene "OTTHUMG00000074647.10"; level "1";
chr1	HAVANA	transcript	1615421	1630610	.	+	.	gene_id "ENSG00000197530.12"; transcript_id "ENST00000355826.9"; gene_name "MIB2"; gene_status "KNOWN"; gene_type "protein_coding"; transcript_type "protein_coding"; transcript_status "KNOWN"; transcript_name "MIB2-201"; talon_gene "126"; talon_transcript "490"; ccdsid "CCDS53263.1"; havana_transcript "OTTHUMT00000158402.3"; level "2"; protein_id "ENSP00000348081.5"; source "HAVANA"; tag "CCDS"; transcript_support_level "1";
chr1	HAVANA	exon	1615421	1615633	.	+	.	gene_id "ENSG00000197530.12"; transcript_id "ENST00000355826.9"; gene_type "protein_coding"; gene_status "KNOWN"; gene_name "MIB2"; transcript_type "protein_coding"; transcript_status "KNOWN"; transcript_name "MIB2-201"; exon_number "1"; exon_id "ENSE00001786384.1"; talon_gene "126"; talon_transcript "490"; talon_exon "2125"; ccdsid "CCDS53263.1"; exon_status "KNOWN"; level "2"; protein_id "ENSP00000348081.5"; source "HAVANA"; tag "CCDS";
chr1	HAVANA	exon	1616508	1616614	.	+	.	gene_id "ENSG00000197530.12"; transcript_id "ENST00000355826.9"; gene_type "protein_coding"; gene_status "KNOWN"; gene_name "MIB2"; transcript_type "protein_coding"; transcript_status "KNOWN"; transcript_name "MIB2-201"; exon_number "2"; exon_id "ENSE00003651550.1"; talon_gene "126"; talon_transcript "490"; talon_exon "2088"; ccdsid "CCDS53261.1"; exon_status "KNOWN"; level "2"; protein_id "ENSP00000428660.1"; source "HAVANA"; tag "CCDS";
chr1	HAVANA	exon	1623431	1623699	.	+	.	gene_id "ENSG00000197530.12"; transcript_id "ENST00000355826.9"; gene_type "protein_coding"; gene_status "KNOWN"; gene_name "MIB2"; transcript_type "protein_coding"; transcript_status "KNOWN"; transcript_name "MIB2-201"; exon_number "3"; exon_id "ENSE00003686148.1"; talon_gene "126"; talon_transcript "490"; talon_exon "2127"; ccdsid "CCDS53263.1"; exon_status "KNOWN"; level "2"; protein_id "ENSP00000348081.5"; source "HAVANA"; tag "CCDS";
chr1	HAVANA	exon	1623774	1623945	.	+	.	gene_id "ENSG00000197530.12"; transcript_id "ENST00000355826.9"; gene_type "protein_coding"; gene_status "KNOWN"; gene_name "MIB2"; transcript_type "protein_coding"; transcript_status "KNOWN"; transcript_name "MIB2-201"; exon_number "4"; exon_id "ENSE00003537484.1"; talon_gene "126"; talon_transcript "490"; talon_exon "2092"; ccdsid "CCDS53261.1"; exon_status "KNOWN"; level "2"; protein_id "ENSP00000428660.1"; source "HAVANA"; tag "CCDS";
chr1	HAVANA	exon	1624795	1624901	.	+	.	gene_id "ENSG00000197530.12"; transcript_id "ENST00000355826.9"; gene_type "protein_coding"; gene_status "KNOWN"; gene_name "MIB2"; transcript_type "protein_coding"; transcript_status "KNOWN"; transcript_name "MIB2-201"; exon_number "5"; exon_id "ENSE00003785943.1"; talon_gene "126"; talon_transcript "490"; talon_exon "2094"; ccdsid "CCDS53261.1"; exon_status "KNOWN"; level "2"; protein_id "ENSP00000428660.1"; source "HAVANA"; tag "CCDS";
chr1	HAVANA	exon	1624991	1625185	.	+	.	gene_id "ENSG00000197530.12"; transcript_id "ENST00000355826.9"; gene_type "protein_coding"; gene_status "KNOWN"; gene_name "MIB2"; transcript_type "protein_coding"; transcript_status "KNOWN"; transcript_name "MIB2-201"; exon_number "6"; exon_id "ENSE00003548099.1"; talon_gene "126"; talon_transcript "490"; talon_exon "2096"; ccdsid "CCDS53261.1"; exon_status "KNOWN"; level "2"; protein_id "ENSP00000428660.1"; source "HAVANA"; tag "CCDS";
chr1	HAVANA	exon	1625286	1625428	.	+	.	gene_id "ENSG00000197530.12"; transcript_id "ENST00000355826.9"; gene_type "protein_coding"; gene_status "KNOWN"; gene_name "MIB2"; transcript_type "protein_coding"; transcript_status "KNOWN"; transcript_name "MIB2-201"; exon_number "7"; exon_id "ENSE00003508056.1"; talon_gene "126"; talon_transcript "490"; talon_exon "2098"; ccdsid "CCDS53261.1"; exon_status "KNOWN"; level "2"; protein_id "ENSP00000428660.1"; source "HAVANA"; tag "CCDS";
chr1	HAVANA	exon	1625546	1625653	.	+	.	gene_id "ENSG00000197530.12"; transcript_id "ENST00000355826.9"; gene_type "protein_coding"; gene_status "KNOWN"; gene_name "MIB2"; transcript_type "protein_coding"; transcript_status "KNOWN"; transcript_name "MIB2-201"; exon_number "8"; exon_id "ENSE00003646402.1"; talon_gene "126"; talon_transcript "490"; talon_exon "2129"; ccdsid "CCDS53263.1"; exon_status "KNOWN"; level "2"; protein_id "ENSP00000348081.5"; source "HAVANA"; tag "CCDS";
chr1	HAVANA	exon	1626650	1626754	.	+	.	gene_id "ENSG00000197530.12"; transcript_id "ENST00000355826.9"; gene_type "protein_coding"; gene_status "KNOWN"; gene_name "MIB2"; transcript_type "protein_coding"; transcript_status "KNOWN"; transcript_name "MIB2-201"; exon_number "9"; exon_id "ENSE00003525913.1"; talon_gene "126"; talon_transcript "490"; talon_exon "2102"; ccdsid "CCDS53261.1"; exon_status "KNOWN"; level "2"; protein_id "ENSP00000428660.1"; source "HAVANA"; tag "CCDS";
chr1	HAVANA	exon	1626837	1626999	.	+	.	gene_id "ENSG00000197530.12"; transcript_id "ENST00000355826.9"; gene_type "protein_coding"; gene_status "KNOWN"; gene_name "MIB2"; transcript_type "protein_coding"; transcript_status "KNOWN"; transcript_name "MIB2-201"; exon_number "10"; exon_id "ENSE00003667001.1"; talon_gene "126"; talon_transcript "490"; talon_exon "2104"; ccdsid "CCDS53261.1"; exon_status "KNOWN"; level "2"; protein_id "ENSP00000428660.1"; source "HAVANA"; tag "CCDS";
chr1	HAVANA	exon	1627074	1627207	.	+	.	gene_id "ENSG00000197530.12"; transcript_id "ENST00000355826.9"; gene_type "protein_coding"; gene_status "KNOWN"; gene_name "MIB2"; transcript_type "protein_coding"; transcript_status "KNOWN"; transcript_name "MIB2-201"; exon_number "11"; exon_id "ENSE00003656004.1"; talon_gene "126"; talon_transcript "490"; talon_exon "2106"; ccdsid "CCDS53261.1"; exon_status "KNOWN"; level "2"; protein_id "ENSP00000428660.1"; source "HAVANA"; tag "CCDS";
chr1	HAVANA	exon	1627296	1627444	.	+	.	gene_id "ENSG00000197530.12"; transcript_id "ENST00000355826.9"; gene_type "protein_coding"; gene_status "KNOWN"; gene_name "MIB2"; transcript_type "protein_coding"; transcript_status "KNOWN"; transcript_name "MIB2-201"; exon_number "12"; exon_id "ENSE00003650046.1"; talon_gene "126"; talon_transcript "490"; talon_exon "2108"; ccdsid "CCDS53261.1"; exon_status "KNOWN"; level "2"; protein_id "ENSP00000428660.1"; source "HAVANA"; tag "CCDS";
chr1	HAVANA	exon	1627673	1627829	.	+	.	gene_id "ENSG00000197530.12"; transcript_id "ENST00000355826.9"; gene_type "protein_coding"; gene_status "KNOWN"; gene_name "MIB2"; transcript_type "protein_coding"; transcript_status "KNOWN"; transcript_name "MIB2-201"; exon_number "13"; exon_id "ENSE00003590159.1"; talon_gene "126"; talon_transcript "490"; talon_exon "2110"; ccdsid "CCDS53261.1"; exon_status "KNOWN"; level "2"; protein_id "ENSP00000428660.1"; source "HAVANA"; tag "CCDS";
chr1	HAVANA	exon	1628019	1628179	.	+	.	gene_id "ENSG00000197530.12"; transcript_id "ENST00000355826.9"; gene_type "protein_coding"; gene_status "KNOWN"; gene_name "MIB2"; transcript_type "protein_coding"; transcript_status "KNOWN"; transcript_name "MIB2-201"; exon_number "14"; exon_id "ENSE00003674348.1"; talon_gene "126"; talon_transcript "490"; talon_exon "2112"; ccdsid "CCDS53261.1"; exon_status "KNOWN"; level "2"; protein_id "ENSP00000428660.1"; source "HAVANA"; tag "CCDS";
chr1	HAVANA	exon	1628273	1628399	.	+	.	gene_id "ENSG00000197530.12"; transcript_id "ENST00000355826.9"; gene_type "protein_coding"; gene_status "KNOWN"; gene_name "MIB2"; transcript_type "protein_coding"; transcript_status "KNOWN"; transcript_name "MIB2-201"; exon_number "15"; exon_id "ENSE00003653398.1"; talon_gene "126"; talon_transcript "490"; talon_exon "2114"; ccdsid "CCDS53261.1"; exon_status "KNOWN"; level "2"; protein_id "ENSP00000428660.1"; source "HAVANA"; tag "CCDS";
chr1	HAVANA	exon	1628489	1628722	.	+	.	gene_id "ENSG00000197530.12"; transcript_id "ENST00000355826.9"; gene_type "protein_coding"; gene_status "KNOWN"; gene_name "MIB2"; transcript_type "protein_coding"; transcript_status "KNOWN"; transcript_name "MIB2-201"; exon_number "16"; exon_id "ENSE00003601252.1"; talon_gene "126"; talon_transcript "490"; talon_exon "2116"; ccdsid "CCDS53261.1"; exon_status "KNOWN"; level "2"; protein_id "ENSP00000428660.1"; source "HAVANA"; tag "CCDS";
chr1	HAVANA	exon	1629133	1629311	.	+	.	gene_id "ENSG00000197530.12"; transcript_id "ENST00000355826.9"; gene_type "protein_coding"; gene_status "KNOWN"; gene_name "MIB2"; transcript_type "protein_coding"; transcript_status "KNOWN"; transcript_name "MIB2-201"; exon_number "17"; exon_id "ENSE00003667800.1"; talon_gene "126"; talon_transcript "490"; talon_exon "2118"; ccdsid "CCDS53261.1"; exon_status "KNOWN"; level "2"; protein_id "ENSP00000428660.1"; source "HAVANA"; tag "CCDS";
chr1	HAVANA	exon	1629385	1629566	.	+	.	gene_id "ENSG00000197530.12"; transcript_id "ENST00000355826.9"; gene_type "protein_coding"; gene_status "KNOWN"; gene_name "MIB2"; transcript_type "protein_coding"; transcript_status "KNOWN"; transcript_name "MIB2-201"; exon_number "18"; exon_id "ENSE00003658755.1"; talon_gene "126"; talon_transcript "490"; talon_exon "2120"; ccdsid "CCDS53261.1"; exon_status "KNOWN"; level "2"; protein_id "ENSP00000428660.1"; source "HAVANA"; tag "CCDS";
chr1	HAVANA	exon	1629639	1629704	.	+	.	gene_id "ENSG00000197530.12"; transcript_id "ENST00000355826.9"; gene_type "protein_coding"; gene_status "KNOWN"; gene_name "MIB2"; transcript_type "protein_coding"; transcript_status "KNOWN"; transcript_name "MIB2-201"; exon_number "19"; exon_id "ENSE00003502987.1"; talon_gene "126"; talon_transcript "490"; talon_exon "2122"; ccdsid "CCDS53261.1"; exon_status "KNOWN"; level "2"; protein_id "ENSP00000428660.1"; source "HAVANA"; tag "CCDS";
chr1	HAVANA	exon	1630292	1630610	.	+	.	gene_id "ENSG00000197530.12"; transcript_id "ENST00000355826.9"; gene_type "protein_coding"; gene_status "KNOWN"; gene_name "MIB2"; transcript_type "protein_coding"; transcript_status "KNOWN"; transcript_name "MIB2-201"; exon_number "20"; exon_id "ENSE00001425690.1"; talon_gene "126"; talon_transcript "490"; talon_exon "2130"; ccdsid "CCDS53263.1"; exon_status "KNOWN"; level "2"; protein_id "ENSP00000348081.5"; source "HAVANA"; tag "CCDS";
chr1	HAVANA	transcript	1615968	1617323	.	+	.	gene_id "ENSG00000197530.12"; transcript_id "ENST00000463492.1"; gene_name "MIB2"; gene_status "KNOWN"; gene_type "protein_coding"; transcript_type "processed_transcript"; transcript_status "KNOWN"; transcript_name "MIB2-204"; talon_gene "126"; talon_transcript "502"; havana_transcript "OTTHUMT00000158410.1"; level "2"; source "HAVANA"; transcript_support_level "2";
chr1	HAVANA	exon	1615968	1616100	.	+	.	gene_id "ENSG00000197530.12"; transcript_id "ENST00000463492.1"; gene_type "protein_coding"; gene_status "KNOWN"; gene_name "MIB2"; transcript_type "processed_transcript"; transcript_status "KNOWN"; transcript_name "MIB2-204"; exon_number "1"; exon_id "ENSE00001849040.1"; talon_gene "126"; talon_transcript "502"; talon_exon "2160"; exon_status "KNOWN"; level "2"; source "HAVANA";
chr1	HAVANA	exon	1616508	1616614	.	+	.	gene_id "ENSG00000197530.12"; transcript_id "ENST00000463492.1"; gene_type "protein_coding"; gene_status "KNOWN"; gene_name "MIB2"; transcript_type "processed_transcript"; transcript_status "KNOWN"; transcript_name "MIB2-204"; exon_number "2"; exon_id "ENSE00003651550.1"; talon_gene "126"; talon_transcript "502"; talon_exon "2088"; ccdsid "CCDS53261.1"; exon_status "KNOWN"; level "2"; protein_id "ENSP00000428660.1"; source "HAVANA"; tag "CCDS";
chr1	HAVANA	exon	1617078	1617323	.	+	.	gene_id "ENSG00000197530.12"; transcript_id "ENST00000463492.1"; gene_type "protein_coding"; gene_status "KNOWN"; gene_name "MIB2"; transcript_type "processed_transcript"; transcript_status "KNOWN"; transcript_name "MIB2-204"; exon_number "3"; exon_id "ENSE00001875600.1"; talon_gene "126"; talon_transcript "502"; talon_exon "2162"; exon_status "KNOWN"; level "2"; source "HAVANA";
chr1	HAVANA	transcript	1629106	1630603	.	+	.	gene_id "ENSG00000197530.12"; transcript_id "ENST00000511910.1"; gene_name "MIB2"; gene_status "KNOWN"; gene_type "protein_coding"; transcript_type "retained_intron"; transcript_status "KNOWN"; transcript_name "MIB2-227"; talon_gene "126"; talon_transcript "519"; havana_transcript "OTTHUMT00000365936.1"; level "2"; source "HAVANA"; transcript_support_level "2";
chr1	HAVANA	exon	1629106	1629311	.	+	.	gene_id "ENSG00000197530.12"; transcript_id "ENST00000511910.1"; gene_type "protein_coding"; gene_status "KNOWN"; gene_name "MIB2"; transcript_type "retained_intron"; transcript_status "KNOWN"; transcript_name "MIB2-227"; exon_number "1"; exon_id "ENSE00002069168.1"; talon_gene "126"; talon_transcript "519"; talon_exon "2202"; exon_status "KNOWN"; level "2"; source "HAVANA";
chr1	HAVANA	exon	1629639	1629704	.	+	.	gene_id "ENSG00000197530.12"; transcript_id "ENST00000511910.1"; gene_type "protein_coding"; gene_status "KNOWN"; gene_name "MIB2"; transcript_type "retained_intron"; transcript_status "KNOWN"; transcript_name "MIB2-227"; exon_number "2"; exon_id "ENSE00003502987.1"; talon_gene "126"; talon_transcript "519"; talon_exon "2122"; ccdsid "CCDS53261.1"; exon_status "KNOWN"; level "2"; protein_id "ENSP00000428660.1"; source "HAVANA"; tag "CCDS";
chr1	HAVANA	exon	1630292	1630603	.	+	.	gene_id "ENSG00000197530.12"; transcript_id "ENST00000511910.1"; gene_type "protein_coding"; gene_status "KNOWN"; gene_name "MIB2"; transcript_type "retained_intron"; transcript_status "KNOWN"; transcript_name "MIB2-227"; exon_number "3"; exon_id "ENSE00001754490.2"; talon_gene "126"; talon_transcript "519"; talon_exon "2203"; exon_status "KNOWN"; level "2"; source "HAVANA";
chr1	HAVANA	gene	1635227	1641820	.	-	.	gene_id "ENSG00000248333.8"; gene_name "CDK11B"; gene_status "KNOWN"; gene_type "protein_coding"; talon_gene "128"; havana_gene "OTTHUMG00000078638.6"; level "2";
chr1	TALON	transcript	1635227	1641820	.	-	.	gene_id "ENSG00000248333.8"; transcript_id "ENCODEHT000221995"; gene_name "CDK11B"; gene_status "KNOWN"; gene_type "protein_coding"; transcript_status "NOVEL"; transcript_name "ENCODEHT000221995"; talon_gene "128"; talon_transcript "221995"; ISM-suffix_to_IDs "531,532,533,534,535,536,537,538"; ISM-suffix_transcript "TRUE"; ISM_to_IDs "531,532,533,534,535,536,537,538"; ISM_transcript "TRUE";
chr1	ENSEMBL	exon	1641662	1641820	.	-	.	gene_id "ENSG00000248333.8"; transcript_id "ENCODEHT000221995"; gene_type "protein_coding"; gene_status "KNOWN"; gene_name "CDK11B"; transcript_status "NOVEL"; transcript_name "ENCODEHT000221995"; exon_number "1"; exon_id "ENSE00001609765.1"; talon_gene "128"; talon_transcript "221995"; talon_exon "2259"; ccdsid "CCDS72684.1"; exon_status "KNOWN"; level "3"; protein_id "ENSP00000485937.1"; source "ENSEMBL"; tag "appris_alternative_2";
chr1	ENSEMBL	exon	1641048	1641113	.	-	.	gene_id "ENSG00000248333.8"; transcript_id "ENCODEHT000221995"; gene_type "protein_coding"; gene_status "KNOWN"; gene_name "CDK11B"; transcript_status "NOVEL"; transcript_name "ENCODEHT000221995"; exon_number "2"; exon_id "ENSE00001603328.1"; talon_gene "128"; talon_transcript "221995"; talon_exon "2261"; ccdsid "CCDS72684.1"; exon_status "KNOWN"; level "3"; protein_id "ENSP00000485937.1"; source "ENSEMBL"; tag "appris_alternative_2";
chr1	ENSEMBL	exon	1640277	1640452	.	-	.	gene_id "ENSG00000248333.8"; transcript_id "ENCODEHT000221995"; gene_type "protein_coding"; gene_status "KNOWN"; gene_name "CDK11B"; transcript_status "NOVEL"; transcript_name "ENCODEHT000221995"; exon_number "3"; exon_id "ENSE00001648532.1"; talon_gene "128"; talon_transcript "221995"; talon_exon "2263"; ccdsid "CCDS72684.1"; exon_status "KNOWN"; level "3"; protein_id "ENSP00000485937.1"; source "ENSEMBL"; tag "appris_alternative_2";
chr1	ENSEMBL	exon	1638500	1638590	.	-	.	gene_id "ENSG00000248333.8"; transcript_id "ENCODEHT000221995"; gene_type "protein_coding"; gene_status "KNOWN"; gene_name "CDK11B"; transcript_status "NOVEL"; transcript_name "ENCODEHT000221995"; exon_number "4"; exon_id "ENSE00001649685.1"; talon_gene "128"; talon_transcript "221995"; talon_exon "2265"; ccdsid "CCDS72684.1"; exon_status "KNOWN"; level "3"; protein_id "ENSP00000485937.1"; source "ENSEMBL"; tag "appris_alternative_2";
chr1	ENSEMBL	exon	1637762	1637883	.	-	.	gene_id "ENSG00000248333.8"; transcript_id "ENCODEHT000221995"; gene_type "protein_coding"; gene_status "KNOWN"; gene_name "CDK11B"; transcript_status "NOVEL"; transcript_name "ENCODEHT000221995"; exon_number "5"; exon_id "ENSE00001772575.1"; talon_gene "128"; talon_transcript "221995"; talon_exon "2267"; ccdsid "CCDS72684.1"; exon_status "KNOWN"; level "3"; protein_id "ENSP00000485937.1"; source "ENSEMBL"; tag "appris_alternative_2";
chr1	ENSEMBL	exon	1637408	1637513	.	-	.	gene_id "ENSG00000248333.8"; transcript_id "ENCODEHT000221995"; gene_type "protein_coding"; gene_status "KNOWN"; gene_name "CDK11B"; transcript_status "NOVEL"; transcript_name "ENCODEHT000221995"; exon_number "6"; exon_id "ENSE00001617779.1"; talon_gene "128"; talon_transcript "221995"; talon_exon "2269"; ccdsid "CCDS72684.1"; exon_status "KNOWN"; level "3"; protein_id "ENSP00000485937.1"; source "ENSEMBL"; tag "appris_alternative_2";
chr1	ENSEMBL	exon	1637081	1637202	.	-	.	gene_id "ENSG00000248333.8"; transcript_id "ENCODEHT000221995"; gene_type "protein_coding"; gene_status "KNOWN"; gene_name "CDK11B"; transcript_status "NOVEL"; transcript_name "ENCODEHT000221995"; exon_number "7"; exon_id "ENSE00001673993.1"; talon_gene "128"; talon_transcript "221995"; talon_exon "2271"; ccdsid "CCDS72684.1"; exon_status "KNOWN"; level "3"; protein_id "ENSP00000485937.1"; source "ENSEMBL"; tag "appris_alternative_2";
chr1	ENSEMBL	exon	1636897	1637004	.	-	.	gene_id "ENSG00000248333.8"; transcript_id "ENCODEHT000221995"; gene_type "protein_coding"; gene_status "KNOWN"; gene_name "CDK11B"; transcript_status "NOVEL"; transcript_name "ENCODEHT000221995"; exon_number "8"; exon_id "ENSE00001658779.1"; talon_gene "128"; talon_transcript "221995"; talon_exon "2273"; ccdsid "CCDS72684.1"; exon_status "KNOWN"; level "3"; protein_id "ENSP00000485937.1"; source "ENSEMBL"; tag "appris_alternative_2";
chr1	ENSEMBL	exon	1636682	1636798	.	-	.	gene_id "ENSG00000248333.8"; transcript_id "ENCODEHT000221995"; gene_type "protein_coding"; gene_status "KNOWN"; gene_name "CDK11B"; transcript_status "NOVEL"; transcript_name "ENCODEHT000221995"; exon_number "9"; exon_id "ENSE00001615731.1"; talon_gene "128"; talon_transcript "221995"; talon_exon "2275"; ccdsid "CCDS72684.1"; exon_status "KNOWN"; level "3"; protein_id "ENSP00000485937.1"; source "ENSEMBL"; tag "appris_alternative_2";
chr1	ENSEMBL	exon	1636333	1636481	.	-	.	gene_id "ENSG00000248333.8"; transcript_id "ENCODEHT000221995"; gene_type "protein_coding"; gene_status "KNOWN"; gene_name "CDK11B"; transcript_status "NOVEL"; transcript_name "ENCODEHT000221995"; exon_number "10"; exon_id "ENSE00001642055.1"; talon_gene "128"; talon_transcript "221995"; talon_exon "2277"; ccdsid "CCDS72684.1"; exon_status "KNOWN"; level "3"; protein_id "ENSP00000485937.1"; source "ENSEMBL"; tag "appris_alternative_2";
chr1	ENSEMBL	exon	1635937	1636126	.	-	.	gene_id "ENSG00000248333.8"; transcript_id "ENCODEHT000221995"; gene_type "protein_coding"; gene_status "KNOWN"; gene_name "CDK11B"; transcript_status "NOVEL"; transcript_name "ENCODEHT000221995"; exon_number "11"; exon_id "ENSE00001761950.1"; talon_gene "128"; talon_transcript "221995"; talon_exon "2279"; ccdsid "CCDS72684.1"; exon_status "KNOWN"; level "3"; protein_id "ENSP00000485937.1"; source "ENSEMBL"; tag "appris_alternative_2";
chr1	HAVANA	exon	1635227	1635856	.	-	.	gene_id "ENSG00000248333.8"; transcript_id "ENCODEHT000221995"; gene_type "protein_coding"; gene_status "KNOWN"; gene_name "CDK11B"; transcript_status "NOVEL"; transcript_name "ENCODEHT000221995"; exon_number "12"; exon_id "ENSE00003719976.1"; talon_gene "128"; talon_transcript "221995"; talon_exon "2281"; ccdsid "CCDS72684.1"; exon_status "KNOWN"; level "2"; protein_id "ENSP00000463048.2"; source "HAVANA"; tag "CCDS";
chr1	HAVANA	gene	1661479	1692709	.	-	.	gene_id "ENSG00000189339.11"; gene_name "SLC35E2B"; gene_status "KNOWN"; gene_type "protein_coding"; talon_gene "130"; havana_gene "OTTHUMG00000078639.3"; level "2";
chr1	HAVANA	transcript	1661479	1692728	.	-	.	gene_id "ENSG00000189339.11"; transcript_id "ENST00000611123.1"; gene_name "SLC35E2B"; gene_status "KNOWN"; gene_type "protein_coding"; transcript_type "protein_coding"; transcript_status "KNOWN"; transcript_name "SLC35E2B-203"; talon_gene "130"; talon_transcript "543"; ccdsid "CCDS44041.1"; havana_transcript "OTTHUMT00000171587.3"; level "2"; protein_id "ENSP00000484635.1"; source "HAVANA"; tag "CCDS"; transcript_support_level "2";
chr1	HAVANA	exon	1692449	1692728	.	-	.	gene_id "ENSG00000189339.11"; transcript_id "ENST00000611123.1"; gene_type "protein_coding"; gene_status "KNOWN"; gene_name "SLC35E2B"; transcript_type "protein_coding"; transcript_status "KNOWN"; transcript_name "SLC35E2B-203"; exon_number "1"; exon_id "ENSE00003741539.1"; talon_gene "130"; talon_transcript "543"; talon_exon "2342"; ccdsid "CCDS44041.1"; exon_status "KNOWN"; level "2"; protein_id "ENSP00000484635.1"; source "HAVANA"; tag "CCDS";
chr1	HAVANA	exon	1676378	1676846	.	-	.	gene_id "ENSG00000189339.11"; transcript_id "ENST00000611123.1"; gene_type "protein_coding"; gene_status "KNOWN"; gene_name "SLC35E2B"; transcript_type "protein_coding"; transcript_status "KNOWN"; transcript_name "SLC35E2B-203"; exon_number "2"; exon_id "ENSE00003719420.1"; talon_gene "130"; talon_transcript "543"; talon_exon "2323"; ccdsid "CCDS44041.1"; exon_status "KNOWN"; level "2"; protein_id "ENSP00000481694.1"; source "HAVANA"; tag "CCDS";
chr1	HAVANA	exon	1676064	1676199	.	-	.	gene_id "ENSG00000189339.11"; transcript_id "ENST00000611123.1"; gene_type "protein_coding"; gene_status "KNOWN"; gene_name "SLC35E2B"; transcript_type "protein_coding"; transcript_status "KNOWN"; transcript_name "SLC35E2B-203"; exon_number "3"; exon_id "ENSE00003728071.1"; talon_gene "130"; talon_transcript "543"; talon_exon "2325"; ccdsid "CCDS44041.1"; exon_status "KNOWN"; level "2"; protein_id "ENSP00000481694.1"; source "HAVANA"; tag "CCDS";
chr1	HAVANA	exon	1675463	1675590	.	-	.	gene_id "ENSG00000189339.11"; transcript_id "ENST00000611123.1"; gene_type "protein_coding"; gene_status "KNOWN"; gene_name "SLC35E2B"; transcript_type "protein_coding"; transcript_status "KNOWN"; transcript_name "SLC35E2B-203"; exon_number "4"; exon_id "ENSE00003716052.1"; talon_gene "130"; talon_transcript "543"; talon_exon "2327"; ccdsid "CCDS44041.1"; exon_status "KNOWN"; level "2"; protein_id "ENSP00000481694.1"; source "HAVANA"; tag "CCDS";
chr1	HAVANA	exon	1671509	1671629	.	-	.	gene_id "ENSG00000189339.11"; transcript_id "ENST00000611123.1"; gene_type "protein_coding"; gene_status "KNOWN"; gene_name "SLC35E2B"; transcript_type "protein_coding"; transcript_status "KNOWN"; transcript_name "SLC35E2B-203"; exon_number "5"; exon_id "ENSE00003726934.1"; talon_gene "130"; talon_transcript "543"; talon_exon "2334"; ccdsid "CCDS44041.1"; exon_status "KNOWN"; level "2"; protein_id "ENSP00000481694.1"; source "HAVANA"; tag "CCDS";
chr1	HAVANA	exon	1670098	1670151	.	-	.	gene_id "ENSG00000189339.11"; transcript_id "ENST00000611123.1"; gene_type "protein_coding"; gene_status "KNOWN"; gene_name "SLC35E2B"; transcript_type "protein_coding"; transcript_status "KNOWN"; transcript_name "SLC35E2B-203"; exon_number "6"; exon_id "ENSE00003739651.1"; talon_gene "130"; talon_transcript "543"; talon_exon "2336"; ccdsid "CCDS44041.1"; exon_status "KNOWN"; level "2"; protein_id "ENSP00000481694.1"; source "HAVANA"; tag "CCDS";
chr1	HAVANA	exon	1669664	1669736	.	-	.	gene_id "ENSG00000189339.11"; transcript_id "ENST00000611123.1"; gene_type "protein_coding"; gene_status "KNOWN"; gene_name "SLC35E2B"; transcript_type "protein_coding"; transcript_status "KNOWN"; transcript_name "SLC35E2B-203"; exon_number "7"; exon_id "ENSE00003739608.1"; talon_gene "130"; talon_transcript "543"; talon_exon "2338"; ccdsid "CCDS44041.1"; exon_status "KNOWN"; level "2"; protein_id "ENSP00000481694.1"; source "HAVANA"; tag "CCDS";
chr1	HAVANA	exon	1668327	1668472	.	-	.	gene_id "ENSG00000189339.11"; transcript_id "ENST00000611123.1"; gene_type "protein_coding"; gene_status "KNOWN"; gene_name "SLC35E2B"; transcript_type "protein_coding"; transcript_status "KNOWN"; transcript_name "SLC35E2B-203"; exon_number "8"; exon_id "ENSE00003732855.1"; talon_gene "130"; talon_transcript "543"; talon_exon "2329"; ccdsid "CCDS44041.1"; exon_status "KNOWN"; level "2"; protein_id "ENSP00000481694.1"; source "HAVANA"; tag "CCDS";
chr1	HAVANA	exon	1661479	1666019	.	-	.	gene_id "ENSG00000189339.11"; transcript_id "ENST00000611123.1"; gene_type "protein_coding"; gene_status "KNOWN"; gene_name "SLC35E2B"; transcript_type "protein_coding"; transcript_status "KNOWN"; transcript_name "SLC35E2B-203"; exon_number "9"; exon_id "ENSE00003712196.1"; talon_gene "130"; talon_transcript "543"; talon_exon "2344"; ccdsid "CCDS44041.1"; exon_status "KNOWN"; level "2"; protein_id "ENSP00000484635.1"; source "HAVANA"; tag "CCDS";
chr1	HAVANA	transcript	1670425	1692709	.	-	.	gene_id "ENSG00000189339.11"; transcript_id "ENST00000481276.1"; gene_name "SLC35E2B"; gene_status "KNOWN"; gene_type "protein_coding"; transcript_type "retained_intron"; transcript_status "KNOWN"; transcript_name "SLC35E2B-202"; talon_gene "130"; talon_transcript "545"; havana_transcript "OTTHUMT00000171590.1"; level "2"; source "HAVANA"; transcript_support_level "2";
chr1	HAVANA	exon	1692449	1692709	.	-	.	gene_id "ENSG00000189339.11"; transcript_id "ENST00000481276.1"; gene_type "protein_coding"; gene_status "KNOWN"; gene_name "SLC35E2B"; transcript_type "retained_intron"; transcript_status "KNOWN"; transcript_name "SLC35E2B-202"; exon_number "1"; exon_id "ENSE00001944091.1"; talon_gene "130"; talon_transcript "545"; talon_exon "2347"; exon_status "KNOWN"; level "2"; source "HAVANA";
chr1	HAVANA	exon	1676378	1676846	.	-	.	gene_id "ENSG00000189339.11"; transcript_id "ENST00000481276.1"; gene_type "protein_coding"; gene_status "KNOWN"; gene_name "SLC35E2B"; transcript_type "retained_intron"; transcript_status "KNOWN"; transcript_name "SLC35E2B-202"; exon_number "2"; exon_id "ENSE00003719420.1"; talon_gene "130"; talon_transcript "545"; talon_exon "2323"; ccdsid "CCDS44041.1"; exon_status "KNOWN"; level "2"; protein_id "ENSP00000481694.1"; source "HAVANA"; tag "CCDS";
chr1	HAVANA	exon	1676064	1676199	.	-	.	gene_id "ENSG00000189339.11"; transcript_id "ENST00000481276.1"; gene_type "protein_coding"; gene_status "KNOWN"; gene_name "SLC35E2B"; transcript_type "retained_intron"; transcript_status "KNOWN"; transcript_name "SLC35E2B-202"; exon_number "3"; exon_id "ENSE00003728071.1"; talon_gene "130"; talon_transcript "545"; talon_exon "2325"; ccdsid "CCDS44041.1"; exon_status "KNOWN"; level "2"; protein_id "ENSP00000481694.1"; source "HAVANA"; tag "CCDS";
chr1	HAVANA	exon	1675463	1675590	.	-	.	gene_id "ENSG00000189339.11"; transcript_id "ENST00000481276.1"; gene_type "protein_coding"; gene_status "KNOWN"; gene_name "SLC35E2B"; transcript_type "retained_intron"; transcript_status "KNOWN"; transcript_name "SLC35E2B-202"; exon_number "4"; exon_id "ENSE00003716052.1"; talon_gene "130"; talon_transcript "545"; talon_exon "2327"; ccdsid "CCDS44041.1"; exon_status "KNOWN"; level "2"; protein_id "ENSP00000481694.1"; source "HAVANA"; tag "CCDS";
chr1	HAVANA	exon	1670425	1671629	.	-	.	gene_id "ENSG00000189339.11"; transcript_id "ENST00000481276.1"; gene_type "protein_coding"; gene_status "KNOWN"; gene_name "SLC35E2B"; transcript_type "retained_intron"; transcript_status "KNOWN"; transcript_name "SLC35E2B-202"; exon_number "5"; exon_id "ENSE00001942870.1"; talon_gene "130"; talon_transcript "545"; talon_exon "2348"; exon_status "KNOWN"; level "2"; source "HAVANA";
chr1	HAVANA	gene	1671990	1673411	.	+	.	gene_id "ENSG00000269737.2"; gene_name "AL691432.1"; gene_status "KNOWN"; gene_type "transcribed_processed_pseudogene"; talon_gene "131"; havana_gene "OTTHUMG00000182605.1"; level "1"; tag "overlapping_locus";
chr1	HAVANA	transcript	1671990	1673411	.	+	.	gene_id "ENSG00000269737.2"; transcript_id "ENST00000596308.1"; gene_name "AL691432.1"; gene_status "KNOWN"; gene_type "transcribed_processed_pseudogene"; transcript_type "processed_transcript"; transcript_status "KNOWN"; transcript_name "AL691432.1-201"; talon_gene "131"; talon_transcript "546"; havana_transcript "OTTHUMT00000462632.1"; level "2"; source "HAVANA"; tag "basic"; transcript_support_level "NA";
chr1	HAVANA	exon	1671990	1673411	.	+	.	gene_id "ENSG00000269737.2"; transcript_id "ENST00000596308.1"; gene_type "transcribed_processed_pseudogene"; gene_status "KNOWN"; gene_name "AL691432.1"; transcript_type "processed_transcript"; transcript_status "KNOWN"; transcript_name "AL691432.1-201"; exon_number "1"; exon_id "ENSE00003127845.1"; talon_gene "131"; talon_transcript "546"; talon_exon "2349"; exon_status "KNOWN"; level "2"; source "HAVANA"; tag "basic";
chr1	HAVANA	gene	1699942	1701782	.	+	.	gene_id "ENSG00000215914.4"; gene_name "MMP23A"; gene_status "KNOWN"; gene_type "unprocessed_pseudogene"; talon_gene "132"; havana_gene "OTTHUMG00000000585.6"; level "2";
chr1	HAVANA	transcript	1699942	1701782	.	+	.	gene_id "ENSG00000215914.4"; transcript_id "ENST00000234610.5"; gene_name "MMP23A"; gene_status "KNOWN"; gene_type "unprocessed_pseudogene"; transcript_type "unprocessed_pseudogene"; transcript_status "KNOWN"; transcript_name "MMP23A-201"; talon_gene "132"; talon_transcript "548"; havana_transcript "OTTHUMT00000001391.2"; level "2"; ont "PGO:0000005"; source "HAVANA"; tag "basic"; transcript_support_level "NA";
chr1	HAVANA	exon	1699942	1700072	.	+	.	gene_id "ENSG00000215914.4"; transcript_id "ENST00000234610.5"; gene_type "unprocessed_pseudogene"; gene_status "KNOWN"; gene_name "MMP23A"; transcript_type "unprocessed_pseudogene"; transcript_status "KNOWN"; transcript_name "MMP23A-201"; exon_number "1"; exon_id "ENSE00001614351.1"; talon_gene "132"; talon_transcript "548"; talon_exon "2353"; exon_status "KNOWN"; level "2"; ont "PGO:0000005"; source "HAVANA"; tag "basic";
chr1	HAVANA	exon	1700140	1700279	.	+	.	gene_id "ENSG00000215914.4"; transcript_id "ENST00000234610.5"; gene_type "unprocessed_pseudogene"; gene_status "KNOWN"; gene_name "MMP23A"; transcript_type "unprocessed_pseudogene"; transcript_status "KNOWN"; transcript_name "MMP23A-201"; exon_number "2"; exon_id "ENSE00001732078.1"; talon_gene "132"; talon_transcript "548"; talon_exon "2355"; exon_status "KNOWN"; level "2"; ont "PGO:0000005"; source "HAVANA"; tag "basic";
chr1	HAVANA	exon	1700347	1700514	.	+	.	gene_id "ENSG00000215914.4"; transcript_id "ENST00000234610.5"; gene_type "unprocessed_pseudogene"; gene_status "KNOWN"; gene_name "MMP23A"; transcript_type "unprocessed_pseudogene"; transcript_status "KNOWN"; transcript_name "MMP23A-201"; exon_number "3"; exon_id "ENSE00001640553.1"; talon_gene "132"; talon_transcript "548"; talon_exon "2357"; exon_status "KNOWN"; level "2"; ont "PGO:0000005"; source "HAVANA"; tag "basic";
chr1	HAVANA	exon	1700907	1701071	.	+	.	gene_id "ENSG00000215914.4"; transcript_id "ENST00000234610.5"; gene_type "unprocessed_pseudogene"; gene_status "KNOWN"; gene_name "MMP23A"; transcript_type "unprocessed_pseudogene"; transcript_status "KNOWN"; transcript_name "MMP23A-201"; exon_number "4"; exon_id "ENSE00003466417.1"; talon_gene "132"; talon_transcript "548"; talon_exon "2359"; exon_status "KNOWN"; level "2"; ont "PGO:0000005"; source "HAVANA"; tag "basic";
chr1	HAVANA	exon	1701148	1701258	.	+	.	gene_id "ENSG00000215914.4"; transcript_id "ENST00000234610.5"; gene_type "unprocessed_pseudogene"; gene_status "KNOWN"; gene_name "MMP23A"; transcript_type "unprocessed_pseudogene"; transcript_status "KNOWN"; transcript_name "MMP23A-201"; exon_number "5"; exon_id "ENSE00003519648.1"; talon_gene "132"; talon_transcript "548"; talon_exon "2361"; exon_status "KNOWN"; level "2"; ont "PGO:0000005"; source "HAVANA"; tag "basic";
chr1	HAVANA	exon	1701361	1701487	.	+	.	gene_id "ENSG00000215914.4"; transcript_id "ENST00000234610.5"; gene_type "unprocessed_pseudogene"; gene_status "KNOWN"; gene_name "MMP23A"; transcript_type "unprocessed_pseudogene"; transcript_status "KNOWN"; transcript_name "MMP23A-201"; exon_number "6"; exon_id "ENSE00003582241.1"; talon_gene "132"; talon_transcript "548"; talon_exon "2363"; exon_status "KNOWN"; level "2"; ont "PGO:0000005"; source "HAVANA"; tag "basic";
chr1	HAVANA	exon	1701608	1701782	.	+	.	gene_id "ENSG00000215914.4"; transcript_id "ENST00000234610.5"; gene_type "unprocessed_pseudogene"; gene_status "KNOWN"; gene_name "MMP23A"; transcript_type "unprocessed_pseudogene"; transcript_status "KNOWN"; transcript_name "MMP23A-201"; exon_number "7"; exon_id "ENSE00001740586.1"; talon_gene "132"; talon_transcript "548"; talon_exon "2365"; exon_status "KNOWN"; level "2"; ont "PGO:0000005"; source "HAVANA"; tag "basic";
chr1	HAVANA	gene	1724838	1745919	.	-	.	gene_id "ENSG00000215790.7"; gene_name "SLC35E2A"; gene_status "KNOWN"; gene_type "protein_coding"; talon_gene "136"; havana_gene "OTTHUMG00000000823.6"; level "2"; tag "overlapping_locus";
chr1	HAVANA	transcript	1724838	1745919	.	-	.	gene_id "ENSG00000215790.7"; transcript_id "ENST00000647043.1"; gene_name "SLC35E2A"; gene_status "KNOWN"; gene_type "protein_coding"; transcript_type "processed_transcript"; transcript_status "KNOWN"; transcript_name "SLC35E2A-206"; talon_gene "136"; talon_transcript "577"; havana_transcript "OTTHUMT00000100204.2"; level "2"; source "HAVANA";
chr1	HAVANA	exon	1745724	1745919	.	-	.	gene_id "ENSG00000215790.7"; transcript_id "ENST00000647043.1"; gene_type "protein_coding"; gene_status "KNOWN"; gene_name "SLC35E2A"; transcript_type "processed_transcript"; transcript_status "KNOWN"; transcript_name "SLC35E2A-206"; exon_number "1"; exon_id "ENSE00001720150.1"; talon_gene "136"; talon_transcript "577"; talon_exon "2473"; exon_status "KNOWN"; level "2"; source "HAVANA";
chr1	ENSEMBL	exon	1744251	1744668	.	-	.	gene_id "ENSG00000215790.7"; transcript_id "ENST00000647043.1"; gene_type "protein_coding"; gene_status "KNOWN"; gene_name "SLC35E2A"; transcript_type "processed_transcript"; transcript_status "KNOWN"; transcript_name "SLC35E2A-206"; exon_number "2"; exon_id "ENSE00001728189.1"; talon_gene "136"; talon_transcript "577"; talon_exon "2475"; ccdsid "CCDS55560.1"; exon_status "KNOWN"; level "3"; protein_id "ENSP00000347614.2"; source "ENSEMBL"; tag "CCDS";
chr1	ENSEMBL	exon	1739236	1739704	.	-	.	gene_id "ENSG00000215790.7"; transcript_id "ENST00000647043.1"; gene_type "protein_coding"; gene_status "KNOWN"; gene_name "SLC35E2A"; transcript_type "processed_transcript"; transcript_status "KNOWN"; transcript_name "SLC35E2A-206"; exon_number "3"; exon_id "ENSE00003817332.1"; talon_gene "136"; talon_transcript "577"; talon_exon "2477"; ccdsid "CCDS55560.1"; exon_status "KNOWN"; level "3"; protein_id "ENSP00000347614.2"; source "ENSEMBL"; tag "CCDS";
chr1	ENSEMBL	exon	1738922	1739057	.	-	.	gene_id "ENSG00000215790.7"; transcript_id "ENST00000647043.1"; gene_type "protein_coding"; gene_status "KNOWN"; gene_name "SLC35E2A"; transcript_type "processed_transcript"; transcript_status "KNOWN"; transcript_name "SLC35E2A-206"; exon_number "4"; exon_id "ENSE00001787684.1"; talon_gene "136"; talon_transcript "577"; talon_exon "2479"; ccdsid "CCDS55560.1"; exon_status "KNOWN"; level "3"; ont "PGO:0000019"; protein_id "ENSP00000347614.2"; source "ENSEMBL"; tag "CCDS";
chr1	ENSEMBL	exon	1738321	1738448	.	-	.	gene_id "ENSG00000215790.7"; transcript_id "ENST00000647043.1"; gene_type "protein_coding"; gene_status "KNOWN"; gene_name "SLC35E2A"; transcript_type "processed_transcript"; transcript_status "KNOWN"; transcript_name "SLC35E2A-206"; exon_number "5"; exon_id "ENSE00001656322.1"; talon_gene "136"; talon_transcript "577"; talon_exon "2481"; ccdsid "CCDS55560.1"; exon_status "KNOWN"; level "3"; ont "PGO:0000019"; protein_id "ENSP00000347614.2"; source "ENSEMBL"; tag "CCDS";
chr1	ENSEMBL	exon	1734690	1734835	.	-	.	gene_id "ENSG00000215790.7"; transcript_id "ENST00000647043.1"; gene_type "protein_coding"; gene_status "KNOWN"; gene_name "SLC35E2A"; transcript_type "processed_transcript"; transcript_status "KNOWN"; transcript_name "SLC35E2A-206"; exon_number "6"; exon_id "ENSE00003571993.1"; talon_gene "136"; talon_transcript "577"; talon_exon "2458"; ccdsid "CCDS55560.1"; exon_status "KNOWN"; level "3"; ont "PGO:0000019"; protein_id "ENSP00000347614.2"; source "ENSEMBL"; tag "CCDS";
chr1	HAVANA	exon	1724838	1725422	.	-	.	gene_id "ENSG00000215790.7"; transcript_id "ENST00000647043.1"; gene_type "protein_coding"; gene_status "KNOWN"; gene_name "SLC35E2A"; transcript_type "processed_transcript"; transcript_status "KNOWN"; transcript_name "SLC35E2A-206"; exon_number "7"; exon_id "ENSE00001478266.1"; talon_gene "136"; talon_transcript "577"; talon_exon "2484"; exon_status "KNOWN"; level "2"; source "HAVANA";
chr1	HAVANA	gene	1751232	1779962	.	-	.	gene_id "ENSG00000008130.15"; gene_name "NADK"; gene_status "KNOWN"; gene_type "protein_coding"; talon_gene "137"; havana_gene "OTTHUMG00000000942.6"; level "2";
chr1	HAVANA	transcript	1751232	1778470	.	-	.	gene_id "ENSG00000008130.15"; transcript_id "ENST00000341426.9"; gene_name "NADK"; gene_status "KNOWN"; gene_type "protein_coding"; transcript_type "protein_coding"; transcript_status "KNOWN"; transcript_name "NADK-201"; talon_gene "137"; talon_transcript "583"; ccdsid "CCDS30565.1"; havana_transcript "OTTHUMT00000002769.1"; level "2"; protein_id "ENSP00000341679.5"; source "HAVANA"; tag "CCDS"; transcript_support_level "2";
chr1	HAVANA	exon	1778289	1778470	.	-	.	gene_id "ENSG00000008130.15"; transcript_id "ENST00000341426.9"; gene_type "protein_coding"; gene_status "KNOWN"; gene_name "NADK"; transcript_type "protein_coding"; transcript_status "KNOWN"; transcript_name "NADK-201"; exon_number "1"; exon_id "ENSE00001430349.1"; talon_gene "137"; talon_transcript "583"; talon_exon "2495"; ccdsid "CCDS30565.1"; exon_status "KNOWN"; level "2"; protein_id "ENSP00000341679.5"; source "HAVANA"; tag "CCDS";
chr1	HAVANA	exon	1765228	1765446	.	-	.	gene_id "ENSG00000008130.15"; transcript_id "ENST00000341426.9"; gene_type "protein_coding"; gene_status "KNOWN"; gene_name "NADK"; transcript_type "protein_coding"; transcript_status "KNOWN"; transcript_name "NADK-201"; exon_number "2"; exon_id "ENSE00003541571.1"; talon_gene "137"; talon_transcript "583"; talon_exon "2497"; ccdsid "CCDS30565.1"; exon_status "KNOWN"; level "2"; protein_id "ENSP00000341679.5"; source "HAVANA"; tag "CCDS";
chr1	HAVANA	exon	1761952	1762035	.	-	.	gene_id "ENSG00000008130.15"; transcript_id "ENST00000341426.9"; gene_type "protein_coding"; gene_status "KNOWN"; gene_name "NADK"; transcript_type "protein_coding"; transcript_status "KNOWN"; transcript_name "NADK-201"; exon_number "3"; exon_id "ENSE00003487616.1"; talon_gene "137"; talon_transcript "583"; talon_exon "2499"; ccdsid "CCDS30565.1"; exon_status "KNOWN"; level "2"; protein_id "ENSP00000341679.5"; source "HAVANA"; tag "CCDS";
chr1	HAVANA	exon	1757181	1757310	.	-	.	gene_id "ENSG00000008130.15"; transcript_id "ENST00000341426.9"; gene_type "protein_coding"; gene_status "KNOWN"; gene_name "NADK"; transcript_type "protein_coding"; transcript_status "KNOWN"; transcript_name "NADK-201"; exon_number "4"; exon_id "ENSE00003606510.1"; talon_gene "137"; talon_transcript "583"; talon_exon "2501"; ccdsid "CCDS30565.1"; exon_status "KNOWN"; level "2"; protein_id "ENSP00000341679.5"; source "HAVANA"; tag "CCDS";
chr1	HAVANA	exon	1756503	1756608	.	-	.	gene_id "ENSG00000008130.15"; transcript_id "ENST00000341426.9"; gene_type "protein_coding"; gene_status "KNOWN"; gene_name "NADK"; transcript_type "protein_coding"; transcript_status "KNOWN"; transcript_name "NADK-201"; exon_number "5"; exon_id "ENSE00003537469.1"; talon_gene "137"; talon_transcript "583"; talon_exon "2503"; ccdsid "CCDS30565.1"; exon_status "KNOWN"; level "2"; protein_id "ENSP00000341679.5"; source "HAVANA"; tag "CCDS";
chr1	HAVANA	exon	1756258	1756343	.	-	.	gene_id "ENSG00000008130.15"; transcript_id "ENST00000341426.9"; gene_type "protein_coding"; gene_status "KNOWN"; gene_name "NADK"; transcript_type "protein_coding"; transcript_status "KNOWN"; transcript_name "NADK-201"; exon_number "6"; exon_id "ENSE00003692625.1"; talon_gene "137"; talon_transcript "583"; talon_exon "2505"; ccdsid "CCDS30565.1"; exon_status "KNOWN"; level "2"; protein_id "ENSP00000341679.5"; source "HAVANA"; tag "CCDS";
chr1	HAVANA	exon	1755374	1755476	.	-	.	gene_id "ENSG00000008130.15"; transcript_id "ENST00000341426.9"; gene_type "protein_coding"; gene_status "KNOWN"; gene_name "NADK"; transcript_type "protein_coding"; transcript_status "KNOWN"; transcript_name "NADK-201"; exon_number "7"; exon_id "ENSE00003498213.1"; talon_gene "137"; talon_transcript "583"; talon_exon "2507"; ccdsid "CCDS30565.1"; exon_status "KNOWN"; level "2"; protein_id "ENSP00000341679.5"; source "HAVANA"; tag "CCDS";
chr1	HAVANA	exon	1754544	1754698	.	-	.	gene_id "ENSG00000008130.15"; transcript_id "ENST00000341426.9"; gene_type "protein_coding"; gene_status "KNOWN"; gene_name "NADK"; transcript_type "protein_coding"; transcript_status "KNOWN"; transcript_name "NADK-201"; exon_number "8"; exon_id "ENSE00003514689.1"; talon_gene "137"; talon_transcript "583"; talon_exon "2509"; ccdsid "CCDS30565.1"; exon_status "KNOWN"; level "2"; protein_id "ENSP00000341679.5"; source "HAVANA"; tag "CCDS";
chr1	HAVANA	exon	1754284	1754383	.	-	.	gene_id "ENSG00000008130.15"; transcript_id "ENST00000341426.9"; gene_type "protein_coding"; gene_status "KNOWN"; gene_name "NADK"; transcript_type "protein_coding"; transcript_status "KNOWN"; transcript_name "NADK-201"; exon_number "9"; exon_id "ENSE00003693808.1"; talon_gene "137"; talon_transcript "583"; talon_exon "2511"; ccdsid "CCDS30565.1"; exon_status "KNOWN"; level "2"; protein_id "ENSP00000341679.5"; source "HAVANA"; tag "CCDS";
chr1	HAVANA	exon	1754051	1754208	.	-	.	gene_id "ENSG00000008130.15"; transcript_id "ENST00000341426.9"; gene_type "protein_coding"; gene_status "KNOWN"; gene_name "NADK"; transcript_type "protein_coding"; transcript_status "KNOWN"; transcript_name "NADK-201"; exon_number "10"; exon_id "ENSE00001704992.1"; talon_gene "137"; talon_transcript "583"; talon_exon "2513"; ccdsid "CCDS30565.1"; exon_status "KNOWN"; level "2"; protein_id "ENSP00000341679.5"; source "HAVANA"; tag "CCDS";
chr1	HAVANA	exon	1753567	1753649	.	-	.	gene_id "ENSG00000008130.15"; transcript_id "ENST00000341426.9"; gene_type "protein_coding"; gene_status "KNOWN"; gene_name "NADK"; transcript_type "protein_coding"; transcript_status "KNOWN"; transcript_name "NADK-201"; exon_number "11"; exon_id "ENSE00003520839.1"; talon_gene "137"; talon_transcript "583"; talon_exon "2515"; ccdsid "CCDS30565.1"; exon_status "KNOWN"; level "2"; protein_id "ENSP00000341679.5"; source "HAVANA"; tag "CCDS";
chr1	HAVANA	exon	1751232	1753060	.	-	.	gene_id "ENSG00000008130.15"; transcript_id "ENST00000341426.9"; gene_type "protein_coding"; gene_status "KNOWN"; gene_name "NADK"; transcript_type "protein_coding"; transcript_status "KNOWN"; transcript_name "NADK-201"; exon_number "12"; exon_id "ENSE00001425950.2"; talon_gene "137"; talon_transcript "583"; talon_exon "2517"; ccdsid "CCDS30565.1"; exon_status "KNOWN"; level "2"; protein_id "ENSP00000341679.5"; source "HAVANA"; tag "CCDS";
chr1	HAVANA	transcript	1751232	1778790	.	-	.	gene_id "ENSG00000008130.15"; transcript_id "ENST00000341991.7"; gene_name "NADK"; gene_status "KNOWN"; gene_type "protein_coding"; transcript_type "protein_coding"; transcript_status "KNOWN"; transcript_name "NADK-202"; talon_gene "137"; talon_transcript "584"; ccdsid "CCDS30565.1"; havana_transcript "OTTHUMT00000002768.1"; level "2"; protein_id "ENSP00000344340.3"; source "HAVANA"; tag "CCDS"; transcript_support_level "1";
chr1	HAVANA	exon	1778746	1778790	.	-	.	gene_id "ENSG00000008130.15"; transcript_id "ENST00000341991.7"; gene_type "protein_coding"; gene_status "KNOWN"; gene_name "NADK"; transcript_type "protein_coding"; transcript_status "KNOWN"; transcript_name "NADK-202"; exon_number "1"; exon_id "ENSE00001399432.1"; talon_gene "137"; talon_transcript "584"; talon_exon "2518"; ccdsid "CCDS30565.1"; exon_status "KNOWN"; level "2"; protein_id "ENSP00000344340.3"; source "HAVANA"; tag "CCDS";
chr1	HAVANA	exon	1765228	1765446	.	-	.	gene_id "ENSG00000008130.15"; transcript_id "ENST00000341991.7"; gene_type "protein_coding"; gene_status "KNOWN"; gene_name "NADK"; transcript_type "protein_coding"; transcript_status "KNOWN"; transcript_name "NADK-202"; exon_number "2"; exon_id "ENSE00003541571.1"; talon_gene "137"; talon_transcript "584"; talon_exon "2497"; ccdsid "CCDS30565.1"; exon_status "KNOWN"; level "2"; protein_id "ENSP00000341679.5"; source "HAVANA"; tag "CCDS";
chr1	HAVANA	exon	1761952	1762035	.	-	.	gene_id "ENSG00000008130.15"; transcript_id "ENST00000341991.7"; gene_type "protein_coding"; gene_status "KNOWN"; gene_name "NADK"; transcript_type "protein_coding"; transcript_status "KNOWN"; transcript_name "NADK-202"; exon_number "3"; exon_id "ENSE00003487616.1"; talon_gene "137"; talon_transcript "584"; talon_exon "2499"; ccdsid "CCDS30565.1"; exon_status "KNOWN"; level "2"; protein_id "ENSP00000341679.5"; source "HAVANA"; tag "CCDS";
chr1	HAVANA	exon	1757181	1757310	.	-	.	gene_id "ENSG00000008130.15"; transcript_id "ENST00000341991.7"; gene_type "protein_coding"; gene_status "KNOWN"; gene_name "NADK"; transcript_type "protein_coding"; transcript_status "KNOWN"; transcript_name "NADK-202"; exon_number "4"; exon_id "ENSE00003606510.1"; talon_gene "137"; talon_transcript "584"; talon_exon "2501"; ccdsid "CCDS30565.1"; exon_status "KNOWN"; level "2"; protein_id "ENSP00000341679.5"; source "HAVANA"; tag "CCDS";
chr1	HAVANA	exon	1756503	1756608	.	-	.	gene_id "ENSG00000008130.15"; transcript_id "ENST00000341991.7"; gene_type "protein_coding"; gene_status "KNOWN"; gene_name "NADK"; transcript_type "protein_coding"; transcript_status "KNOWN"; transcript_name "NADK-202"; exon_number "5"; exon_id "ENSE00003537469.1"; talon_gene "137"; talon_transcript "584"; talon_exon "2503"; ccdsid "CCDS30565.1"; exon_status "KNOWN"; level "2"; protein_id "ENSP00000341679.5"; source "HAVANA"; tag "CCDS";
chr1	HAVANA	exon	1756258	1756343	.	-	.	gene_id "ENSG00000008130.15"; transcript_id "ENST00000341991.7"; gene_type "protein_coding"; gene_status "KNOWN"; gene_name "NADK"; transcript_type "protein_coding"; transcript_status "KNOWN"; transcript_name "NADK-202"; exon_number "6"; exon_id "ENSE00003692625.1"; talon_gene "137"; talon_transcript "584"; talon_exon "2505"; ccdsid "CCDS30565.1"; exon_status "KNOWN"; level "2"; protein_id "ENSP00000341679.5"; source "HAVANA"; tag "CCDS";
chr1	HAVANA	exon	1755374	1755476	.	-	.	gene_id "ENSG00000008130.15"; transcript_id "ENST00000341991.7"; gene_type "protein_coding"; gene_status "KNOWN"; gene_name "NADK"; transcript_type "protein_coding"; transcript_status "KNOWN"; transcript_name "NADK-202"; exon_number "7"; exon_id "ENSE00003498213.1"; talon_gene "137"; talon_transcript "584"; talon_exon "2507"; ccdsid "CCDS30565.1"; exon_status "KNOWN"; level "2"; protein_id "ENSP00000341679.5"; source "HAVANA"; tag "CCDS";
chr1	HAVANA	exon	1754544	1754698	.	-	.	gene_id "ENSG00000008130.15"; transcript_id "ENST00000341991.7"; gene_type "protein_coding"; gene_status "KNOWN"; gene_name "NADK"; transcript_type "protein_coding"; transcript_status "KNOWN"; transcript_name "NADK-202"; exon_number "8"; exon_id "ENSE00003514689.1"; talon_gene "137"; talon_transcript "584"; talon_exon "2509"; ccdsid "CCDS30565.1"; exon_status "KNOWN"; level "2"; protein_id "ENSP00000341679.5"; source "HAVANA"; tag "CCDS";
chr1	HAVANA	exon	1754284	1754383	.	-	.	gene_id "ENSG00000008130.15"; transcript_id "ENST00000341991.7"; gene_type "protein_coding"; gene_status "KNOWN"; gene_name "NADK"; transcript_type "protein_coding"; transcript_status "KNOWN"; transcript_name "NADK-202"; exon_number "9"; exon_id "ENSE00003693808.1"; talon_gene "137"; talon_transcript "584"; talon_exon "2511"; ccdsid "CCDS30565.1"; exon_status "KNOWN"; level "2"; protein_id "ENSP00000341679.5"; source "HAVANA"; tag "CCDS";
chr1	HAVANA	exon	1754051	1754208	.	-	.	gene_id "ENSG00000008130.15"; transcript_id "ENST00000341991.7"; gene_type "protein_coding"; gene_status "KNOWN"; gene_name "NADK"; transcript_type "protein_coding"; transcript_status "KNOWN"; transcript_name "NADK-202"; exon_number "10"; exon_id "ENSE00001704992.1"; talon_gene "137"; talon_transcript "584"; talon_exon "2513"; ccdsid "CCDS30565.1"; exon_status "KNOWN"; level "2"; protein_id "ENSP00000341679.5"; source "HAVANA"; tag "CCDS";
chr1	HAVANA	exon	1753567	1753649	.	-	.	gene_id "ENSG00000008130.15"; transcript_id "ENST00000341991.7"; gene_type "protein_coding"; gene_status "KNOWN"; gene_name "NADK"; transcript_type "protein_coding"; transcript_status "KNOWN"; transcript_name "NADK-202"; exon_number "11"; exon_id "ENSE00003520839.1"; talon_gene "137"; talon_transcript "584"; talon_exon "2515"; ccdsid "CCDS30565.1"; exon_status "KNOWN"; level "2"; protein_id "ENSP00000341679.5"; source "HAVANA"; tag "CCDS";
chr1	HAVANA	exon	1751232	1753060	.	-	.	gene_id "ENSG00000008130.15"; transcript_id "ENST00000341991.7"; gene_type "protein_coding"; gene_status "KNOWN"; gene_name "NADK"; transcript_type "protein_coding"; transcript_status "KNOWN"; transcript_name "NADK-202"; exon_number "12"; exon_id "ENSE00001425950.2"; talon_gene "137"; talon_transcript "584"; talon_exon "2517"; ccdsid "CCDS30565.1"; exon_status "KNOWN"; level "2"; protein_id "ENSP00000341679.5"; source "HAVANA"; tag "CCDS";
chr1	TALON	transcript	1751232	1780069	.	-	.	gene_id "ENSG00000008130.15"; transcript_id "ENCODEHT000222269"; gene_name "NADK"; gene_status "KNOWN"; gene_type "protein_coding"; transcript_status "NOVEL"; transcript_name "ENCODEHT000222269"; talon_gene "137"; talon_transcript "222269"; NIC_transcript "TRUE";
chr1	HAVANA	exon	1779905	1780069	.	-	.	gene_id "ENSG00000008130.15"; transcript_id "ENCODEHT000222269"; gene_type "protein_coding"; gene_status "KNOWN"; gene_name "NADK"; transcript_status "NOVEL"; transcript_name "ENCODEHT000222269"; exon_number "1"; exon_id "ENSE00001036406.5"; talon_gene "137"; talon_transcript "222269"; talon_exon "2520"; ccdsid "CCDS55562.1"; exon_status "KNOWN"; level "2"; protein_id "ENSP00000367890.1"; source "HAVANA"; tag "CCDS";
chr1	HAVANA	exon	1765228	1765446	.	-	.	gene_id "ENSG00000008130.15"; transcript_id "ENCODEHT000222269"; gene_type "protein_coding"; gene_status "KNOWN"; gene_name "NADK"; transcript_status "NOVEL"; transcript_name "ENCODEHT000222269"; exon_number "2"; exon_id "ENSE00003541571.1"; talon_gene "137"; talon_transcript "222269"; talon_exon "2497"; ccdsid "CCDS30565.1"; exon_status "KNOWN"; level "2"; protein_id "ENSP00000341679.5"; source "HAVANA"; tag "CCDS";
chr1	HAVANA	exon	1761952	1762035	.	-	.	gene_id "ENSG00000008130.15"; transcript_id "ENCODEHT000222269"; gene_type "protein_coding"; gene_status "KNOWN"; gene_name "NADK"; transcript_status "NOVEL"; transcript_name "ENCODEHT000222269"; exon_number "3"; exon_id "ENSE00003487616.1"; talon_gene "137"; talon_transcript "222269"; talon_exon "2499"; ccdsid "CCDS30565.1"; exon_status "KNOWN"; level "2"; protein_id "ENSP00000341679.5"; source "HAVANA"; tag "CCDS";
chr1	HAVANA	exon	1757181	1757310	.	-	.	gene_id "ENSG00000008130.15"; transcript_id "ENCODEHT000222269"; gene_type "protein_coding"; gene_status "KNOWN"; gene_name "NADK"; transcript_status "NOVEL"; transcript_name "ENCODEHT000222269"; exon_number "4"; exon_id "ENSE00003606510.1"; talon_gene "137"; talon_transcript "222269"; talon_exon "2501"; ccdsid "CCDS30565.1"; exon_status "KNOWN"; level "2"; protein_id "ENSP00000341679.5"; source "HAVANA"; tag "CCDS";
chr1	HAVANA	exon	1756503	1756608	.	-	.	gene_id "ENSG00000008130.15"; transcript_id "ENCODEHT000222269"; gene_type "protein_coding"; gene_status "KNOWN"; gene_name "NADK"; transcript_status "NOVEL"; transcript_name "ENCODEHT000222269"; exon_number "5"; exon_id "ENSE00003537469.1"; talon_gene "137"; talon_transcript "222269"; talon_exon "2503"; ccdsid "CCDS30565.1"; exon_status "KNOWN"; level "2"; protein_id "ENSP00000341679.5"; source "HAVANA"; tag "CCDS";
chr1	HAVANA	exon	1756258	1756343	.	-	.	gene_id "ENSG00000008130.15"; transcript_id "ENCODEHT000222269"; gene_type "protein_coding"; gene_status "KNOWN"; gene_name "NADK"; transcript_status "NOVEL"; transcript_name "ENCODEHT000222269"; exon_number "6"; exon_id "ENSE00003692625.1"; talon_gene "137"; talon_transcript "222269"; talon_exon "2505"; ccdsid "CCDS30565.1"; exon_status "KNOWN"; level "2"; protein_id "ENSP00000341679.5"; source "HAVANA"; tag "CCDS";
chr1	HAVANA	exon	1755374	1755476	.	-	.	gene_id "ENSG00000008130.15"; transcript_id "ENCODEHT000222269"; gene_type "protein_coding"; gene_status "KNOWN"; gene_name "NADK"; transcript_status "NOVEL"; transcript_name "ENCODEHT000222269"; exon_number "7"; exon_id "ENSE00003498213.1"; talon_gene "137"; talon_transcript "222269"; talon_exon "2507"; ccdsid "CCDS30565.1"; exon_status "KNOWN"; level "2"; protein_id "ENSP00000341679.5"; source "HAVANA"; tag "CCDS";
chr1	HAVANA	exon	1754544	1754698	.	-	.	gene_id "ENSG00000008130.15"; transcript_id "ENCODEHT000222269"; gene_type "protein_coding"; gene_status "KNOWN"; gene_name "NADK"; transcript_status "NOVEL"; transcript_name "ENCODEHT000222269"; exon_number "8"; exon_id "ENSE00003514689.1"; talon_gene "137"; talon_transcript "222269"; talon_exon "2509"; ccdsid "CCDS30565.1"; exon_status "KNOWN"; level "2"; protein_id "ENSP00000341679.5"; source "HAVANA"; tag "CCDS";
chr1	HAVANA	exon	1754284	1754383	.	-	.	gene_id "ENSG00000008130.15"; transcript_id "ENCODEHT000222269"; gene_type "protein_coding"; gene_status "KNOWN"; gene_name "NADK"; transcript_status "NOVEL"; transcript_name "ENCODEHT000222269"; exon_number "9"; exon_id "ENSE00003693808.1"; talon_gene "137"; talon_transcript "222269"; talon_exon "2511"; ccdsid "CCDS30565.1"; exon_status "KNOWN"; level "2"; protein_id "ENSP00000341679.5"; source "HAVANA"; tag "CCDS";
chr1	HAVANA	exon	1754051	1754208	.	-	.	gene_id "ENSG00000008130.15"; transcript_id "ENCODEHT000222269"; gene_type "protein_coding"; gene_status "KNOWN"; gene_name "NADK"; transcript_status "NOVEL"; transcript_name "ENCODEHT000222269"; exon_number "10"; exon_id "ENSE00001704992.1"; talon_gene "137"; talon_transcript "222269"; talon_exon "2513"; ccdsid "CCDS30565.1"; exon_status "KNOWN"; level "2"; protein_id "ENSP00000341679.5"; source "HAVANA"; tag "CCDS";
chr1	HAVANA	exon	1753567	1753649	.	-	.	gene_id "ENSG00000008130.15"; transcript_id "ENCODEHT000222269"; gene_type "protein_coding"; gene_status "KNOWN"; gene_name "NADK"; transcript_status "NOVEL"; transcript_name "ENCODEHT000222269"; exon_number "11"; exon_id "ENSE00003520839.1"; talon_gene "137"; talon_transcript "222269"; talon_exon "2515"; ccdsid "CCDS30565.1"; exon_status "KNOWN"; level "2"; protein_id "ENSP00000341679.5"; source "HAVANA"; tag "CCDS";
chr1	HAVANA	exon	1751232	1753060	.	-	.	gene_id "ENSG00000008130.15"; transcript_id "ENCODEHT000222269"; gene_type "protein_coding"; gene_status "KNOWN"; gene_name "NADK"; transcript_status "NOVEL"; transcript_name "ENCODEHT000222269"; exon_number "12"; exon_id "ENSE00001425950.2"; talon_gene "137"; talon_transcript "222269"; talon_exon "2517"; ccdsid "CCDS30565.1"; exon_status "KNOWN"; level "2"; protein_id "ENSP00000341679.5"; source "HAVANA"; tag "CCDS";
chr1	TALON	transcript	1751232	1755476	.	-	.	gene_id "ENSG00000008130.15"; transcript_id "ENCODEHT000222318"; gene_name "NADK"; gene_status "KNOWN"; gene_type "protein_coding"; transcript_status "NOVEL"; transcript_name "ENCODEHT000222318"; talon_gene "137"; talon_transcript "222318"; ISM-suffix_to_IDs "583,584,585,586,222265,222269,222271,222275,222276,222277,222281,222283,222292,222317"; ISM-suffix_transcript "TRUE"; ISM_to_IDs "583,584,585,586,222265,222269,222271,222275,222276,222277,222281,222283,222292,222317"; ISM_transcript "TRUE";
chr1	HAVANA	exon	1755374	1755476	.	-	.	gene_id "ENSG00000008130.15"; transcript_id "ENCODEHT000222318"; gene_type "protein_coding"; gene_status "KNOWN"; gene_name "NADK"; transcript_status "NOVEL"; transcript_name "ENCODEHT000222318"; exon_number "1"; exon_id "ENSE00003498213.1"; talon_gene "137"; talon_transcript "222318"; talon_exon "2507"; ccdsid "CCDS30565.1"; exon_status "KNOWN"; level "2"; protein_id "ENSP00000341679.5"; source "HAVANA"; tag "CCDS";
chr1	HAVANA	exon	1754544	1754698	.	-	.	gene_id "ENSG00000008130.15"; transcript_id "ENCODEHT000222318"; gene_type "protein_coding"; gene_status "KNOWN"; gene_name "NADK"; transcript_status "NOVEL"; transcript_name "ENCODEHT000222318"; exon_number "2"; exon_id "ENSE00003514689.1"; talon_gene "137"; talon_transcript "222318"; talon_exon "2509"; ccdsid "CCDS30565.1"; exon_status "KNOWN"; level "2"; protein_id "ENSP00000341679.5"; source "HAVANA"; tag "CCDS";
chr1	HAVANA	exon	1754284	1754383	.	-	.	gene_id "ENSG00000008130.15"; transcript_id "ENCODEHT000222318"; gene_type "protein_coding"; gene_status "KNOWN"; gene_name "NADK"; transcript_status "NOVEL"; transcript_name "ENCODEHT000222318"; exon_number "3"; exon_id "ENSE00003693808.1"; talon_gene "137"; talon_transcript "222318"; talon_exon "2511"; ccdsid "CCDS30565.1"; exon_status "KNOWN"; level "2"; protein_id "ENSP00000341679.5"; source "HAVANA"; tag "CCDS";
chr1	HAVANA	exon	1754051	1754208	.	-	.	gene_id "ENSG00000008130.15"; transcript_id "ENCODEHT000222318"; gene_type "protein_coding"; gene_status "KNOWN"; gene_name "NADK"; transcript_status "NOVEL"; transcript_name "ENCODEHT000222318"; exon_number "4"; exon_id "ENSE00001704992.1"; talon_gene "137"; talon_transcript "222318"; talon_exon "2513"; ccdsid "CCDS30565.1"; exon_status "KNOWN"; level "2"; protein_id "ENSP00000341679.5"; source "HAVANA"; tag "CCDS";
chr1	HAVANA	exon	1753567	1753649	.	-	.	gene_id "ENSG00000008130.15"; transcript_id "ENCODEHT000222318"; gene_type "protein_coding"; gene_status "KNOWN"; gene_name "NADK"; transcript_status "NOVEL"; transcript_name "ENCODEHT000222318"; exon_number "5"; exon_id "ENSE00003520839.1"; talon_gene "137"; talon_transcript "222318"; talon_exon "2515"; ccdsid "CCDS30565.1"; exon_status "KNOWN"; level "2"; protein_id "ENSP00000341679.5"; source "HAVANA"; tag "CCDS";
chr1	HAVANA	exon	1751232	1753060	.	-	.	gene_id "ENSG00000008130.15"; transcript_id "ENCODEHT000222318"; gene_type "protein_coding"; gene_status "KNOWN"; gene_name "NADK"; transcript_status "NOVEL"; transcript_name "ENCODEHT000222318"; exon_number "6"; exon_id "ENSE00001425950.2"; talon_gene "137"; talon_transcript "222318"; talon_exon "2517"; ccdsid "CCDS30565.1"; exon_status "KNOWN"; level "2"; protein_id "ENSP00000341679.5"; source "HAVANA"; tag "CCDS";
chr1	HAVANA	transcript	1756004	1779962	.	-	.	gene_id "ENSG00000008130.15"; transcript_id "ENST00000492845.6"; gene_name "NADK"; gene_status "KNOWN"; gene_type "protein_coding"; transcript_type "retained_intron"; transcript_status "KNOWN"; transcript_name "NADK-213"; talon_gene "137"; talon_transcript "595"; havana_transcript "OTTHUMT00000100200.3"; level "2"; source "HAVANA"; transcript_support_level "2";
chr1	HAVANA	exon	1779905	1779962	.	-	.	gene_id "ENSG00000008130.15"; transcript_id "ENST00000492845.6"; gene_type "protein_coding"; gene_status "KNOWN"; gene_name "NADK"; transcript_type "retained_intron"; transcript_status "KNOWN"; transcript_name "NADK-213"; exon_number "1"; exon_id "ENSE00001852077.1"; talon_gene "137"; talon_transcript "595"; talon_exon "2554"; exon_status "KNOWN"; level "2"; source "HAVANA";
chr1	HAVANA	exon	1765228	1765446	.	-	.	gene_id "ENSG00000008130.15"; transcript_id "ENST00000492845.6"; gene_type "protein_coding"; gene_status "KNOWN"; gene_name "NADK"; transcript_type "retained_intron"; transcript_status "KNOWN"; transcript_name "NADK-213"; exon_number "2"; exon_id "ENSE00003541571.1"; talon_gene "137"; talon_transcript "595"; talon_exon "2497"; ccdsid "CCDS30565.1"; exon_status "KNOWN"; level "2"; protein_id "ENSP00000341679.5"; source "HAVANA"; tag "CCDS";
chr1	HAVANA	exon	1761952	1762035	.	-	.	gene_id "ENSG00000008130.15"; transcript_id "ENST00000492845.6"; gene_type "protein_coding"; gene_status "KNOWN"; gene_name "NADK"; transcript_type "retained_intron"; transcript_status "KNOWN"; transcript_name "NADK-213"; exon_number "3"; exon_id "ENSE00003487616.1"; talon_gene "137"; talon_transcript "595"; talon_exon "2499"; ccdsid "CCDS30565.1"; exon_status "KNOWN"; level "2"; protein_id "ENSP00000341679.5"; source "HAVANA"; tag "CCDS";
chr1	HAVANA	exon	1757181	1757310	.	-	.	gene_id "ENSG00000008130.15"; transcript_id "ENST00000492845.6"; gene_type "protein_coding"; gene_status "KNOWN"; gene_name "NADK"; transcript_type "retained_intron"; transcript_status "KNOWN"; transcript_name "NADK-213"; exon_number "4"; exon_id "ENSE00003606510.1"; talon_gene "137"; talon_transcript "595"; talon_exon "2501"; ccdsid "CCDS30565.1"; exon_status "KNOWN"; level "2"; protein_id "ENSP00000341679.5"; source "HAVANA"; tag "CCDS";
chr1	HAVANA	exon	1756503	1756608	.	-	.	gene_id "ENSG00000008130.15"; transcript_id "ENST00000492845.6"; gene_type "protein_coding"; gene_status "KNOWN"; gene_name "NADK"; transcript_type "retained_intron"; transcript_status "KNOWN"; transcript_name "NADK-213"; exon_number "5"; exon_id "ENSE00003537469.1"; talon_gene "137"; talon_transcript "595"; talon_exon "2503"; ccdsid "CCDS30565.1"; exon_status "KNOWN"; level "2"; protein_id "ENSP00000341679.5"; source "HAVANA"; tag "CCDS";
chr1	HAVANA	exon	1756004	1756343	.	-	.	gene_id "ENSG00000008130.15"; transcript_id "ENST00000492845.6"; gene_type "protein_coding"; gene_status "KNOWN"; gene_name "NADK"; transcript_type "retained_intron"; transcript_status "KNOWN"; transcript_name "NADK-213"; exon_number "6"; exon_id "ENSE00001889981.2"; talon_gene "137"; talon_transcript "595"; talon_exon "2555"; exon_status "KNOWN"; level "2"; source "HAVANA";
chr1	HAVANA	gene	1785285	1890966	.	-	.	gene_id "ENSG00000078369.17"; gene_name "GNB1"; gene_status "KNOWN"; gene_type "protein_coding"; talon_gene "138"; havana_gene "OTTHUMG00000000940.8"; level "1";
chr1	ENSEMBL	transcript	1785285	1891117	.	-	.	gene_id "ENSG00000078369.17"; transcript_id "ENST00000610897.4"; gene_name "GNB1"; gene_status "KNOWN"; gene_type "protein_coding"; transcript_type "protein_coding"; transcript_status "KNOWN"; transcript_name "GNB1-209"; talon_gene "138"; talon_transcript "600"; ccdsid "CCDS34.1"; level "3"; protein_id "ENSP00000481878.1"; source "ENSEMBL"; tag "CCDS"; transcript_support_level "5";
chr1	ENSEMBL	exon	1890820	1891117	.	-	.	gene_id "ENSG00000078369.17"; transcript_id "ENST00000610897.4"; gene_type "protein_coding"; gene_status "KNOWN"; gene_name "GNB1"; transcript_type "protein_coding"; transcript_status "KNOWN"; transcript_name "GNB1-209"; exon_number "1"; exon_id "ENSE00003716731.1"; talon_gene "138"; talon_transcript "600"; talon_exon "2566"; ccdsid "CCDS34.1"; exon_status "KNOWN"; level "3"; protein_id "ENSP00000481878.1"; source "ENSEMBL"; tag "CCDS";
chr1	HAVANA	exon	1825397	1825499	.	-	.	gene_id "ENSG00000078369.17"; transcript_id "ENST00000610897.4"; gene_type "protein_coding"; gene_status "KNOWN"; gene_name "GNB1"; transcript_type "protein_coding"; transcript_status "KNOWN"; transcript_name "GNB1-209"; exon_number "2"; exon_id "ENSE00003268669.1"; talon_gene "138"; talon_transcript "600"; talon_exon "2568"; ccdsid "CCDS34.1"; exon_status "KNOWN"; level "2"; protein_id "ENSP00000367872.3"; source "HAVANA"; tag "CCDS";
chr1	HAVANA	exon	1817837	1817875	.	-	.	gene_id "ENSG00000078369.17"; transcript_id "ENST00000610897.4"; gene_type "protein_coding"; gene_status "KNOWN"; gene_name "GNB1"; transcript_type "protein_coding"; transcript_status "KNOWN"; transcript_name "GNB1-209"; exon_number "3"; exon_id "ENSE00001066529.1"; talon_gene "138"; talon_transcript "600"; talon_exon "2570"; ccdsid "CCDS34.1"; exon_status "KNOWN"; level "2"; protein_id "ENSP00000367872.3"; source "HAVANA"; tag "CCDS";
chr1	HAVANA	exon	1815756	1815862	.	-	.	gene_id "ENSG00000078369.17"; transcript_id "ENST00000610897.4"; gene_type "protein_coding"; gene_status "KNOWN"; gene_name "GNB1"; transcript_type "protein_coding"; transcript_status "KNOWN"; transcript_name "GNB1-209"; exon_number "4"; exon_id "ENSE00003465100.1"; talon_gene "138"; talon_transcript "600"; talon_exon "2572"; ccdsid "CCDS34.1"; exon_status "KNOWN"; level "2"; protein_id "ENSP00000367872.3"; source "HAVANA"; tag "CCDS";
chr1	HAVANA	exon	1806475	1806538	.	-	.	gene_id "ENSG00000078369.17"; transcript_id "ENST00000610897.4"; gene_type "protein_coding"; gene_status "KNOWN"; gene_name "GNB1"; transcript_type "protein_coding"; transcript_status "KNOWN"; transcript_name "GNB1-209"; exon_number "5"; exon_id "ENSE00003629446.1"; talon_gene "138"; talon_transcript "600"; talon_exon "2574"; ccdsid "CCDS34.1"; exon_status "KNOWN"; level "2"; protein_id "ENSP00000367872.3"; source "HAVANA"; tag "CCDS";
chr1	HAVANA	exon	1804419	1804581	.	-	.	gene_id "ENSG00000078369.17"; transcript_id "ENST00000610897.4"; gene_type "protein_coding"; gene_status "KNOWN"; gene_name "GNB1"; transcript_type "protein_coding"; transcript_status "KNOWN"; transcript_name "GNB1-209"; exon_number "6"; exon_id "ENSE00003609842.1"; talon_gene "138"; talon_transcript "600"; talon_exon "2576"; ccdsid "CCDS34.1"; exon_status "KNOWN"; level "2"; protein_id "ENSP00000367872.3"; source "HAVANA"; tag "CCDS";
chr1	HAVANA	exon	1793245	1793311	.	-	.	gene_id "ENSG00000078369.17"; transcript_id "ENST00000610897.4"; gene_type "protein_coding"; gene_status "KNOWN"; gene_name "GNB1"; transcript_type "protein_coding"; transcript_status "KNOWN"; transcript_name "GNB1-209"; exon_number "7"; exon_id "ENSE00003791115.1"; talon_gene "138"; talon_transcript "600"; talon_exon "2578"; ccdsid "CCDS34.1"; exon_status "KNOWN"; level "2"; protein_id "ENSP00000367872.3"; source "HAVANA"; tag "CCDS";
chr1	HAVANA	exon	1790395	1790596	.	-	.	gene_id "ENSG00000078369.17"; transcript_id "ENST00000610897.4"; gene_type "protein_coding"; gene_status "KNOWN"; gene_name "GNB1"; transcript_type "protein_coding"; transcript_status "KNOWN"; transcript_name "GNB1-209"; exon_number "8"; exon_id "ENSE00003676440.1"; talon_gene "138"; talon_transcript "600"; talon_exon "2580"; ccdsid "CCDS34.1"; exon_status "KNOWN"; level "2"; protein_id "ENSP00000367872.3"; source "HAVANA"; tag "CCDS";
chr1	HAVANA	exon	1789053	1789269	.	-	.	gene_id "ENSG00000078369.17"; transcript_id "ENST00000610897.4"; gene_type "protein_coding"; gene_status "KNOWN"; gene_name "GNB1"; transcript_type "protein_coding"; transcript_status "KNOWN"; transcript_name "GNB1-209"; exon_number "9"; exon_id "ENSE00001717648.1"; talon_gene "138"; talon_transcript "600"; talon_exon "2582"; ccdsid "CCDS34.1"; exon_status "KNOWN"; level "2"; protein_id "ENSP00000367872.3"; source "HAVANA"; tag "CCDS";
chr1	HAVANA	exon	1787322	1787437	.	-	.	gene_id "ENSG00000078369.17"; transcript_id "ENST00000610897.4"; gene_type "protein_coding"; gene_status "KNOWN"; gene_name "GNB1"; transcript_type "protein_coding"; transcript_status "KNOWN"; transcript_name "GNB1-209"; exon_number "10"; exon_id "ENSE00001728156.1"; talon_gene "138"; talon_transcript "600"; talon_exon "2584"; ccdsid "CCDS34.1"; exon_status "KNOWN"; level "2"; protein_id "ENSP00000367872.3"; source "HAVANA"; tag "CCDS";
chr1	ENSEMBL	exon	1785285	1787053	.	-	.	gene_id "ENSG00000078369.17"; transcript_id "ENST00000610897.4"; gene_type "protein_coding"; gene_status "KNOWN"; gene_name "GNB1"; transcript_type "protein_coding"; transcript_status "KNOWN"; transcript_name "GNB1-209"; exon_number "11"; exon_id "ENSE00003738744.1"; talon_gene "138"; talon_transcript "600"; talon_exon "2586"; ccdsid "CCDS34.1"; exon_status "KNOWN"; level "3"; protein_id "ENSP00000481878.1"; source "ENSEMBL"; tag "CCDS";
chr1	ENSEMBL	transcript	1785285	1891117	.	-	.	gene_id "ENSG00000078369.17"; transcript_id "ENST00000615252.4"; gene_name "GNB1"; gene_status "KNOWN"; gene_type "protein_coding"; transcript_type "protein_coding"; transcript_status "KNOWN"; transcript_name "GNB1-210"; talon_gene "138"; talon_transcript "601"; ccdsid "CCDS72685.1"; level "3"; protein_id "ENSP00000483532.1"; source "ENSEMBL"; tag "CCDS"; transcript_support_level "5";
chr1	ENSEMBL	exon	1890820	1891117	.	-	.	gene_id "ENSG00000078369.17"; transcript_id "ENST00000615252.4"; gene_type "protein_coding"; gene_status "KNOWN"; gene_name "GNB1"; transcript_type "protein_coding"; transcript_status "KNOWN"; transcript_name "GNB1-210"; exon_number "1"; exon_id "ENSE00003716731.1"; talon_gene "138"; talon_transcript "601"; talon_exon "2566"; ccdsid "CCDS34.1"; exon_status "KNOWN"; level "3"; protein_id "ENSP00000481878.1"; source "ENSEMBL"; tag "CCDS";
chr1	HAVANA	exon	1839190	1839238	.	-	.	gene_id "ENSG00000078369.17"; transcript_id "ENST00000615252.4"; gene_type "protein_coding"; gene_status "KNOWN"; gene_name "GNB1"; transcript_type "protein_coding"; transcript_status "KNOWN"; transcript_name "GNB1-210"; exon_number "2"; exon_id "ENSE00001356799.1"; talon_gene "138"; talon_transcript "601"; talon_exon "2588"; ccdsid "CCDS34.1"; exon_status "KNOWN"; level "2"; protein_id "ENSP00000367872.3"; source "HAVANA"; tag "CCDS";
chr1	HAVANA	exon	1825397	1825499	.	-	.	gene_id "ENSG00000078369.17"; transcript_id "ENST00000615252.4"; gene_type "protein_coding"; gene_status "KNOWN"; gene_name "GNB1"; transcript_type "protein_coding"; transcript_status "KNOWN"; transcript_name "GNB1-210"; exon_number "3"; exon_id "ENSE00003268669.1"; talon_gene "138"; talon_transcript "601"; talon_exon "2568"; ccdsid "CCDS34.1"; exon_status "KNOWN"; level "2"; protein_id "ENSP00000367872.3"; source "HAVANA"; tag "CCDS";
chr1	HAVANA	exon	1806475	1806538	.	-	.	gene_id "ENSG00000078369.17"; transcript_id "ENST00000615252.4"; gene_type "protein_coding"; gene_status "KNOWN"; gene_name "GNB1"; transcript_type "protein_coding"; transcript_status "KNOWN"; transcript_name "GNB1-210"; exon_number "4"; exon_id "ENSE00003629446.1"; talon_gene "138"; talon_transcript "601"; talon_exon "2574"; ccdsid "CCDS34.1"; exon_status "KNOWN"; level "2"; protein_id "ENSP00000367872.3"; source "HAVANA"; tag "CCDS";
chr1	HAVANA	exon	1804419	1804581	.	-	.	gene_id "ENSG00000078369.17"; transcript_id "ENST00000615252.4"; gene_type "protein_coding"; gene_status "KNOWN"; gene_name "GNB1"; transcript_type "protein_coding"; transcript_status "KNOWN"; transcript_name "GNB1-210"; exon_number "5"; exon_id "ENSE00003609842.1"; talon_gene "138"; talon_transcript "601"; talon_exon "2576"; ccdsid "CCDS34.1"; exon_status "KNOWN"; level "2"; protein_id "ENSP00000367872.3"; source "HAVANA"; tag "CCDS";
chr1	HAVANA	exon	1793245	1793311	.	-	.	gene_id "ENSG00000078369.17"; transcript_id "ENST00000615252.4"; gene_type "protein_coding"; gene_status "KNOWN"; gene_name "GNB1"; transcript_type "protein_coding"; transcript_status "KNOWN"; transcript_name "GNB1-210"; exon_number "6"; exon_id "ENSE00003791115.1"; talon_gene "138"; talon_transcript "601"; talon_exon "2578"; ccdsid "CCDS34.1"; exon_status "KNOWN"; level "2"; protein_id "ENSP00000367872.3"; source "HAVANA"; tag "CCDS";
chr1	HAVANA	exon	1790395	1790596	.	-	.	gene_id "ENSG00000078369.17"; transcript_id "ENST00000615252.4"; gene_type "protein_coding"; gene_status "KNOWN"; gene_name "GNB1"; transcript_type "protein_coding"; transcript_status "KNOWN"; transcript_name "GNB1-210"; exon_number "7"; exon_id "ENSE00003676440.1"; talon_gene "138"; talon_transcript "601"; talon_exon "2580"; ccdsid "CCDS34.1"; exon_status "KNOWN"; level "2"; protein_id "ENSP00000367872.3"; source "HAVANA"; tag "CCDS";
chr1	HAVANA	exon	1789053	1789269	.	-	.	gene_id "ENSG00000078369.17"; transcript_id "ENST00000615252.4"; gene_type "protein_coding"; gene_status "KNOWN"; gene_name "GNB1"; transcript_type "protein_coding"; transcript_status "KNOWN"; transcript_name "GNB1-210"; exon_number "8"; exon_id "ENSE00001717648.1"; talon_gene "138"; talon_transcript "601"; talon_exon "2582"; ccdsid "CCDS34.1"; exon_status "KNOWN"; level "2"; protein_id "ENSP00000367872.3"; source "HAVANA"; tag "CCDS";
chr1	HAVANA	exon	1787322	1787437	.	-	.	gene_id "ENSG00000078369.17"; transcript_id "ENST00000615252.4"; gene_type "protein_coding"; gene_status "KNOWN"; gene_name "GNB1"; transcript_type "protein_coding"; transcript_status "KNOWN"; transcript_name "GNB1-210"; exon_number "9"; exon_id "ENSE00001728156.1"; talon_gene "138"; talon_transcript "601"; talon_exon "2584"; ccdsid "CCDS34.1"; exon_status "KNOWN"; level "2"; protein_id "ENSP00000367872.3"; source "HAVANA"; tag "CCDS";
chr1	ENSEMBL	exon	1785285	1787053	.	-	.	gene_id "ENSG00000078369.17"; transcript_id "ENST00000615252.4"; gene_type "protein_coding"; gene_status "KNOWN"; gene_name "GNB1"; transcript_type "protein_coding"; transcript_status "KNOWN"; transcript_name "GNB1-210"; exon_number "10"; exon_id "ENSE00003738744.1"; talon_gene "138"; talon_transcript "601"; talon_exon "2586"; ccdsid "CCDS34.1"; exon_status "KNOWN"; level "3"; protein_id "ENSP00000481878.1"; source "ENSEMBL"; tag "CCDS";
chr1	HAVANA	transcript	1785286	1891056	.	-	.	gene_id "ENSG00000078369.17"; transcript_id "ENST00000378609.8"; gene_name "GNB1"; gene_status "KNOWN"; gene_type "protein_coding"; transcript_type "protein_coding"; transcript_status "KNOWN"; transcript_name "GNB1-201"; talon_gene "138"; talon_transcript "602"; ccdsid "CCDS34.1"; havana_transcript "OTTHUMT00000002762.4"; level "2"; protein_id "ENSP00000367872.3"; source "HAVANA"; tag "CCDS"; transcript_support_level "1";
chr1	HAVANA	exon	1890820	1891056	.	-	.	gene_id "ENSG00000078369.17"; transcript_id "ENST00000378609.8"; gene_type "protein_coding"; gene_status "KNOWN"; gene_name "GNB1"; transcript_type "protein_coding"; transcript_status "KNOWN"; transcript_name "GNB1-201"; exon_number "1"; exon_id "ENSE00001370751.1"; talon_gene "138"; talon_transcript "602"; talon_exon "2591"; ccdsid "CCDS34.1"; exon_status "KNOWN"; level "2"; protein_id "ENSP00000367872.3"; source "HAVANA"; tag "CCDS";
chr1	HAVANA	exon	1839190	1839238	.	-	.	gene_id "ENSG00000078369.17"; transcript_id "ENST00000378609.8"; gene_type "protein_coding"; gene_status "KNOWN"; gene_name "GNB1"; transcript_type "protein_coding"; transcript_status "KNOWN"; transcript_name "GNB1-201"; exon_number "2"; exon_id "ENSE00001356799.1"; talon_gene "138"; talon_transcript "602"; talon_exon "2588"; ccdsid "CCDS34.1"; exon_status "KNOWN"; level "2"; protein_id "ENSP00000367872.3"; source "HAVANA"; tag "CCDS";
chr1	HAVANA	exon	1825397	1825499	.	-	.	gene_id "ENSG00000078369.17"; transcript_id "ENST00000378609.8"; gene_type "protein_coding"; gene_status "KNOWN"; gene_name "GNB1"; transcript_type "protein_coding"; transcript_status "KNOWN"; transcript_name "GNB1-201"; exon_number "3"; exon_id "ENSE00003268669.1"; talon_gene "138"; talon_transcript "602"; talon_exon "2568"; ccdsid "CCDS34.1"; exon_status "KNOWN"; level "2"; protein_id "ENSP00000367872.3"; source "HAVANA"; tag "CCDS";
chr1	HAVANA	exon	1817837	1817875	.	-	.	gene_id "ENSG00000078369.17"; transcript_id "ENST00000378609.8"; gene_type "protein_coding"; gene_status "KNOWN"; gene_name "GNB1"; transcript_type "protein_coding"; transcript_status "KNOWN"; transcript_name "GNB1-201"; exon_number "4"; exon_id "ENSE00001066529.1"; talon_gene "138"; talon_transcript "602"; talon_exon "2570"; ccdsid "CCDS34.1"; exon_status "KNOWN"; level "2"; protein_id "ENSP00000367872.3"; source "HAVANA"; tag "CCDS";
chr1	HAVANA	exon	1815756	1815862	.	-	.	gene_id "ENSG00000078369.17"; transcript_id "ENST00000378609.8"; gene_type "protein_coding"; gene_status "KNOWN"; gene_name "GNB1"; transcript_type "protein_coding"; transcript_status "KNOWN"; transcript_name "GNB1-201"; exon_number "5"; exon_id "ENSE00003465100.1"; talon_gene "138"; talon_transcript "602"; talon_exon "2572"; ccdsid "CCDS34.1"; exon_status "KNOWN"; level "2"; protein_id "ENSP00000367872.3"; source "HAVANA"; tag "CCDS";
chr1	HAVANA	exon	1806475	1806538	.	-	.	gene_id "ENSG00000078369.17"; transcript_id "ENST00000378609.8"; gene_type "protein_coding"; gene_status "KNOWN"; gene_name "GNB1"; transcript_type "protein_coding"; transcript_status "KNOWN"; transcript_name "GNB1-201"; exon_number "6"; exon_id "ENSE00003629446.1"; talon_gene "138"; talon_transcript "602"; talon_exon "2574"; ccdsid "CCDS34.1"; exon_status "KNOWN"; level "2"; protein_id "ENSP00000367872.3"; source "HAVANA"; tag "CCDS";
chr1	HAVANA	exon	1804419	1804581	.	-	.	gene_id "ENSG00000078369.17"; transcript_id "ENST00000378609.8"; gene_type "protein_coding"; gene_status "KNOWN"; gene_name "GNB1"; transcript_type "protein_coding"; transcript_status "KNOWN"; transcript_name "GNB1-201"; exon_number "7"; exon_id "ENSE00003609842.1"; talon_gene "138"; talon_transcript "602"; talon_exon "2576"; ccdsid "CCDS34.1"; exon_status "KNOWN"; level "2"; protein_id "ENSP00000367872.3"; source "HAVANA"; tag "CCDS";
chr1	HAVANA	exon	1793245	1793311	.	-	.	gene_id "ENSG00000078369.17"; transcript_id "ENST00000378609.8"; gene_type "protein_coding"; gene_status "KNOWN"; gene_name "GNB1"; transcript_type "protein_coding"; transcript_status "KNOWN"; transcript_name "GNB1-201"; exon_number "8"; exon_id "ENSE00003791115.1"; talon_gene "138"; talon_transcript "602"; talon_exon "2578"; ccdsid "CCDS34.1"; exon_status "KNOWN"; level "2"; protein_id "ENSP00000367872.3"; source "HAVANA"; tag "CCDS";
chr1	HAVANA	exon	1790395	1790596	.	-	.	gene_id "ENSG00000078369.17"; transcript_id "ENST00000378609.8"; gene_type "protein_coding"; gene_status "KNOWN"; gene_name "GNB1"; transcript_type "protein_coding"; transcript_status "KNOWN"; transcript_name "GNB1-201"; exon_number "9"; exon_id "ENSE00003676440.1"; talon_gene "138"; talon_transcript "602"; talon_exon "2580"; ccdsid "CCDS34.1"; exon_status "KNOWN"; level "2"; protein_id "ENSP00000367872.3"; source "HAVANA"; tag "CCDS";
chr1	HAVANA	exon	1789053	1789269	.	-	.	gene_id "ENSG00000078369.17"; transcript_id "ENST00000378609.8"; gene_type "protein_coding"; gene_status "KNOWN"; gene_name "GNB1"; transcript_type "protein_coding"; transcript_status "KNOWN"; transcript_name "GNB1-201"; exon_number "10"; exon_id "ENSE00001717648.1"; talon_gene "138"; talon_transcript "602"; talon_exon "2582"; ccdsid "CCDS34.1"; exon_status "KNOWN"; level "2"; protein_id "ENSP00000367872.3"; source "HAVANA"; tag "CCDS";
chr1	HAVANA	exon	1787322	1787437	.	-	.	gene_id "ENSG00000078369.17"; transcript_id "ENST00000378609.8"; gene_type "protein_coding"; gene_status "KNOWN"; gene_name "GNB1"; transcript_type "protein_coding"; transcript_status "KNOWN"; transcript_name "GNB1-201"; exon_number "11"; exon_id "ENSE00001728156.1"; talon_gene "138"; talon_transcript "602"; talon_exon "2584"; ccdsid "CCDS34.1"; exon_status "KNOWN"; level "2"; protein_id "ENSP00000367872.3"; source "HAVANA"; tag "CCDS";
chr1	HAVANA	exon	1785286	1787053	.	-	.	gene_id "ENSG00000078369.17"; transcript_id "ENST00000378609.8"; gene_type "protein_coding"; gene_status "KNOWN"; gene_name "GNB1"; transcript_type "protein_coding"; transcript_status "KNOWN"; transcript_name "GNB1-201"; exon_number "12"; exon_id "ENSE00001809357.3"; talon_gene "138"; talon_transcript "602"; talon_exon "2592"; ccdsid "CCDS34.1"; exon_status "KNOWN"; level "2"; protein_id "ENSP00000367872.3"; source "HAVANA"; tag "CCDS";
chr1	TALON	transcript	1785286	1787053	.	-	.	gene_id "ENSG00000078369.17"; transcript_id "ENCODEHT000222410"; gene_name "GNB1"; gene_status "KNOWN"; gene_type "protein_coding"; transcript_status "NOVEL"; transcript_name "ENCODEHT000222410"; talon_gene "138"; talon_transcript "222410"; ISM_to_IDs "602,222408"; ISM_transcript "TRUE";
chr1	HAVANA	exon	1785286	1787053	.	-	.	gene_id "ENSG00000078369.17"; transcript_id "ENCODEHT000222410"; gene_type "protein_coding"; gene_status "KNOWN"; gene_name "GNB1"; transcript_status "NOVEL"; transcript_name "ENCODEHT000222410"; exon_number "1"; exon_id "ENSE00001809357.3"; talon_gene "138"; talon_transcript "222410"; talon_exon "2592"; ccdsid "CCDS34.1"; exon_status "KNOWN"; level "2"; protein_id "ENSP00000367872.3"; source "HAVANA"; tag "CCDS";
chr1	TALON	transcript	1785286	1790565	.	-	.	gene_id "ENSG00000078369.17"; transcript_id "ENCODEHT000222421"; gene_name "GNB1"; gene_status "KNOWN"; gene_type "protein_coding"; transcript_status "NOVEL"; transcript_name "ENCODEHT000222421"; talon_gene "138"; talon_transcript "222421"; ISM-suffix_to_IDs "600,601,602,222408"; ISM-suffix_transcript "TRUE"; ISM_to_IDs "600,601,602,222408"; ISM_transcript "TRUE";
chr1	TALON	exon	1790395	1790565	.	-	.	gene_id "ENSG00000078369.17"; transcript_id "ENCODEHT000222421"; gene_type "protein_coding"; gene_status "KNOWN"; gene_name "GNB1"; transcript_status "NOVEL"; transcript_name "ENCODEHT000222421"; exon_number "1"; exon_id "970660"; talon_gene "138"; talon_transcript "222421"; talon_exon "970660"; exon_status "NOVEL";
chr1	HAVANA	exon	1789053	1789269	.	-	.	gene_id "ENSG00000078369.17"; transcript_id "ENCODEHT000222421"; gene_type "protein_coding"; gene_status "KNOWN"; gene_name "GNB1"; transcript_status "NOVEL"; transcript_name "ENCODEHT000222421"; exon_number "2"; exon_id "ENSE00001717648.1"; talon_gene "138"; talon_transcript "222421"; talon_exon "2582"; ccdsid "CCDS34.1"; exon_status "KNOWN"; level "2"; protein_id "ENSP00000367872.3"; source "HAVANA"; tag "CCDS";
chr1	HAVANA	exon	1787322	1787437	.	-	.	gene_id "ENSG00000078369.17"; transcript_id "ENCODEHT000222421"; gene_type "protein_coding"; gene_status "KNOWN"; gene_name "GNB1"; transcript_status "NOVEL"; transcript_name "ENCODEHT000222421"; exon_number "3"; exon_id "ENSE00001728156.1"; talon_gene "138"; talon_transcript "222421"; talon_exon "2584"; ccdsid "CCDS34.1"; exon_status "KNOWN"; level "2"; protein_id "ENSP00000367872.3"; source "HAVANA"; tag "CCDS";
chr1	HAVANA	exon	1785286	1787053	.	-	.	gene_id "ENSG00000078369.17"; transcript_id "ENCODEHT000222421"; gene_type "protein_coding"; gene_status "KNOWN"; gene_name "GNB1"; transcript_status "NOVEL"; transcript_name "ENCODEHT000222421"; exon_number "4"; exon_id "ENSE00001809357.3"; talon_gene "138"; talon_transcript "222421"; talon_exon "2592"; ccdsid "CCDS34.1"; exon_status "KNOWN"; level "2"; protein_id "ENSP00000367872.3"; source "HAVANA"; tag "CCDS";
chr1	TALON	transcript	1785286	1789269	.	-	.	gene_id "ENSG00000078369.17"; transcript_id "ENCODEHT000222423"; gene_name "GNB1"; gene_status "KNOWN"; gene_type "protein_coding"; transcript_status "NOVEL"; transcript_name "ENCODEHT000222423"; talon_gene "138"; talon_transcript "222423"; ISM-suffix_to_IDs "600,601,602,222408,222421"; ISM-suffix_transcript "TRUE"; ISM_to_IDs "600,601,602,222408,222421"; ISM_transcript "TRUE";
chr1	HAVANA	exon	1789053	1789269	.	-	.	gene_id "ENSG00000078369.17"; transcript_id "ENCODEHT000222423"; gene_type "protein_coding"; gene_status "KNOWN"; gene_name "GNB1"; transcript_status "NOVEL"; transcript_name "ENCODEHT000222423"; exon_number "1"; exon_id "ENSE00001717648.1"; talon_gene "138"; talon_transcript "222423"; talon_exon "2582"; ccdsid "CCDS34.1"; exon_status "KNOWN"; level "2"; protein_id "ENSP00000367872.3"; source "HAVANA"; tag "CCDS";
chr1	HAVANA	exon	1787322	1787437	.	-	.	gene_id "ENSG00000078369.17"; transcript_id "ENCODEHT000222423"; gene_type "protein_coding"; gene_status "KNOWN"; gene_name "GNB1"; transcript_status "NOVEL"; transcript_name "ENCODEHT000222423"; exon_number "2"; exon_id "ENSE00001728156.1"; talon_gene "138"; talon_transcript "222423"; talon_exon "2584"; ccdsid "CCDS34.1"; exon_status "KNOWN"; level "2"; protein_id "ENSP00000367872.3"; source "HAVANA"; tag "CCDS";
chr1	HAVANA	exon	1785286	1787053	.	-	.	gene_id "ENSG00000078369.17"; transcript_id "ENCODEHT000222423"; gene_type "protein_coding"; gene_status "KNOWN"; gene_name "GNB1"; transcript_status "NOVEL"; transcript_name "ENCODEHT000222423"; exon_number "3"; exon_id "ENSE00001809357.3"; talon_gene "138"; talon_transcript "222423"; talon_exon "2592"; ccdsid "CCDS34.1"; exon_status "KNOWN"; level "2"; protein_id "ENSP00000367872.3"; source "HAVANA"; tag "CCDS";
chr1	TALON	transcript	1785286	1804526	.	-	.	gene_id "ENSG00000078369.17"; transcript_id "ENCODEHT000222427"; gene_name "GNB1"; gene_status "KNOWN"; gene_type "protein_coding"; transcript_status "NOVEL"; transcript_name "ENCODEHT000222427"; talon_gene "138"; talon_transcript "222427"; ISM-suffix_to_IDs "600,601,602,222408"; ISM-suffix_transcript "TRUE"; ISM_to_IDs "600,601,602,222408"; ISM_transcript "TRUE";
chr1	TALON	exon	1804419	1804526	.	-	.	gene_id "ENSG00000078369.17"; transcript_id "ENCODEHT000222427"; gene_type "protein_coding"; gene_status "KNOWN"; gene_name "GNB1"; transcript_status "NOVEL"; transcript_name "ENCODEHT000222427"; exon_number "1"; exon_id "970667"; talon_gene "138"; talon_transcript "222427"; talon_exon "970667"; exon_status "NOVEL";
chr1	HAVANA	exon	1793245	1793311	.	-	.	gene_id "ENSG00000078369.17"; transcript_id "ENCODEHT000222427"; gene_type "protein_coding"; gene_status "KNOWN"; gene_name "GNB1"; transcript_status "NOVEL"; transcript_name "ENCODEHT000222427"; exon_number "2"; exon_id "ENSE00003791115.1"; talon_gene "138"; talon_transcript "222427"; talon_exon "2578"; ccdsid "CCDS34.1"; exon_status "KNOWN"; level "2"; protein_id "ENSP00000367872.3"; source "HAVANA"; tag "CCDS";
chr1	HAVANA	exon	1790395	1790596	.	-	.	gene_id "ENSG00000078369.17"; transcript_id "ENCODEHT000222427"; gene_type "protein_coding"; gene_status "KNOWN"; gene_name "GNB1"; transcript_status "NOVEL"; transcript_name "ENCODEHT000222427"; exon_number "3"; exon_id "ENSE00003676440.1"; talon_gene "138"; talon_transcript "222427"; talon_exon "2580"; ccdsid "CCDS34.1"; exon_status "KNOWN"; level "2"; protein_id "ENSP00000367872.3"; source "HAVANA"; tag "CCDS";
chr1	HAVANA	exon	1789053	1789269	.	-	.	gene_id "ENSG00000078369.17"; transcript_id "ENCODEHT000222427"; gene_type "protein_coding"; gene_status "KNOWN"; gene_name "GNB1"; transcript_status "NOVEL"; transcript_name "ENCODEHT000222427"; exon_number "4"; exon_id "ENSE00001717648.1"; talon_gene "138"; talon_transcript "222427"; talon_exon "2582"; ccdsid "CCDS34.1"; exon_status "KNOWN"; level "2"; protein_id "ENSP00000367872.3"; source "HAVANA"; tag "CCDS";
chr1	HAVANA	exon	1787322	1787437	.	-	.	gene_id "ENSG00000078369.17"; transcript_id "ENCODEHT000222427"; gene_type "protein_coding"; gene_status "KNOWN"; gene_name "GNB1"; transcript_status "NOVEL"; transcript_name "ENCODEHT000222427"; exon_number "5"; exon_id "ENSE00001728156.1"; talon_gene "138"; talon_transcript "222427"; talon_exon "2584"; ccdsid "CCDS34.1"; exon_status "KNOWN"; level "2"; protein_id "ENSP00000367872.3"; source "HAVANA"; tag "CCDS";
chr1	HAVANA	exon	1785286	1787053	.	-	.	gene_id "ENSG00000078369.17"; transcript_id "ENCODEHT000222427"; gene_type "protein_coding"; gene_status "KNOWN"; gene_name "GNB1"; transcript_status "NOVEL"; transcript_name "ENCODEHT000222427"; exon_number "6"; exon_id "ENSE00001809357.3"; talon_gene "138"; talon_transcript "222427"; talon_exon "2592"; ccdsid "CCDS34.1"; exon_status "KNOWN"; level "2"; protein_id "ENSP00000367872.3"; source "HAVANA"; tag "CCDS";
chr1	TALON	transcript	1785286	1890401	.	-	.	gene_id "ENSG00000078369.17"; transcript_id "ENCODEHT000222444"; gene_name "GNB1"; gene_status "KNOWN"; gene_type "protein_coding"; transcript_status "NOVEL"; transcript_name "ENCODEHT000222444"; talon_gene "138"; talon_transcript "222444"; NIC_transcript "TRUE";
chr1	HAVANA	exon	1890364	1890401	.	-	.	gene_id "ENSG00000078369.17"; transcript_id "ENCODEHT000222444"; gene_type "protein_coding"; gene_status "KNOWN"; gene_name "GNB1"; transcript_status "NOVEL"; transcript_name "ENCODEHT000222444"; exon_number "1"; exon_id "ENSE00001648330.1"; talon_gene "138"; talon_transcript "222444"; talon_exon "2601"; exon_status "KNOWN"; level "2"; protein_id "ENSP00000392765.2"; source "HAVANA"; tag "cds_end_NF";
chr1	HAVANA	exon	1839190	1839238	.	-	.	gene_id "ENSG00000078369.17"; transcript_id "ENCODEHT000222444"; gene_type "protein_coding"; gene_status "KNOWN"; gene_name "GNB1"; transcript_status "NOVEL"; transcript_name "ENCODEHT000222444"; exon_number "2"; exon_id "ENSE00001356799.1"; talon_gene "138"; talon_transcript "222444"; talon_exon "2588"; ccdsid "CCDS34.1"; exon_status "KNOWN"; level "2"; protein_id "ENSP00000367872.3"; source "HAVANA"; tag "CCDS";
chr1	HAVANA	exon	1825397	1825499	.	-	.	gene_id "ENSG00000078369.17"; transcript_id "ENCODEHT000222444"; gene_type "protein_coding"; gene_status "KNOWN"; gene_name "GNB1"; transcript_status "NOVEL"; transcript_name "ENCODEHT000222444"; exon_number "3"; exon_id "ENSE00003268669.1"; talon_gene "138"; talon_transcript "222444"; talon_exon "2568"; ccdsid "CCDS34.1"; exon_status "KNOWN"; level "2"; protein_id "ENSP00000367872.3"; source "HAVANA"; tag "CCDS";
chr1	HAVANA	exon	1817837	1817875	.	-	.	gene_id "ENSG00000078369.17"; transcript_id "ENCODEHT000222444"; gene_type "protein_coding"; gene_status "KNOWN"; gene_name "GNB1"; transcript_status "NOVEL"; transcript_name "ENCODEHT000222444"; exon_number "4"; exon_id "ENSE00001066529.1"; talon_gene "138"; talon_transcript "222444"; talon_exon "2570"; ccdsid "CCDS34.1"; exon_status "KNOWN"; level "2"; protein_id "ENSP00000367872.3"; source "HAVANA"; tag "CCDS";
chr1	HAVANA	exon	1815756	1815862	.	-	.	gene_id "ENSG00000078369.17"; transcript_id "ENCODEHT000222444"; gene_type "protein_coding"; gene_status "KNOWN"; gene_name "GNB1"; transcript_status "NOVEL"; transcript_name "ENCODEHT000222444"; exon_number "5"; exon_id "ENSE00003465100.1"; talon_gene "138"; talon_transcript "222444"; talon_exon "2572"; ccdsid "CCDS34.1"; exon_status "KNOWN"; level "2"; protein_id "ENSP00000367872.3"; source "HAVANA"; tag "CCDS";
chr1	HAVANA	exon	1806475	1806538	.	-	.	gene_id "ENSG00000078369.17"; transcript_id "ENCODEHT000222444"; gene_type "protein_coding"; gene_status "KNOWN"; gene_name "GNB1"; transcript_status "NOVEL"; transcript_name "ENCODEHT000222444"; exon_number "6"; exon_id "ENSE00003629446.1"; talon_gene "138"; talon_transcript "222444"; talon_exon "2574"; ccdsid "CCDS34.1"; exon_status "KNOWN"; level "2"; protein_id "ENSP00000367872.3"; source "HAVANA"; tag "CCDS";
chr1	HAVANA	exon	1804419	1804581	.	-	.	gene_id "ENSG00000078369.17"; transcript_id "ENCODEHT000222444"; gene_type "protein_coding"; gene_status "KNOWN"; gene_name "GNB1"; transcript_status "NOVEL"; transcript_name "ENCODEHT000222444"; exon_number "7"; exon_id "ENSE00003609842.1"; talon_gene "138"; talon_transcript "222444"; talon_exon "2576"; ccdsid "CCDS34.1"; exon_status "KNOWN"; level "2"; protein_id "ENSP00000367872.3"; source "HAVANA"; tag "CCDS";
chr1	HAVANA	exon	1793245	1793311	.	-	.	gene_id "ENSG00000078369.17"; transcript_id "ENCODEHT000222444"; gene_type "protein_coding"; gene_status "KNOWN"; gene_name "GNB1"; transcript_status "NOVEL"; transcript_name "ENCODEHT000222444"; exon_number "8"; exon_id "ENSE00003791115.1"; talon_gene "138"; talon_transcript "222444"; talon_exon "2578"; ccdsid "CCDS34.1"; exon_status "KNOWN"; level "2"; protein_id "ENSP00000367872.3"; source "HAVANA"; tag "CCDS";
chr1	HAVANA	exon	1790395	1790596	.	-	.	gene_id "ENSG00000078369.17"; transcript_id "ENCODEHT000222444"; gene_type "protein_coding"; gene_status "KNOWN"; gene_name "GNB1"; transcript_status "NOVEL"; transcript_name "ENCODEHT000222444"; exon_number "9"; exon_id "ENSE00003676440.1"; talon_gene "138"; talon_transcript "222444"; talon_exon "2580"; ccdsid "CCDS34.1"; exon_status "KNOWN"; level "2"; protein_id "ENSP00000367872.3"; source "HAVANA"; tag "CCDS";
chr1	HAVANA	exon	1789053	1789269	.	-	.	gene_id "ENSG00000078369.17"; transcript_id "ENCODEHT000222444"; gene_type "protein_coding"; gene_status "KNOWN"; gene_name "GNB1"; transcript_status "NOVEL"; transcript_name "ENCODEHT000222444"; exon_number "10"; exon_id "ENSE00001717648.1"; talon_gene "138"; talon_transcript "222444"; talon_exon "2582"; ccdsid "CCDS34.1"; exon_status "KNOWN"; level "2"; protein_id "ENSP00000367872.3"; source "HAVANA"; tag "CCDS";
chr1	HAVANA	exon	1787322	1787437	.	-	.	gene_id "ENSG00000078369.17"; transcript_id "ENCODEHT000222444"; gene_type "protein_coding"; gene_status "KNOWN"; gene_name "GNB1"; transcript_status "NOVEL"; transcript_name "ENCODEHT000222444"; exon_number "11"; exon_id "ENSE00001728156.1"; talon_gene "138"; talon_transcript "222444"; talon_exon "2584"; ccdsid "CCDS34.1"; exon_status "KNOWN"; level "2"; protein_id "ENSP00000367872.3"; source "HAVANA"; tag "CCDS";
chr1	HAVANA	exon	1785286	1787053	.	-	.	gene_id "ENSG00000078369.17"; transcript_id "ENCODEHT000222444"; gene_type "protein_coding"; gene_status "KNOWN"; gene_name "GNB1"; transcript_status "NOVEL"; transcript_name "ENCODEHT000222444"; exon_number "12"; exon_id "ENSE00001809357.3"; talon_gene "138"; talon_transcript "222444"; talon_exon "2592"; ccdsid "CCDS34.1"; exon_status "KNOWN"; level "2"; protein_id "ENSP00000367872.3"; source "HAVANA"; tag "CCDS";
chr1	HAVANA	transcript	1824988	1890966	.	-	.	gene_id "ENSG00000078369.17"; transcript_id "ENST00000472614.2"; gene_name "GNB1"; gene_status "KNOWN"; gene_type "protein_coding"; transcript_type "processed_transcript"; transcript_status "KNOWN"; transcript_name "GNB1-207"; talon_gene "138"; talon_transcript "609"; havana_transcript "OTTHUMT00000100196.2"; level "2"; source "HAVANA"; transcript_support_level "2";
chr1	HAVANA	exon	1890820	1890966	.	-	.	gene_id "ENSG00000078369.17"; transcript_id "ENST00000472614.2"; gene_type "protein_coding"; gene_status "KNOWN"; gene_name "GNB1"; transcript_type "processed_transcript"; transcript_status "KNOWN"; transcript_name "GNB1-207"; exon_number "1"; exon_id "ENSE00001831588.1"; talon_gene "138"; talon_transcript "609"; talon_exon "2609"; exon_status "KNOWN"; level "2"; source "HAVANA";
chr1	HAVANA	exon	1839190	1839238	.	-	.	gene_id "ENSG00000078369.17"; transcript_id "ENST00000472614.2"; gene_type "protein_coding"; gene_status "KNOWN"; gene_name "GNB1"; transcript_type "processed_transcript"; transcript_status "KNOWN"; transcript_name "GNB1-207"; exon_number "2"; exon_id "ENSE00001356799.1"; talon_gene "138"; talon_transcript "609"; talon_exon "2588"; ccdsid "CCDS34.1"; exon_status "KNOWN"; level "2"; protein_id "ENSP00000367872.3"; source "HAVANA"; tag "CCDS";
chr1	HAVANA	exon	1824988	1825499	.	-	.	gene_id "ENSG00000078369.17"; transcript_id "ENST00000472614.2"; gene_type "protein_coding"; gene_status "KNOWN"; gene_name "GNB1"; transcript_type "processed_transcript"; transcript_status "KNOWN"; transcript_name "GNB1-207"; exon_number "3"; exon_id "ENSE00001886331.2"; talon_gene "138"; talon_transcript "609"; talon_exon "2610"; exon_status "KNOWN"; level "2"; source "HAVANA";
chr1	HAVANA	gene	2050470	2185395	.	+	.	gene_id "ENSG00000067606.16"; gene_name "PRKCZ"; gene_status "KNOWN"; gene_type "protein_coding"; talon_gene "146"; havana_gene "OTTHUMG00000001238.13"; level "1";
chr1	HAVANA	transcript	2050470	2185395	.	+	.	gene_id "ENSG00000067606.16"; transcript_id "ENST00000378567.7"; gene_name "PRKCZ"; gene_status "KNOWN"; gene_type "protein_coding"; transcript_type "protein_coding"; transcript_status "KNOWN"; transcript_name "PRKCZ-201"; talon_gene "146"; talon_transcript "653"; ccdsid "CCDS37.1"; havana_transcript "OTTHUMT00000003648.3"; level "2"; protein_id "ENSP00000367830.3"; source "HAVANA"; tag "CCDS"; transcript_support_level "1";
chr1	HAVANA	exon	2050470	2050701	.	+	.	gene_id "ENSG00000067606.16"; transcript_id "ENST00000378567.7"; gene_type "protein_coding"; gene_status "KNOWN"; gene_name "PRKCZ"; transcript_type "protein_coding"; transcript_status "KNOWN"; transcript_name "PRKCZ-201"; exon_number "1"; exon_id "ENSE00002316473.1"; talon_gene "146"; talon_transcript "653"; talon_exon "2831"; ccdsid "CCDS37.1"; exon_status "KNOWN"; level "2"; protein_id "ENSP00000367830.3"; source "HAVANA"; tag "CCDS";
chr1	HAVANA	exon	2055441	2055562	.	+	.	gene_id "ENSG00000067606.16"; transcript_id "ENST00000378567.7"; gene_type "protein_coding"; gene_status "KNOWN"; gene_name "PRKCZ"; transcript_type "protein_coding"; transcript_status "KNOWN"; transcript_name "PRKCZ-201"; exon_number "2"; exon_id "ENSE00003563170.1"; talon_gene "146"; talon_transcript "653"; talon_exon "2833"; ccdsid "CCDS37.1"; exon_status "KNOWN"; level "2"; protein_id "ENSP00000367830.3"; source "HAVANA"; tag "CCDS";
chr1	HAVANA	exon	2056484	2056573	.	+	.	gene_id "ENSG00000067606.16"; transcript_id "ENST00000378567.7"; gene_type "protein_coding"; gene_status "KNOWN"; gene_name "PRKCZ"; transcript_type "protein_coding"; transcript_status "KNOWN"; transcript_name "PRKCZ-201"; exon_number "3"; exon_id "ENSE00003563212.1"; talon_gene "146"; talon_transcript "653"; talon_exon "2835"; ccdsid "CCDS37.1"; exon_status "KNOWN"; level "2"; protein_id "ENSP00000367830.3"; source "HAVANA"; tag "CCDS";
chr1	HAVANA	exon	2059541	2059591	.	+	.	gene_id "ENSG00000067606.16"; transcript_id "ENST00000378567.7"; gene_type "protein_coding"; gene_status "KNOWN"; gene_name "PRKCZ"; transcript_type "protein_coding"; transcript_status "KNOWN"; transcript_name "PRKCZ-201"; exon_number "4"; exon_id "ENSE00003789547.1"; talon_gene "146"; talon_transcript "653"; talon_exon "2837"; ccdsid "CCDS37.1"; exon_status "KNOWN"; level "2"; protein_id "ENSP00000367830.3"; source "HAVANA"; tag "CCDS";
chr1	HAVANA	exon	2135262	2135347	.	+	.	gene_id "ENSG00000067606.16"; transcript_id "ENST00000378567.7"; gene_type "protein_coding"; gene_status "KNOWN"; gene_name "PRKCZ"; transcript_type "protein_coding"; transcript_status "KNOWN"; transcript_name "PRKCZ-201"; exon_number "5"; exon_id "ENSE00003653496.1"; talon_gene "146"; talon_transcript "653"; talon_exon "2839"; ccdsid "CCDS37.1"; exon_status "KNOWN"; level "2"; protein_id "ENSP00000367830.3"; source "HAVANA"; tag "CCDS";
chr1	HAVANA	exon	2144210	2144341	.	+	.	gene_id "ENSG00000067606.16"; transcript_id "ENST00000378567.7"; gene_type "protein_coding"; gene_status "KNOWN"; gene_name "PRKCZ"; transcript_type "protein_coding"; transcript_status "KNOWN"; transcript_name "PRKCZ-201"; exon_number "6"; exon_id "ENSE00003656964.1"; talon_gene "146"; talon_transcript "653"; talon_exon "2841"; ccdsid "CCDS37.1"; exon_status "KNOWN"; level "2"; protein_id "ENSP00000367830.3"; source "HAVANA"; tag "CCDS";
chr1	HAVANA	exon	2146027	2146108	.	+	.	gene_id "ENSG00000067606.16"; transcript_id "ENST00000378567.7"; gene_type "protein_coding"; gene_status "KNOWN"; gene_name "PRKCZ"; transcript_type "protein_coding"; transcript_status "KNOWN"; transcript_name "PRKCZ-201"; exon_number "7"; exon_id "ENSE00003784140.1"; talon_gene "146"; talon_transcript "653"; talon_exon "2843"; ccdsid "CCDS37.1"; exon_status "KNOWN"; level "2"; protein_id "ENSP00000367830.3"; source "HAVANA"; tag "CCDS";
chr1	HAVANA	exon	2148872	2148924	.	+	.	gene_id "ENSG00000067606.16"; transcript_id "ENST00000378567.7"; gene_type "protein_coding"; gene_status "KNOWN"; gene_name "PRKCZ"; transcript_type "protein_coding"; transcript_status "KNOWN"; transcript_name "PRKCZ-201"; exon_number "8"; exon_id "ENSE00003791533.1"; talon_gene "146"; talon_transcript "653"; talon_exon "2845"; ccdsid "CCDS37.1"; exon_status "KNOWN"; level "2"; protein_id "ENSP00000367830.3"; source "HAVANA"; tag "CCDS";
chr1	HAVANA	exon	2150790	2150978	.	+	.	gene_id "ENSG00000067606.16"; transcript_id "ENST00000378567.7"; gene_type "protein_coding"; gene_status "KNOWN"; gene_name "PRKCZ"; transcript_type "protein_coding"; transcript_status "KNOWN"; transcript_name "PRKCZ-201"; exon_number "9"; exon_id "ENSE00003783979.1"; talon_gene "146"; talon_transcript "653"; talon_exon "2847"; ccdsid "CCDS37.1"; exon_status "KNOWN"; level "2"; protein_id "ENSP00000367830.3"; source "HAVANA"; tag "CCDS";
chr1	HAVANA	exon	2155995	2156092	.	+	.	gene_id "ENSG00000067606.16"; transcript_id "ENST00000378567.7"; gene_type "protein_coding"; gene_status "KNOWN"; gene_name "PRKCZ"; transcript_type "protein_coding"; transcript_status "KNOWN"; transcript_name "PRKCZ-201"; exon_number "10"; exon_id "ENSE00003525770.1"; talon_gene "146"; talon_transcript "653"; talon_exon "2849"; ccdsid "CCDS37.1"; exon_status "KNOWN"; level "2"; protein_id "ENSP00000367830.3"; source "HAVANA"; tag "CCDS";
chr1	HAVANA	exon	2169518	2169604	.	+	.	gene_id "ENSG00000067606.16"; transcript_id "ENST00000378567.7"; gene_type "protein_coding"; gene_status "KNOWN"; gene_name "PRKCZ"; transcript_type "protein_coding"; transcript_status "KNOWN"; transcript_name "PRKCZ-201"; exon_number "11"; exon_id "ENSE00003513439.1"; talon_gene "146"; talon_transcript "653"; talon_exon "2851"; ccdsid "CCDS37.1"; exon_status "KNOWN"; level "2"; protein_id "ENSP00000367830.3"; source "HAVANA"; tag "CCDS";
chr1	HAVANA	exon	2172055	2172190	.	+	.	gene_id "ENSG00000067606.16"; transcript_id "ENST00000378567.7"; gene_type "protein_coding"; gene_status "KNOWN"; gene_name "PRKCZ"; transcript_type "protein_coding"; transcript_status "KNOWN"; transcript_name "PRKCZ-201"; exon_number "12"; exon_id "ENSE00003659235.1"; talon_gene "146"; talon_transcript "653"; talon_exon "2853"; ccdsid "CCDS37.1"; exon_status "KNOWN"; level "2"; protein_id "ENSP00000367830.3"; source "HAVANA"; tag "CCDS";
chr1	HAVANA	exon	2172301	2172388	.	+	.	gene_id "ENSG00000067606.16"; transcript_id "ENST00000378567.7"; gene_type "protein_coding"; gene_status "KNOWN"; gene_name "PRKCZ"; transcript_type "protein_coding"; transcript_status "KNOWN"; transcript_name "PRKCZ-201"; exon_number "13"; exon_id "ENSE00003481487.1"; talon_gene "146"; talon_transcript "653"; talon_exon "2855"; ccdsid "CCDS37.1"; exon_status "KNOWN"; level "2"; protein_id "ENSP00000367830.3"; source "HAVANA"; tag "CCDS";
chr1	HAVANA	exon	2173897	2174016	.	+	.	gene_id "ENSG00000067606.16"; transcript_id "ENST00000378567.7"; gene_type "protein_coding"; gene_status "KNOWN"; gene_name "PRKCZ"; transcript_type "protein_coding"; transcript_status "KNOWN"; transcript_name "PRKCZ-201"; exon_number "14"; exon_id "ENSE00003640274.1"; talon_gene "146"; talon_transcript "653"; talon_exon "2857"; ccdsid "CCDS37.1"; exon_status "KNOWN"; level "2"; protein_id "ENSP00000367830.3"; source "HAVANA"; tag "CCDS";
chr1	HAVANA	exon	2174754	2174833	.	+	.	gene_id "ENSG00000067606.16"; transcript_id "ENST00000378567.7"; gene_type "protein_coding"; gene_status "KNOWN"; gene_name "PRKCZ"; transcript_type "protein_coding"; transcript_status "KNOWN"; transcript_name "PRKCZ-201"; exon_number "15"; exon_id "ENSE00003561737.1"; talon_gene "146"; talon_transcript "653"; talon_exon "2859"; ccdsid "CCDS37.1"; exon_status "KNOWN"; level "2"; protein_id "ENSP00000367830.3"; source "HAVANA"; tag "CCDS";
chr1	HAVANA	exon	2175224	2175313	.	+	.	gene_id "ENSG00000067606.16"; transcript_id "ENST00000378567.7"; gene_type "protein_coding"; gene_status "KNOWN"; gene_name "PRKCZ"; transcript_type "protein_coding"; transcript_status "KNOWN"; transcript_name "PRKCZ-201"; exon_number "16"; exon_id "ENSE00003609132.1"; talon_gene "146"; talon_transcript "653"; talon_exon "2861"; ccdsid "CCDS37.1"; exon_status "KNOWN"; level "2"; protein_id "ENSP00000367830.3"; source "HAVANA"; tag "CCDS";
chr1	HAVANA	exon	2184583	2184698	.	+	.	gene_id "ENSG00000067606.16"; transcript_id "ENST00000378567.7"; gene_type "protein_coding"; gene_status "KNOWN"; gene_name "PRKCZ"; transcript_type "protein_coding"; transcript_status "KNOWN"; transcript_name "PRKCZ-201"; exon_number "17"; exon_id "ENSE00003612876.1"; talon_gene "146"; talon_transcript "653"; talon_exon "2863"; ccdsid "CCDS37.1"; exon_status "KNOWN"; level "2"; protein_id "ENSP00000367830.3"; source "HAVANA"; tag "CCDS";
chr1	HAVANA	exon	2184922	2185395	.	+	.	gene_id "ENSG00000067606.16"; transcript_id "ENST00000378567.7"; gene_type "protein_coding"; gene_status "KNOWN"; gene_name "PRKCZ"; transcript_type "protein_coding"; transcript_status "KNOWN"; transcript_name "PRKCZ-201"; exon_number "18"; exon_id "ENSE00003626317.1"; talon_gene "146"; talon_transcript "653"; talon_exon "2865"; ccdsid "CCDS37.1"; exon_status "KNOWN"; level "2"; protein_id "ENSP00000367830.3"; source "HAVANA"; tag "CCDS";
chr1	HAVANA	gene	2184461	2194213	.	-	.	gene_id "ENSG00000162585.16"; gene_name "FAAP20"; gene_status "KNOWN"; gene_type "protein_coding"; talon_gene "149"; havana_gene "OTTHUMG00000001404.7"; level "2";
chr1	ENSEMBL	transcript	2184461	2194775	.	-	.	gene_id "ENSG00000162585.16"; transcript_id "ENST00000400919.7"; gene_name "FAAP20"; gene_status "KNOWN"; gene_type "protein_coding"; transcript_type "protein_coding"; transcript_status "KNOWN"; transcript_name "FAAP20-204"; talon_gene "149"; talon_transcript "682"; ccdsid "CCDS72686.1"; level "3"; protein_id "ENSP00000383710.4"; source "ENSEMBL"; tag "CCDS"; transcript_support_level "3";
chr1	HAVANA	exon	2194688	2194775	.	-	.	gene_id "ENSG00000162585.16"; transcript_id "ENST00000400919.7"; gene_type "protein_coding"; gene_status "KNOWN"; gene_name "FAAP20"; transcript_type "protein_coding"; transcript_status "KNOWN"; transcript_name "FAAP20-204"; exon_number "1"; exon_id "ENSE00002226200.1"; talon_gene "149"; talon_transcript "682"; talon_exon "2949"; ccdsid "CCDS72686.1"; exon_status "KNOWN"; level "2"; protein_id "ENSP00000410450.1"; source "HAVANA"; tag "mRNA_start_NF";
chr1	HAVANA	exon	2193639	2193910	.	-	.	gene_id "ENSG00000162585.16"; transcript_id "ENST00000400919.7"; gene_type "protein_coding"; gene_status "KNOWN"; gene_name "FAAP20"; transcript_type "protein_coding"; transcript_status "KNOWN"; transcript_name "FAAP20-204"; exon_number "2"; exon_id "ENSE00003481862.1"; talon_gene "149"; talon_transcript "682"; talon_exon "2951"; ccdsid "CCDS72687.1"; exon_status "KNOWN"; level "2"; protein_id "ENSP00000405430.1"; source "HAVANA"; tag "cds_start_NF";
chr1	ENSEMBL	exon	2184461	2185513	.	-	.	gene_id "ENSG00000162585.16"; transcript_id "ENST00000400919.7"; gene_type "protein_coding"; gene_status "KNOWN"; gene_name "FAAP20"; transcript_type "protein_coding"; transcript_status "KNOWN"; transcript_name "FAAP20-204"; exon_number "3"; exon_id "ENSE00003475992.2"; talon_gene "149"; talon_transcript "682"; talon_exon "2953"; ccdsid "CCDS72686.1"; exon_status "KNOWN"; level "3"; protein_id "ENSP00000383710.4"; source "ENSEMBL"; tag "CCDS";
chr1	HAVANA	transcript	2185175	2194751	.	-	.	gene_id "ENSG00000162585.16"; transcript_id "ENST00000400918.7"; gene_name "FAAP20"; gene_status "KNOWN"; gene_type "protein_coding"; transcript_type "protein_coding"; transcript_status "KNOWN"; transcript_name "FAAP20-203"; talon_gene "149"; talon_transcript "686"; ccdsid "CCDS72687.1"; havana_transcript "OTTHUMT00000316542.1"; level "2"; protein_id "ENSP00000383709.3"; source "HAVANA"; tag "CCDS"; transcript_support_level "2";
chr1	HAVANA	exon	2194688	2194751	.	-	.	gene_id "ENSG00000162585.16"; transcript_id "ENST00000400918.7"; gene_type "protein_coding"; gene_status "KNOWN"; gene_name "FAAP20"; transcript_type "protein_coding"; transcript_status "KNOWN"; transcript_name "FAAP20-203"; exon_number "1"; exon_id "ENSE00001816144.1"; talon_gene "149"; talon_transcript "686"; talon_exon "2982"; ccdsid "CCDS72687.1"; exon_status "KNOWN"; level "2"; protein_id "ENSP00000383709.3"; source "HAVANA"; tag "CCDS";
chr1	HAVANA	exon	2193998	2194133	.	-	.	gene_id "ENSG00000162585.16"; transcript_id "ENST00000400918.7"; gene_type "protein_coding"; gene_status "KNOWN"; gene_name "FAAP20"; transcript_type "protein_coding"; transcript_status "KNOWN"; transcript_name "FAAP20-203"; exon_number "2"; exon_id "ENSE00003467961.1"; talon_gene "149"; talon_transcript "686"; talon_exon "2969"; ccdsid "CCDS72687.1"; exon_status "KNOWN"; level "2"; protein_id "ENSP00000405430.1"; source "HAVANA"; tag "cds_start_NF";
chr1	HAVANA	exon	2193639	2193910	.	-	.	gene_id "ENSG00000162585.16"; transcript_id "ENST00000400918.7"; gene_type "protein_coding"; gene_status "KNOWN"; gene_name "FAAP20"; transcript_type "protein_coding"; transcript_status "KNOWN"; transcript_name "FAAP20-203"; exon_number "3"; exon_id "ENSE00003481862.1"; talon_gene "149"; talon_transcript "686"; talon_exon "2951"; ccdsid "CCDS72687.1"; exon_status "KNOWN"; level "2"; protein_id "ENSP00000405430.1"; source "HAVANA"; tag "cds_start_NF";
chr1	HAVANA	exon	2185175	2185513	.	-	.	gene_id "ENSG00000162585.16"; transcript_id "ENST00000400918.7"; gene_type "protein_coding"; gene_status "KNOWN"; gene_name "FAAP20"; transcript_type "protein_coding"; transcript_status "KNOWN"; transcript_name "FAAP20-203"; exon_number "4"; exon_id "ENSE00001635485.2"; talon_gene "149"; talon_transcript "686"; talon_exon "2983"; ccdsid "CCDS72687.1"; exon_status "KNOWN"; level "2"; protein_id "ENSP00000383709.3"; source "HAVANA"; tag "CCDS";
chr1	TALON	transcript	2189544	2194108	.	-	.	gene_id "ENSG00000162585.16"; transcript_id "ENCODEHT000222920"; gene_name "FAAP20"; gene_status "KNOWN"; gene_type "protein_coding"; transcript_status "NOVEL"; transcript_name "ENCODEHT000222920"; talon_gene "149"; talon_transcript "222920"; ISM-suffix_to_IDs "688,689,690,691,692"; ISM-suffix_transcript "TRUE"; ISM_to_IDs "685,688,689,690,691,692"; ISM_transcript "TRUE";
chr1	TALON	exon	2193639	2194108	.	-	.	gene_id "ENSG00000162585.16"; transcript_id "ENCODEHT000222920"; gene_type "protein_coding"; gene_status "KNOWN"; gene_name "FAAP20"; transcript_status "NOVEL"; transcript_name "ENCODEHT000222920"; exon_number "1"; exon_id "971247"; talon_gene "149"; talon_transcript "222920"; talon_exon "971247"; exon_status "NOVEL";
chr1	TALON	exon	2189544	2189781	.	-	.	gene_id "ENSG00000162585.16"; transcript_id "ENCODEHT000222920"; gene_type "protein_coding"; gene_status "KNOWN"; gene_name "FAAP20"; transcript_status "NOVEL"; transcript_name "ENCODEHT000222920"; exon_number "2"; exon_id "971248"; talon_gene "149"; talon_transcript "222920"; talon_exon "971248"; exon_status "NOVEL";
chr1	HAVANA	transcript	2189548	2194750	.	-	.	gene_id "ENSG00000162585.16"; transcript_id "ENST00000378543.2"; gene_name "FAAP20"; gene_status "KNOWN"; gene_type "protein_coding"; transcript_type "protein_coding"; transcript_status "KNOWN"; transcript_name "FAAP20-201"; talon_gene "149"; talon_transcript "688"; ccdsid "CCDS57965.1"; havana_transcript "OTTHUMT00000100291.2"; level "2"; protein_id "ENSP00000367804.2"; source "HAVANA"; tag "CCDS"; transcript_support_level "2";
chr1	HAVANA	exon	2194688	2194750	.	-	.	gene_id "ENSG00000162585.16"; transcript_id "ENST00000378543.2"; gene_type "protein_coding"; gene_status "KNOWN"; gene_name "FAAP20"; transcript_type "protein_coding"; transcript_status "KNOWN"; transcript_name "FAAP20-201"; exon_number "1"; exon_id "ENSE00001477870.2"; talon_gene "149"; talon_transcript "688"; talon_exon "2986"; ccdsid "CCDS57965.1"; exon_status "KNOWN"; level "2"; protein_id "ENSP00000367804.2"; source "HAVANA"; tag "CCDS";
chr1	HAVANA	exon	2193639	2193910	.	-	.	gene_id "ENSG00000162585.16"; transcript_id "ENST00000378543.2"; gene_type "protein_coding"; gene_status "KNOWN"; gene_name "FAAP20"; transcript_type "protein_coding"; transcript_status "KNOWN"; transcript_name "FAAP20-201"; exon_number "2"; exon_id "ENSE00003481862.1"; talon_gene "149"; talon_transcript "688"; talon_exon "2951"; ccdsid "CCDS72687.1"; exon_status "KNOWN"; level "2"; protein_id "ENSP00000405430.1"; source "HAVANA"; tag "cds_start_NF";
chr1	HAVANA	exon	2189548	2189781	.	-	.	gene_id "ENSG00000162585.16"; transcript_id "ENST00000378543.2"; gene_type "protein_coding"; gene_status "KNOWN"; gene_name "FAAP20"; transcript_type "protein_coding"; transcript_status "KNOWN"; transcript_name "FAAP20-201"; exon_number "3"; exon_id "ENSE00003681657.1"; talon_gene "149"; talon_transcript "688"; talon_exon "2987"; ccdsid "CCDS57965.1"; exon_status "KNOWN"; level "2"; protein_id "ENSP00000367804.2"; source "HAVANA"; tag "CCDS";
chr1	HAVANA	transcript	2189548	2194774	.	-	.	gene_id "ENSG00000162585.16"; transcript_id "ENST00000378546.8"; gene_name "FAAP20"; gene_status "KNOWN"; gene_type "protein_coding"; transcript_type "protein_coding"; transcript_status "KNOWN"; transcript_name "FAAP20-202"; talon_gene "149"; talon_transcript "689"; ccdsid "CCDS38.2"; havana_transcript "OTTHUMT00000316541.1"; level "2"; protein_id "ENSP00000367808.4"; source "HAVANA"; tag "CCDS"; transcript_support_level "1";
chr1	HAVANA	exon	2194688	2194774	.	-	.	gene_id "ENSG00000162585.16"; transcript_id "ENST00000378546.8"; gene_type "protein_coding"; gene_status "KNOWN"; gene_name "FAAP20"; transcript_type "protein_coding"; transcript_status "KNOWN"; transcript_name "FAAP20-202"; exon_number "1"; exon_id "ENSE00001822711.1"; talon_gene "149"; talon_transcript "689"; talon_exon "2988"; ccdsid "CCDS38.2"; exon_status "KNOWN"; level "2"; protein_id "ENSP00000367808.4"; source "HAVANA"; tag "CCDS";
chr1	HAVANA	exon	2193998	2194133	.	-	.	gene_id "ENSG00000162585.16"; transcript_id "ENST00000378546.8"; gene_type "protein_coding"; gene_status "KNOWN"; gene_name "FAAP20"; transcript_type "protein_coding"; transcript_status "KNOWN"; transcript_name "FAAP20-202"; exon_number "2"; exon_id "ENSE00003467961.1"; talon_gene "149"; talon_transcript "689"; talon_exon "2969"; ccdsid "CCDS72687.1"; exon_status "KNOWN"; level "2"; protein_id "ENSP00000405430.1"; source "HAVANA"; tag "cds_start_NF";
chr1	HAVANA	exon	2193639	2193910	.	-	.	gene_id "ENSG00000162585.16"; transcript_id "ENST00000378546.8"; gene_type "protein_coding"; gene_status "KNOWN"; gene_name "FAAP20"; transcript_type "protein_coding"; transcript_status "KNOWN"; transcript_name "FAAP20-202"; exon_number "3"; exon_id "ENSE00003481862.1"; talon_gene "149"; talon_transcript "689"; talon_exon "2951"; ccdsid "CCDS72687.1"; exon_status "KNOWN"; level "2"; protein_id "ENSP00000405430.1"; source "HAVANA"; tag "cds_start_NF";
chr1	HAVANA	exon	2189548	2189781	.	-	.	gene_id "ENSG00000162585.16"; transcript_id "ENST00000378546.8"; gene_type "protein_coding"; gene_status "KNOWN"; gene_name "FAAP20"; transcript_type "protein_coding"; transcript_status "KNOWN"; transcript_name "FAAP20-202"; exon_number "4"; exon_id "ENSE00003681657.1"; talon_gene "149"; talon_transcript "689"; talon_exon "2987"; ccdsid "CCDS57965.1"; exon_status "KNOWN"; level "2"; protein_id "ENSP00000367804.2"; source "HAVANA"; tag "CCDS";
chr1	HAVANA	transcript	2189569	2194213	.	-	.	gene_id "ENSG00000162585.16"; transcript_id "ENST00000476803.1"; gene_name "FAAP20"; gene_status "KNOWN"; gene_type "protein_coding"; transcript_type "processed_transcript"; transcript_status "KNOWN"; transcript_name "FAAP20-212"; talon_gene "149"; talon_transcript "692"; havana_transcript "OTTHUMT00000100292.2"; level "2"; source "HAVANA"; transcript_support_level "2";
chr1	HAVANA	exon	2193998	2194213	.	-	.	gene_id "ENSG00000162585.16"; transcript_id "ENST00000476803.1"; gene_type "protein_coding"; gene_status "KNOWN"; gene_name "FAAP20"; transcript_type "processed_transcript"; transcript_status "KNOWN"; transcript_name "FAAP20-212"; exon_number "1"; exon_id "ENSE00001816369.1"; talon_gene "149"; talon_transcript "692"; talon_exon "2999"; exon_status "KNOWN"; level "2"; source "HAVANA";
chr1	HAVANA	exon	2193639	2193910	.	-	.	gene_id "ENSG00000162585.16"; transcript_id "ENST00000476803.1"; gene_type "protein_coding"; gene_status "KNOWN"; gene_name "FAAP20"; transcript_type "processed_transcript"; transcript_status "KNOWN"; transcript_name "FAAP20-212"; exon_number "2"; exon_id "ENSE00003481862.1"; talon_gene "149"; talon_transcript "692"; talon_exon "2951"; ccdsid "CCDS72687.1"; exon_status "KNOWN"; level "2"; protein_id "ENSP00000405430.1"; source "HAVANA"; tag "cds_start_NF";
chr1	HAVANA	exon	2189569	2189781	.	-	.	gene_id "ENSG00000162585.16"; transcript_id "ENST00000476803.1"; gene_type "protein_coding"; gene_status "KNOWN"; gene_name "FAAP20"; transcript_type "processed_transcript"; transcript_status "KNOWN"; transcript_name "FAAP20-212"; exon_number "3"; exon_id "ENSE00001951400.1"; talon_gene "149"; talon_transcript "692"; talon_exon "3000"; exon_status "KNOWN"; level "2"; source "HAVANA";
chr1	HAVANA	gene	2228695	2310119	.	+	.	gene_id "ENSG00000157933.9"; gene_name "SKI"; gene_status "KNOWN"; gene_type "protein_coding"; talon_gene "151"; havana_gene "OTTHUMG00000001407.3"; level "2";
chr1	HAVANA	transcript	2228695	2310119	.	+	.	gene_id "ENSG00000157933.9"; transcript_id "ENST00000378536.4"; gene_name "SKI"; gene_status "KNOWN"; gene_type "protein_coding"; transcript_type "protein_coding"; transcript_status "KNOWN"; transcript_name "SKI-201"; talon_gene "151"; talon_transcript "698"; ccdsid "CCDS39.1"; havana_transcript "OTTHUMT00000004070.1"; level "2"; protein_id "ENSP00000367797.4"; source "HAVANA"; tag "CCDS"; transcript_support_level "1";
chr1	HAVANA	exon	2228695	2229735	.	+	.	gene_id "ENSG00000157933.9"; transcript_id "ENST00000378536.4"; gene_type "protein_coding"; gene_status "KNOWN"; gene_name "SKI"; transcript_type "protein_coding"; transcript_status "KNOWN"; transcript_name "SKI-201"; exon_number "1"; exon_id "ENSE00001477855.1"; talon_gene "151"; talon_transcript "698"; talon_exon "3014"; ccdsid "CCDS39.1"; exon_status "KNOWN"; level "2"; protein_id "ENSP00000367797.4"; source "HAVANA"; tag "CCDS";
chr1	HAVANA	exon	2302978	2303103	.	+	.	gene_id "ENSG00000157933.9"; transcript_id "ENST00000378536.4"; gene_type "protein_coding"; gene_status "KNOWN"; gene_name "SKI"; transcript_type "protein_coding"; transcript_status "KNOWN"; transcript_name "SKI-201"; exon_number "2"; exon_id "ENSE00003563482.1"; talon_gene "151"; talon_transcript "698"; talon_exon "3016"; ccdsid "CCDS39.1"; exon_status "KNOWN"; level "2"; protein_id "ENSP00000367797.4"; source "HAVANA"; tag "CCDS";
chr1	HAVANA	exon	2303285	2303400	.	+	.	gene_id "ENSG00000157933.9"; transcript_id "ENST00000378536.4"; gene_type "protein_coding"; gene_status "KNOWN"; gene_name "SKI"; transcript_type "protein_coding"; transcript_status "KNOWN"; transcript_name "SKI-201"; exon_number "3"; exon_id "ENSE00001035943.1"; talon_gene "151"; talon_transcript "698"; talon_exon "3018"; ccdsid "CCDS39.1"; exon_status "KNOWN"; level "2"; protein_id "ENSP00000367797.4"; source "HAVANA"; tag "CCDS";
chr1	HAVANA	exon	2303840	2304102	.	+	.	gene_id "ENSG00000157933.9"; transcript_id "ENST00000378536.4"; gene_type "protein_coding"; gene_status "KNOWN"; gene_name "SKI"; transcript_type "protein_coding"; transcript_status "KNOWN"; transcript_name "SKI-201"; exon_number "4"; exon_id "ENSE00001035948.2"; talon_gene "151"; talon_transcript "698"; talon_exon "3020"; ccdsid "CCDS39.1"; exon_status "KNOWN"; level "2"; protein_id "ENSP00000367797.4"; source "HAVANA"; tag "CCDS";
chr1	HAVANA	exon	2304293	2304585	.	+	.	gene_id "ENSG00000157933.9"; transcript_id "ENST00000378536.4"; gene_type "protein_coding"; gene_status "KNOWN"; gene_name "SKI"; transcript_type "protein_coding"; transcript_status "KNOWN"; transcript_name "SKI-201"; exon_number "5"; exon_id "ENSE00001035949.1"; talon_gene "151"; talon_transcript "698"; talon_exon "3022"; ccdsid "CCDS39.1"; exon_status "KNOWN"; level "2"; protein_id "ENSP00000367797.4"; source "HAVANA"; tag "CCDS";
chr1	HAVANA	exon	2306020	2306250	.	+	.	gene_id "ENSG00000157933.9"; transcript_id "ENST00000378536.4"; gene_type "protein_coding"; gene_status "KNOWN"; gene_name "SKI"; transcript_type "protein_coding"; transcript_status "KNOWN"; transcript_name "SKI-201"; exon_number "6"; exon_id "ENSE00001035950.1"; talon_gene "151"; talon_transcript "698"; talon_exon "3024"; ccdsid "CCDS39.1"; exon_status "KNOWN"; level "2"; protein_id "ENSP00000367797.4"; source "HAVANA"; tag "CCDS";
chr1	HAVANA	exon	2306577	2310119	.	+	.	gene_id "ENSG00000157933.9"; transcript_id "ENST00000378536.4"; gene_type "protein_coding"; gene_status "KNOWN"; gene_name "SKI"; transcript_type "protein_coding"; transcript_status "KNOWN"; transcript_name "SKI-201"; exon_number "7"; exon_id "ENSE00001477851.4"; talon_gene "151"; talon_transcript "698"; talon_exon "3026"; ccdsid "CCDS39.1"; exon_status "KNOWN"; level "2"; protein_id "ENSP00000367797.4"; source "HAVANA"; tag "CCDS";
chr1	HAVANA	gene	2385372	2388509	.	-	.	gene_id "ENSG00000116151.13"; gene_name "MORN1"; gene_status "KNOWN"; gene_type "protein_coding"; talon_gene "152"; havana_gene "OTTHUMG00000001402.6"; level "1"; tag "overlapping_locus";
chr1	HAVANA	transcript	2385372	2388509	.	-	.	gene_id "ENSG00000116151.13"; transcript_id "ENST00000607031.1"; gene_name "MORN1"; gene_status "KNOWN"; gene_type "protein_coding"; transcript_type "retained_intron"; transcript_status "KNOWN"; transcript_name "MORN1-210"; talon_gene "152"; talon_transcript "710"; havana_transcript "OTTHUMT00000471011.1"; level "2"; source "HAVANA"; transcript_support_level "NA";
chr1	HAVANA	exon	2385372	2388509	.	-	.	gene_id "ENSG00000116151.13"; transcript_id "ENST00000607031.1"; gene_type "protein_coding"; gene_status "KNOWN"; gene_name "MORN1"; transcript_type "retained_intron"; transcript_status "KNOWN"; transcript_name "MORN1-210"; exon_number "1"; exon_id "ENSE00003695416.1"; talon_gene "152"; talon_transcript "710"; talon_exon "3084"; exon_status "KNOWN"; level "2"; source "HAVANA";
chr1	HAVANA	gene	2391775	2403227	.	+	.	gene_id "ENSG00000157916.19"; gene_name "RER1"; gene_status "KNOWN"; gene_type "protein_coding"; talon_gene "156"; havana_gene "OTTHUMG00000001403.5"; level "2";
chr1	ENSEMBL	transcript	2391775	2405442	.	+	.	gene_id "ENSG00000157916.19"; transcript_id "ENST00000378513.7"; gene_name "RER1"; gene_status "KNOWN"; gene_type "protein_coding"; transcript_type "protein_coding"; transcript_status "KNOWN"; transcript_name "RER1-203"; talon_gene "156"; talon_transcript "717"; level "3"; protein_id "ENSP00000367774.5"; source "ENSEMBL"; tag "basic"; transcript_support_level "3";
chr1	ENSEMBL	exon	2391775	2391958	.	+	.	gene_id "ENSG00000157916.19"; transcript_id "ENST00000378513.7"; gene_type "protein_coding"; gene_status "KNOWN"; gene_name "RER1"; transcript_type "protein_coding"; transcript_status "KNOWN"; transcript_name "RER1-203"; exon_number "1"; exon_id "ENSE00001557997.2"; talon_gene "156"; talon_transcript "717"; talon_exon "3092"; exon_status "KNOWN"; level "3"; protein_id "ENSP00000367774.5"; source "ENSEMBL"; tag "basic";
chr1	HAVANA	exon	2395784	2395871	.	+	.	gene_id "ENSG00000157916.19"; transcript_id "ENST00000378513.7"; gene_type "protein_coding"; gene_status "KNOWN"; gene_name "RER1"; transcript_type "protein_coding"; transcript_status "KNOWN"; transcript_name "RER1-203"; exon_number "2"; exon_id "ENSE00001035864.5"; talon_gene "156"; talon_transcript "717"; talon_exon "3094"; ccdsid "CCDS41232.1"; exon_status "KNOWN"; level "2"; protein_id "ENSP00000367779.1"; source "HAVANA"; tag "basic";
chr1	HAVANA	exon	2397116	2397220	.	+	.	gene_id "ENSG00000157916.19"; transcript_id "ENST00000378513.7"; gene_type "protein_coding"; gene_status "KNOWN"; gene_name "RER1"; transcript_type "protein_coding"; transcript_status "KNOWN"; transcript_name "RER1-203"; exon_number "3"; exon_id "ENSE00001035875.1"; talon_gene "156"; talon_transcript "717"; talon_exon "3096"; ccdsid "CCDS41232.1"; exon_status "KNOWN"; level "2"; protein_id "ENSP00000367779.1"; source "HAVANA"; tag "basic";
chr1	HAVANA	exon	2400857	2400935	.	+	.	gene_id "ENSG00000157916.19"; transcript_id "ENST00000378513.7"; gene_type "protein_coding"; gene_status "KNOWN"; gene_name "RER1"; transcript_type "protein_coding"; transcript_status "KNOWN"; transcript_name "RER1-203"; exon_number "4"; exon_id "ENSE00003585625.1"; talon_gene "156"; talon_transcript "717"; talon_exon "3098"; ccdsid "CCDS41232.1"; exon_status "KNOWN"; level "2"; protein_id "ENSP00000367779.1"; source "HAVANA"; tag "basic";
chr1	HAVANA	exon	2402207	2402342	.	+	.	gene_id "ENSG00000157916.19"; transcript_id "ENST00000378513.7"; gene_type "protein_coding"; gene_status "KNOWN"; gene_name "RER1"; transcript_type "protein_coding"; transcript_status "KNOWN"; transcript_name "RER1-203"; exon_number "5"; exon_id "ENSE00003727037.1"; talon_gene "156"; talon_transcript "717"; talon_exon "3100"; ccdsid "CCDS41232.1"; exon_status "KNOWN"; level "2"; protein_id "ENSP00000475168.1"; source "HAVANA"; tag "CCDS";
chr1	ENSEMBL	exon	2403035	2405442	.	+	.	gene_id "ENSG00000157916.19"; transcript_id "ENST00000378513.7"; gene_type "protein_coding"; gene_status "KNOWN"; gene_name "RER1"; transcript_type "protein_coding"; transcript_status "KNOWN"; transcript_name "RER1-203"; exon_number "6"; exon_id "ENSE00001357426.5"; talon_gene "156"; talon_transcript "717"; talon_exon "3102"; exon_status "KNOWN"; level "3"; protein_id "ENSP00000367774.5"; source "ENSEMBL"; tag "basic";
chr1	TALON	transcript	2391775	2403227	.	+	.	gene_id "ENSG00000157916.19"; transcript_id "ENCODEHT000223058"; gene_name "RER1"; gene_status "KNOWN"; gene_type "protein_coding"; transcript_status "NOVEL"; transcript_name "ENCODEHT000223058"; talon_gene "156"; talon_transcript "223058"; NNC_transcript "TRUE";
chr1	ENSEMBL	exon	2391775	2391958	.	+	.	gene_id "ENSG00000157916.19"; transcript_id "ENCODEHT000223058"; gene_type "protein_coding"; gene_status "KNOWN"; gene_name "RER1"; transcript_status "NOVEL"; transcript_name "ENCODEHT000223058"; exon_number "1"; exon_id "ENSE00001557997.2"; talon_gene "156"; talon_transcript "223058"; talon_exon "3092"; exon_status "KNOWN"; level "3"; protein_id "ENSP00000367774.5"; source "ENSEMBL"; tag "basic";
chr1	TALON	exon	2393270	2393355	.	+	.	gene_id "ENSG00000157916.19"; transcript_id "ENCODEHT000223058"; gene_type "protein_coding"; gene_status "KNOWN"; gene_name "RER1"; transcript_status "NOVEL"; transcript_name "ENCODEHT000223058"; exon_number "2"; exon_id "971427"; talon_gene "156"; talon_transcript "223058"; talon_exon "971427"; exon_status "NOVEL";
chr1	HAVANA	exon	2395784	2395871	.	+	.	gene_id "ENSG00000157916.19"; transcript_id "ENCODEHT000223058"; gene_type "protein_coding"; gene_status "KNOWN"; gene_name "RER1"; transcript_status "NOVEL"; transcript_name "ENCODEHT000223058"; exon_number "3"; exon_id "ENSE00001035864.5"; talon_gene "156"; talon_transcript "223058"; talon_exon "3094"; ccdsid "CCDS41232.1"; exon_status "KNOWN"; level "2"; protein_id "ENSP00000367779.1"; source "HAVANA"; tag "basic";
chr1	HAVANA	exon	2397116	2397220	.	+	.	gene_id "ENSG00000157916.19"; transcript_id "ENCODEHT000223058"; gene_type "protein_coding"; gene_status "KNOWN"; gene_name "RER1"; transcript_status "NOVEL"; transcript_name "ENCODEHT000223058"; exon_number "4"; exon_id "ENSE00001035875.1"; talon_gene "156"; talon_transcript "223058"; talon_exon "3096"; ccdsid "CCDS41232.1"; exon_status "KNOWN"; level "2"; protein_id "ENSP00000367779.1"; source "HAVANA"; tag "basic";
chr1	HAVANA	exon	2399415	2399514	.	+	.	gene_id "ENSG00000157916.19"; transcript_id "ENCODEHT000223058"; gene_type "protein_coding"; gene_status "KNOWN"; gene_name "RER1"; transcript_status "NOVEL"; transcript_name "ENCODEHT000223058"; exon_number "5"; exon_id "ENSE00001035866.1"; talon_gene "156"; talon_transcript "223058"; talon_exon "3107"; ccdsid "CCDS41232.1"; exon_status "KNOWN"; level "2"; protein_id "ENSP00000475168.1"; source "HAVANA"; tag "CCDS";
chr1	HAVANA	exon	2400857	2400935	.	+	.	gene_id "ENSG00000157916.19"; transcript_id "ENCODEHT000223058"; gene_type "protein_coding"; gene_status "KNOWN"; gene_name "RER1"; transcript_status "NOVEL"; transcript_name "ENCODEHT000223058"; exon_number "6"; exon_id "ENSE00003585625.1"; talon_gene "156"; talon_transcript "223058"; talon_exon "3098"; ccdsid "CCDS41232.1"; exon_status "KNOWN"; level "2"; protein_id "ENSP00000367779.1"; source "HAVANA"; tag "basic";
chr1	HAVANA	exon	2402207	2402342	.	+	.	gene_id "ENSG00000157916.19"; transcript_id "ENCODEHT000223058"; gene_type "protein_coding"; gene_status "KNOWN"; gene_name "RER1"; transcript_status "NOVEL"; transcript_name "ENCODEHT000223058"; exon_number "7"; exon_id "ENSE00003727037.1"; talon_gene "156"; talon_transcript "223058"; talon_exon "3100"; ccdsid "CCDS41232.1"; exon_status "KNOWN"; level "2"; protein_id "ENSP00000475168.1"; source "HAVANA"; tag "CCDS";
chr1	HAVANA	exon	2403035	2403227	.	+	.	gene_id "ENSG00000157916.19"; transcript_id "ENCODEHT000223058"; gene_type "protein_coding"; gene_status "KNOWN"; gene_name "RER1"; transcript_status "NOVEL"; transcript_name "ENCODEHT000223058"; exon_number "8"; exon_id "ENSE00001844284.1"; talon_gene "156"; talon_transcript "223058"; talon_exon "3127"; exon_status "KNOWN"; level "2"; source "HAVANA";
chr1	TALON	transcript	2391775	2403216	.	+	.	gene_id "ENSG00000157916.19"; transcript_id "ENCODEHT000223059"; gene_name "RER1"; gene_status "KNOWN"; gene_type "protein_coding"; transcript_status "NOVEL"; transcript_name "ENCODEHT000223059"; talon_gene "156"; talon_transcript "223059"; NNC_transcript "TRUE";
chr1	ENSEMBL	exon	2391775	2391958	.	+	.	gene_id "ENSG00000157916.19"; transcript_id "ENCODEHT000223059"; gene_type "protein_coding"; gene_status "KNOWN"; gene_name "RER1"; transcript_status "NOVEL"; transcript_name "ENCODEHT000223059"; exon_number "1"; exon_id "ENSE00001557997.2"; talon_gene "156"; talon_transcript "223059"; talon_exon "3092"; exon_status "KNOWN"; level "3"; protein_id "ENSP00000367774.5"; source "ENSEMBL"; tag "basic";
chr1	TALON	exon	2393208	2393355	.	+	.	gene_id "ENSG00000157916.19"; transcript_id "ENCODEHT000223059"; gene_type "protein_coding"; gene_status "KNOWN"; gene_name "RER1"; transcript_status "NOVEL"; transcript_name "ENCODEHT000223059"; exon_number "2"; exon_id "971430"; talon_gene "156"; talon_transcript "223059"; talon_exon "971430"; exon_status "NOVEL";
chr1	HAVANA	exon	2395784	2395871	.	+	.	gene_id "ENSG00000157916.19"; transcript_id "ENCODEHT000223059"; gene_type "protein_coding"; gene_status "KNOWN"; gene_name "RER1"; transcript_status "NOVEL"; transcript_name "ENCODEHT000223059"; exon_number "3"; exon_id "ENSE00001035864.5"; talon_gene "156"; talon_transcript "223059"; talon_exon "3094"; ccdsid "CCDS41232.1"; exon_status "KNOWN"; level "2"; protein_id "ENSP00000367779.1"; source "HAVANA"; tag "basic";
chr1	HAVANA	exon	2397116	2397220	.	+	.	gene_id "ENSG00000157916.19"; transcript_id "ENCODEHT000223059"; gene_type "protein_coding"; gene_status "KNOWN"; gene_name "RER1"; transcript_status "NOVEL"; transcript_name "ENCODEHT000223059"; exon_number "4"; exon_id "ENSE00001035875.1"; talon_gene "156"; talon_transcript "223059"; talon_exon "3096"; ccdsid "CCDS41232.1"; exon_status "KNOWN"; level "2"; protein_id "ENSP00000367779.1"; source "HAVANA"; tag "basic";
chr1	HAVANA	exon	2399415	2399514	.	+	.	gene_id "ENSG00000157916.19"; transcript_id "ENCODEHT000223059"; gene_type "protein_coding"; gene_status "KNOWN"; gene_name "RER1"; transcript_status "NOVEL"; transcript_name "ENCODEHT000223059"; exon_number "5"; exon_id "ENSE00001035866.1"; talon_gene "156"; talon_transcript "223059"; talon_exon "3107"; ccdsid "CCDS41232.1"; exon_status "KNOWN"; level "2"; protein_id "ENSP00000475168.1"; source "HAVANA"; tag "CCDS";
chr1	HAVANA	exon	2400857	2400935	.	+	.	gene_id "ENSG00000157916.19"; transcript_id "ENCODEHT000223059"; gene_type "protein_coding"; gene_status "KNOWN"; gene_name "RER1"; transcript_status "NOVEL"; transcript_name "ENCODEHT000223059"; exon_number "6"; exon_id "ENSE00003585625.1"; talon_gene "156"; talon_transcript "223059"; talon_exon "3098"; ccdsid "CCDS41232.1"; exon_status "KNOWN"; level "2"; protein_id "ENSP00000367779.1"; source "HAVANA"; tag "basic";
chr1	HAVANA	exon	2402207	2402342	.	+	.	gene_id "ENSG00000157916.19"; transcript_id "ENCODEHT000223059"; gene_type "protein_coding"; gene_status "KNOWN"; gene_name "RER1"; transcript_status "NOVEL"; transcript_name "ENCODEHT000223059"; exon_number "7"; exon_id "ENSE00003727037.1"; talon_gene "156"; talon_transcript "223059"; talon_exon "3100"; ccdsid "CCDS41232.1"; exon_status "KNOWN"; level "2"; protein_id "ENSP00000475168.1"; source "HAVANA"; tag "CCDS";
chr1	HAVANA	exon	2403035	2403216	.	+	.	gene_id "ENSG00000157916.19"; transcript_id "ENCODEHT000223059"; gene_type "protein_coding"; gene_status "KNOWN"; gene_name "RER1"; transcript_status "NOVEL"; transcript_name "ENCODEHT000223059"; exon_number "8"; exon_id "ENSE00001825253.1"; talon_gene "156"; talon_transcript "223059"; talon_exon "3125"; ccdsid "CCDS41232.1"; exon_status "KNOWN"; level "2"; protein_id "ENSP00000464222.1"; source "HAVANA"; tag "CCDS";
chr1	TALON	transcript	2391775	2403227	.	+	.	gene_id "ENSG00000157916.19"; transcript_id "ENCODEHT000223072"; gene_name "RER1"; gene_status "KNOWN"; gene_type "protein_coding"; transcript_status "NOVEL"; transcript_name "ENCODEHT000223072"; talon_gene "156"; talon_transcript "223072"; NNC_transcript "TRUE";
chr1	ENSEMBL	exon	2391775	2391958	.	+	.	gene_id "ENSG00000157916.19"; transcript_id "ENCODEHT000223072"; gene_type "protein_coding"; gene_status "KNOWN"; gene_name "RER1"; transcript_status "NOVEL"; transcript_name "ENCODEHT000223072"; exon_number "1"; exon_id "ENSE00001557997.2"; talon_gene "156"; talon_transcript "223072"; talon_exon "3092"; exon_status "KNOWN"; level "3"; protein_id "ENSP00000367774.5"; source "ENSEMBL"; tag "basic";
chr1	TALON	exon	2394647	2394728	.	+	.	gene_id "ENSG00000157916.19"; transcript_id "ENCODEHT000223072"; gene_type "protein_coding"; gene_status "KNOWN"; gene_name "RER1"; transcript_status "NOVEL"; transcript_name "ENCODEHT000223072"; exon_number "2"; exon_id "971456"; talon_gene "156"; talon_transcript "223072"; talon_exon "971456"; exon_status "NOVEL";
chr1	HAVANA	exon	2395784	2395871	.	+	.	gene_id "ENSG00000157916.19"; transcript_id "ENCODEHT000223072"; gene_type "protein_coding"; gene_status "KNOWN"; gene_name "RER1"; transcript_status "NOVEL"; transcript_name "ENCODEHT000223072"; exon_number "3"; exon_id "ENSE00001035864.5"; talon_gene "156"; talon_transcript "223072"; talon_exon "3094"; ccdsid "CCDS41232.1"; exon_status "KNOWN"; level "2"; protein_id "ENSP00000367779.1"; source "HAVANA"; tag "basic";
chr1	HAVANA	exon	2397116	2397220	.	+	.	gene_id "ENSG00000157916.19"; transcript_id "ENCODEHT000223072"; gene_type "protein_coding"; gene_status "KNOWN"; gene_name "RER1"; transcript_status "NOVEL"; transcript_name "ENCODEHT000223072"; exon_number "4"; exon_id "ENSE00001035875.1"; talon_gene "156"; talon_transcript "223072"; talon_exon "3096"; ccdsid "CCDS41232.1"; exon_status "KNOWN"; level "2"; protein_id "ENSP00000367779.1"; source "HAVANA"; tag "basic";
chr1	HAVANA	exon	2399415	2399514	.	+	.	gene_id "ENSG00000157916.19"; transcript_id "ENCODEHT000223072"; gene_type "protein_coding"; gene_status "KNOWN"; gene_name "RER1"; transcript_status "NOVEL"; transcript_name "ENCODEHT000223072"; exon_number "5"; exon_id "ENSE00001035866.1"; talon_gene "156"; talon_transcript "223072"; talon_exon "3107"; ccdsid "CCDS41232.1"; exon_status "KNOWN"; level "2"; protein_id "ENSP00000475168.1"; source "HAVANA"; tag "CCDS";
chr1	HAVANA	exon	2400857	2400935	.	+	.	gene_id "ENSG00000157916.19"; transcript_id "ENCODEHT000223072"; gene_type "protein_coding"; gene_status "KNOWN"; gene_name "RER1"; transcript_status "NOVEL"; transcript_name "ENCODEHT000223072"; exon_number "6"; exon_id "ENSE00003585625.1"; talon_gene "156"; talon_transcript "223072"; talon_exon "3098"; ccdsid "CCDS41232.1"; exon_status "KNOWN"; level "2"; protein_id "ENSP00000367779.1"; source "HAVANA"; tag "basic";
chr1	HAVANA	exon	2402207	2402342	.	+	.	gene_id "ENSG00000157916.19"; transcript_id "ENCODEHT000223072"; gene_type "protein_coding"; gene_status "KNOWN"; gene_name "RER1"; transcript_status "NOVEL"; transcript_name "ENCODEHT000223072"; exon_number "7"; exon_id "ENSE00003727037.1"; talon_gene "156"; talon_transcript "223072"; talon_exon "3100"; ccdsid "CCDS41232.1"; exon_status "KNOWN"; level "2"; protein_id "ENSP00000475168.1"; source "HAVANA"; tag "CCDS";
chr1	HAVANA	exon	2403035	2403227	.	+	.	gene_id "ENSG00000157916.19"; transcript_id "ENCODEHT000223072"; gene_type "protein_coding"; gene_status "KNOWN"; gene_name "RER1"; transcript_status "NOVEL"; transcript_name "ENCODEHT000223072"; exon_number "8"; exon_id "ENSE00001844284.1"; talon_gene "156"; talon_transcript "223072"; talon_exon "3127"; exon_status "KNOWN"; level "2"; source "HAVANA";
chr1	HAVANA	transcript	2391833	2405444	.	+	.	gene_id "ENSG00000157916.19"; transcript_id "ENST00000605895.5"; gene_name "RER1"; gene_status "KNOWN"; gene_type "protein_coding"; transcript_type "protein_coding"; transcript_status "KNOWN"; transcript_name "RER1-209"; talon_gene "156"; talon_transcript "719"; ccdsid "CCDS41232.1"; havana_transcript "OTTHUMT00000004061.2"; level "2"; protein_id "ENSP00000475168.1"; source "HAVANA"; tag "CCDS"; transcript_support_level "1";
chr1	HAVANA	exon	2391833	2391958	.	+	.	gene_id "ENSG00000157916.19"; transcript_id "ENST00000605895.5"; gene_type "protein_coding"; gene_status "KNOWN"; gene_name "RER1"; transcript_type "protein_coding"; transcript_status "KNOWN"; transcript_name "RER1-209"; exon_number "1"; exon_id "ENSE00001412658.3"; talon_gene "156"; talon_transcript "719"; talon_exon "3105"; ccdsid "CCDS41232.1"; exon_status "KNOWN"; level "2"; protein_id "ENSP00000475168.1"; source "HAVANA"; tag "CCDS";
chr1	HAVANA	exon	2395784	2395871	.	+	.	gene_id "ENSG00000157916.19"; transcript_id "ENST00000605895.5"; gene_type "protein_coding"; gene_status "KNOWN"; gene_name "RER1"; transcript_type "protein_coding"; transcript_status "KNOWN"; transcript_name "RER1-209"; exon_number "2"; exon_id "ENSE00001035864.5"; talon_gene "156"; talon_transcript "719"; talon_exon "3094"; ccdsid "CCDS41232.1"; exon_status "KNOWN"; level "2"; protein_id "ENSP00000367779.1"; source "HAVANA"; tag "basic";
chr1	HAVANA	exon	2397116	2397220	.	+	.	gene_id "ENSG00000157916.19"; transcript_id "ENST00000605895.5"; gene_type "protein_coding"; gene_status "KNOWN"; gene_name "RER1"; transcript_type "protein_coding"; transcript_status "KNOWN"; transcript_name "RER1-209"; exon_number "3"; exon_id "ENSE00001035875.1"; talon_gene "156"; talon_transcript "719"; talon_exon "3096"; ccdsid "CCDS41232.1"; exon_status "KNOWN"; level "2"; protein_id "ENSP00000367779.1"; source "HAVANA"; tag "basic";
chr1	HAVANA	exon	2399415	2399514	.	+	.	gene_id "ENSG00000157916.19"; transcript_id "ENST00000605895.5"; gene_type "protein_coding"; gene_status "KNOWN"; gene_name "RER1"; transcript_type "protein_coding"; transcript_status "KNOWN"; transcript_name "RER1-209"; exon_number "4"; exon_id "ENSE00001035866.1"; talon_gene "156"; talon_transcript "719"; talon_exon "3107"; ccdsid "CCDS41232.1"; exon_status "KNOWN"; level "2"; protein_id "ENSP00000475168.1"; source "HAVANA"; tag "CCDS";
chr1	HAVANA	exon	2400857	2400935	.	+	.	gene_id "ENSG00000157916.19"; transcript_id "ENST00000605895.5"; gene_type "protein_coding"; gene_status "KNOWN"; gene_name "RER1"; transcript_type "protein_coding"; transcript_status "KNOWN"; transcript_name "RER1-209"; exon_number "5"; exon_id "ENSE00003585625.1"; talon_gene "156"; talon_transcript "719"; talon_exon "3098"; ccdsid "CCDS41232.1"; exon_status "KNOWN"; level "2"; protein_id "ENSP00000367779.1"; source "HAVANA"; tag "basic";
chr1	HAVANA	exon	2402207	2402342	.	+	.	gene_id "ENSG00000157916.19"; transcript_id "ENST00000605895.5"; gene_type "protein_coding"; gene_status "KNOWN"; gene_name "RER1"; transcript_type "protein_coding"; transcript_status "KNOWN"; transcript_name "RER1-209"; exon_number "6"; exon_id "ENSE00003727037.1"; talon_gene "156"; talon_transcript "719"; talon_exon "3100"; ccdsid "CCDS41232.1"; exon_status "KNOWN"; level "2"; protein_id "ENSP00000475168.1"; source "HAVANA"; tag "CCDS";
chr1	HAVANA	exon	2403035	2405444	.	+	.	gene_id "ENSG00000157916.19"; transcript_id "ENST00000605895.5"; gene_type "protein_coding"; gene_status "KNOWN"; gene_name "RER1"; transcript_type "protein_coding"; transcript_status "KNOWN"; transcript_name "RER1-209"; exon_number "7"; exon_id "ENSE00003467094.2"; talon_gene "156"; talon_transcript "719"; talon_exon "3109"; ccdsid "CCDS41232.1"; exon_status "KNOWN"; level "2"; protein_id "ENSP00000475168.1"; source "HAVANA"; tag "CCDS";
chr1	HAVANA	transcript	2391890	2403751	.	+	.	gene_id "ENSG00000157916.19"; transcript_id "ENST00000378512.5"; gene_name "RER1"; gene_status "KNOWN"; gene_type "protein_coding"; transcript_type "protein_coding"; transcript_status "KNOWN"; transcript_name "RER1-202"; talon_gene "156"; talon_transcript "722"; havana_transcript "OTTHUMT00000004062.1"; level "2"; protein_id "ENSP00000367773.1"; source "HAVANA"; tag "basic"; transcript_support_level "1";
chr1	HAVANA	exon	2391890	2391958	.	+	.	gene_id "ENSG00000157916.19"; transcript_id "ENST00000378512.5"; gene_type "protein_coding"; gene_status "KNOWN"; gene_name "RER1"; transcript_type "protein_coding"; transcript_status "KNOWN"; transcript_name "RER1-202"; exon_number "1"; exon_id "ENSE00001330861.3"; talon_gene "156"; talon_transcript "722"; talon_exon "3117"; exon_status "KNOWN"; level "2"; protein_id "ENSP00000367773.1"; source "HAVANA"; tag "basic";
chr1	HAVANA	exon	2395784	2395871	.	+	.	gene_id "ENSG00000157916.19"; transcript_id "ENST00000378512.5"; gene_type "protein_coding"; gene_status "KNOWN"; gene_name "RER1"; transcript_type "protein_coding"; transcript_status "KNOWN"; transcript_name "RER1-202"; exon_number "2"; exon_id "ENSE00001035864.5"; talon_gene "156"; talon_transcript "722"; talon_exon "3094"; ccdsid "CCDS41232.1"; exon_status "KNOWN"; level "2"; protein_id "ENSP00000367779.1"; source "HAVANA"; tag "basic";
chr1	HAVANA	exon	2397116	2397220	.	+	.	gene_id "ENSG00000157916.19"; transcript_id "ENST00000378512.5"; gene_type "protein_coding"; gene_status "KNOWN"; gene_name "RER1"; transcript_type "protein_coding"; transcript_status "KNOWN"; transcript_name "RER1-202"; exon_number "3"; exon_id "ENSE00001035875.1"; talon_gene "156"; talon_transcript "722"; talon_exon "3096"; ccdsid "CCDS41232.1"; exon_status "KNOWN"; level "2"; protein_id "ENSP00000367779.1"; source "HAVANA"; tag "basic";
chr1	HAVANA	exon	2399415	2399514	.	+	.	gene_id "ENSG00000157916.19"; transcript_id "ENST00000378512.5"; gene_type "protein_coding"; gene_status "KNOWN"; gene_name "RER1"; transcript_type "protein_coding"; transcript_status "KNOWN"; transcript_name "RER1-202"; exon_number "4"; exon_id "ENSE00001035866.1"; talon_gene "156"; talon_transcript "722"; talon_exon "3107"; ccdsid "CCDS41232.1"; exon_status "KNOWN"; level "2"; protein_id "ENSP00000475168.1"; source "HAVANA"; tag "CCDS";
chr1	HAVANA	exon	2400857	2400935	.	+	.	gene_id "ENSG00000157916.19"; transcript_id "ENST00000378512.5"; gene_type "protein_coding"; gene_status "KNOWN"; gene_name "RER1"; transcript_type "protein_coding"; transcript_status "KNOWN"; transcript_name "RER1-202"; exon_number "5"; exon_id "ENSE00003585625.1"; talon_gene "156"; talon_transcript "722"; talon_exon "3098"; ccdsid "CCDS41232.1"; exon_status "KNOWN"; level "2"; protein_id "ENSP00000367779.1"; source "HAVANA"; tag "basic";
chr1	HAVANA	exon	2402097	2402342	.	+	.	gene_id "ENSG00000157916.19"; transcript_id "ENST00000378512.5"; gene_type "protein_coding"; gene_status "KNOWN"; gene_name "RER1"; transcript_type "protein_coding"; transcript_status "KNOWN"; transcript_name "RER1-202"; exon_number "6"; exon_id "ENSE00001477787.1"; talon_gene "156"; talon_transcript "722"; talon_exon "3119"; exon_status "KNOWN"; level "2"; protein_id "ENSP00000367773.1"; source "HAVANA"; tag "basic";
chr1	HAVANA	exon	2403035	2403751	.	+	.	gene_id "ENSG00000157916.19"; transcript_id "ENST00000378512.5"; gene_type "protein_coding"; gene_status "KNOWN"; gene_name "RER1"; transcript_type "protein_coding"; transcript_status "KNOWN"; transcript_name "RER1-202"; exon_number "7"; exon_id "ENSE00003630803.1"; talon_gene "156"; talon_transcript "722"; talon_exon "3120"; exon_status "KNOWN"; level "2"; protein_id "ENSP00000367773.1"; source "HAVANA"; tag "basic";
chr1	HAVANA	transcript	2394005	2403216	.	+	.	gene_id "ENSG00000157916.19"; transcript_id "ENST00000488353.2"; gene_name "RER1"; gene_status "KNOWN"; gene_type "protein_coding"; transcript_type "protein_coding"; transcript_status "KNOWN"; transcript_name "RER1-207"; talon_gene "156"; talon_transcript "724"; ccdsid "CCDS41232.1"; havana_transcript "OTTHUMT00000004063.2"; level "2"; protein_id "ENSP00000464222.1"; source "HAVANA"; tag "CCDS"; transcript_support_level "1";
chr1	HAVANA	exon	2394005	2395871	.	+	.	gene_id "ENSG00000157916.19"; transcript_id "ENST00000488353.2"; gene_type "protein_coding"; gene_status "KNOWN"; gene_name "RER1"; transcript_type "protein_coding"; transcript_status "KNOWN"; transcript_name "RER1-207"; exon_number "1"; exon_id "ENSE00001840127.1"; talon_gene "156"; talon_transcript "724"; talon_exon "3124"; ccdsid "CCDS41232.1"; exon_status "KNOWN"; level "2"; protein_id "ENSP00000464222.1"; source "HAVANA"; tag "CCDS";
chr1	HAVANA	exon	2397116	2397220	.	+	.	gene_id "ENSG00000157916.19"; transcript_id "ENST00000488353.2"; gene_type "protein_coding"; gene_status "KNOWN"; gene_name "RER1"; transcript_type "protein_coding"; transcript_status "KNOWN"; transcript_name "RER1-207"; exon_number "2"; exon_id "ENSE00001035875.1"; talon_gene "156"; talon_transcript "724"; talon_exon "3096"; ccdsid "CCDS41232.1"; exon_status "KNOWN"; level "2"; protein_id "ENSP00000367779.1"; source "HAVANA"; tag "basic";
chr1	HAVANA	exon	2399415	2399514	.	+	.	gene_id "ENSG00000157916.19"; transcript_id "ENST00000488353.2"; gene_type "protein_coding"; gene_status "KNOWN"; gene_name "RER1"; transcript_type "protein_coding"; transcript_status "KNOWN"; transcript_name "RER1-207"; exon_number "3"; exon_id "ENSE00001035866.1"; talon_gene "156"; talon_transcript "724"; talon_exon "3107"; ccdsid "CCDS41232.1"; exon_status "KNOWN"; level "2"; protein_id "ENSP00000475168.1"; source "HAVANA"; tag "CCDS";
chr1	HAVANA	exon	2400857	2400935	.	+	.	gene_id "ENSG00000157916.19"; transcript_id "ENST00000488353.2"; gene_type "protein_coding"; gene_status "KNOWN"; gene_name "RER1"; transcript_type "protein_coding"; transcript_status "KNOWN"; transcript_name "RER1-207"; exon_number "4"; exon_id "ENSE00003585625.1"; talon_gene "156"; talon_transcript "724"; talon_exon "3098"; ccdsid "CCDS41232.1"; exon_status "KNOWN"; level "2"; protein_id "ENSP00000367779.1"; source "HAVANA"; tag "basic";
chr1	HAVANA	exon	2402207	2402342	.	+	.	gene_id "ENSG00000157916.19"; transcript_id "ENST00000488353.2"; gene_type "protein_coding"; gene_status "KNOWN"; gene_name "RER1"; transcript_type "protein_coding"; transcript_status "KNOWN"; transcript_name "RER1-207"; exon_number "5"; exon_id "ENSE00003727037.1"; talon_gene "156"; talon_transcript "724"; talon_exon "3100"; ccdsid "CCDS41232.1"; exon_status "KNOWN"; level "2"; protein_id "ENSP00000475168.1"; source "HAVANA"; tag "CCDS";
chr1	HAVANA	exon	2403035	2403216	.	+	.	gene_id "ENSG00000157916.19"; transcript_id "ENST00000488353.2"; gene_type "protein_coding"; gene_status "KNOWN"; gene_name "RER1"; transcript_type "protein_coding"; transcript_status "KNOWN"; transcript_name "RER1-207"; exon_number "6"; exon_id "ENSE00001825253.1"; talon_gene "156"; talon_transcript "724"; talon_exon "3125"; ccdsid "CCDS41232.1"; exon_status "KNOWN"; level "2"; protein_id "ENSP00000464222.1"; source "HAVANA"; tag "CCDS";
chr1	TALON	transcript	2399415	2403751	.	+	.	gene_id "ENSG00000157916.19"; transcript_id "ENCODEHT000223682"; gene_name "RER1"; gene_status "KNOWN"; gene_type "protein_coding"; transcript_status "NOVEL"; transcript_name "ENCODEHT000223682"; talon_gene "156"; talon_transcript "223682"; ISM-suffix_to_IDs "719,720,724,223058,223059,223072,223083,223107,223123,223139,223165,223173,223188,223204,223242,223246,223273,223311,223359,223460,223467,223532,223553,223556,223560,223597,223641,223650,223654,223660,223661,223663,223664,223666,223668,223670,223672,223675"; ISM-suffix_transcript "TRUE"; ISM_to_IDs "719,720,724,223058,223059,223072,223083,223091,223107,223123,223139,223165,223173,223188,223204,223242,223246,223264,223273,223311,223359,223443,223460,223467,223532,223542,223553,223556,223560,223597,223641,223650,223654,223660,223661,223663,223664,223666,223668,223670,223672,223675"; ISM_transcript "TRUE";
chr1	HAVANA	exon	2399415	2399514	.	+	.	gene_id "ENSG00000157916.19"; transcript_id "ENCODEHT000223682"; gene_type "protein_coding"; gene_status "KNOWN"; gene_name "RER1"; transcript_status "NOVEL"; transcript_name "ENCODEHT000223682"; exon_number "1"; exon_id "ENSE00001035866.1"; talon_gene "156"; talon_transcript "223682"; talon_exon "3107"; ccdsid "CCDS41232.1"; exon_status "KNOWN"; level "2"; protein_id "ENSP00000475168.1"; source "HAVANA"; tag "CCDS";
chr1	HAVANA	exon	2400857	2400935	.	+	.	gene_id "ENSG00000157916.19"; transcript_id "ENCODEHT000223682"; gene_type "protein_coding"; gene_status "KNOWN"; gene_name "RER1"; transcript_status "NOVEL"; transcript_name "ENCODEHT000223682"; exon_number "2"; exon_id "ENSE00003585625.1"; talon_gene "156"; talon_transcript "223682"; talon_exon "3098"; ccdsid "CCDS41232.1"; exon_status "KNOWN"; level "2"; protein_id "ENSP00000367779.1"; source "HAVANA"; tag "basic";
chr1	HAVANA	exon	2402207	2402342	.	+	.	gene_id "ENSG00000157916.19"; transcript_id "ENCODEHT000223682"; gene_type "protein_coding"; gene_status "KNOWN"; gene_name "RER1"; transcript_status "NOVEL"; transcript_name "ENCODEHT000223682"; exon_number "3"; exon_id "ENSE00003727037.1"; talon_gene "156"; talon_transcript "223682"; talon_exon "3100"; ccdsid "CCDS41232.1"; exon_status "KNOWN"; level "2"; protein_id "ENSP00000475168.1"; source "HAVANA"; tag "CCDS";
chr1	HAVANA	exon	2403035	2403751	.	+	.	gene_id "ENSG00000157916.19"; transcript_id "ENCODEHT000223682"; gene_type "protein_coding"; gene_status "KNOWN"; gene_name "RER1"; transcript_status "NOVEL"; transcript_name "ENCODEHT000223682"; exon_number "4"; exon_id "ENSE00003630803.1"; talon_gene "156"; talon_transcript "223682"; talon_exon "3120"; exon_status "KNOWN"; level "2"; protein_id "ENSP00000367773.1"; source "HAVANA"; tag "basic";
chr1	HAVANA	transcript	2401951	2403227	.	+	.	gene_id "ENSG00000157916.19"; transcript_id "ENST00000462129.1"; gene_name "RER1"; gene_status "KNOWN"; gene_type "protein_coding"; transcript_type "retained_intron"; transcript_status "KNOWN"; transcript_name "RER1-206"; talon_gene "156"; talon_transcript "725"; havana_transcript "OTTHUMT00000100287.1"; level "2"; source "HAVANA"; transcript_support_level "2";
chr1	HAVANA	exon	2401951	2402342	.	+	.	gene_id "ENSG00000157916.19"; transcript_id "ENST00000462129.1"; gene_type "protein_coding"; gene_status "KNOWN"; gene_name "RER1"; transcript_type "retained_intron"; transcript_status "KNOWN"; transcript_name "RER1-206"; exon_number "1"; exon_id "ENSE00001936322.1"; talon_gene "156"; talon_transcript "725"; talon_exon "3126"; exon_status "KNOWN"; level "2"; source "HAVANA";
chr1	HAVANA	exon	2403035	2403227	.	+	.	gene_id "ENSG00000157916.19"; transcript_id "ENST00000462129.1"; gene_type "protein_coding"; gene_status "KNOWN"; gene_name "RER1"; transcript_type "retained_intron"; transcript_status "KNOWN"; transcript_name "RER1-206"; exon_number "2"; exon_id "ENSE00001844284.1"; talon_gene "156"; talon_transcript "725"; talon_exon "3127"; exon_status "KNOWN"; level "2"; source "HAVANA";
chr1	HAVANA	gene	2403964	2412571	.	-	.	gene_id "ENSG00000157911.10"; gene_name "PEX10"; gene_status "KNOWN"; gene_type "protein_coding"; talon_gene "157"; havana_gene "OTTHUMG00000001637.8"; level "1";
chr1	HAVANA	transcript	2403964	2412530	.	-	.	gene_id "ENSG00000157911.10"; transcript_id "ENST00000288774.7"; gene_name "PEX10"; gene_status "KNOWN"; gene_type "protein_coding"; transcript_type "protein_coding"; transcript_status "KNOWN"; transcript_name "PEX10-201"; talon_gene "157"; talon_transcript "726"; ccdsid "CCDS41.1"; havana_transcript "OTTHUMT00000004638.3"; level "2"; protein_id "ENSP00000288774.3"; source "HAVANA"; tag "CCDS"; transcript_support_level "1";
chr1	HAVANA	exon	2412391	2412530	.	-	.	gene_id "ENSG00000157911.10"; transcript_id "ENST00000288774.7"; gene_type "protein_coding"; gene_status "KNOWN"; gene_name "PEX10"; transcript_type "protein_coding"; transcript_status "KNOWN"; transcript_name "PEX10-201"; exon_number "1"; exon_id "ENSE00002040608.1"; talon_gene "157"; talon_transcript "726"; talon_exon "3128"; ccdsid "CCDS41.1"; exon_status "KNOWN"; level "2"; protein_id "ENSP00000288774.3"; source "HAVANA"; tag "CCDS";
chr1	HAVANA	exon	2410371	2410451	.	-	.	gene_id "ENSG00000157911.10"; transcript_id "ENST00000288774.7"; gene_type "protein_coding"; gene_status "KNOWN"; gene_name "PEX10"; transcript_type "protein_coding"; transcript_status "KNOWN"; transcript_name "PEX10-201"; exon_number "2"; exon_id "ENSE00003514210.1"; talon_gene "157"; talon_transcript "726"; talon_exon "3130"; ccdsid "CCDS41.1"; exon_status "KNOWN"; level "2"; protein_id "ENSP00000288774.3"; source "HAVANA"; tag "CCDS";
chr1	HAVANA	exon	2408452	2408858	.	-	.	gene_id "ENSG00000157911.10"; transcript_id "ENST00000288774.7"; gene_type "protein_coding"; gene_status "KNOWN"; gene_name "PEX10"; transcript_type "protein_coding"; transcript_status "KNOWN"; transcript_name "PEX10-201"; exon_number "3"; exon_id "ENSE00001035832.1"; talon_gene "157"; talon_transcript "726"; talon_exon "3132"; ccdsid "CCDS41.1"; exon_status "KNOWN"; level "2"; protein_id "ENSP00000288774.3"; source "HAVANA"; tag "CCDS";
chr1	HAVANA	exon	2406720	2406955	.	-	.	gene_id "ENSG00000157911.10"; transcript_id "ENST00000288774.7"; gene_type "protein_coding"; gene_status "KNOWN"; gene_name "PEX10"; transcript_type "protein_coding"; transcript_status "KNOWN"; transcript_name "PEX10-201"; exon_number "4"; exon_id "ENSE00001207517.1"; talon_gene "157"; talon_transcript "726"; talon_exon "3134"; ccdsid "CCDS41.1"; exon_status "KNOWN"; level "2"; protein_id "ENSP00000288774.3"; source "HAVANA"; tag "CCDS";
chr1	HAVANA	exon	2406484	2406619	.	-	.	gene_id "ENSG00000157911.10"; transcript_id "ENST00000288774.7"; gene_type "protein_coding"; gene_status "KNOWN"; gene_name "PEX10"; transcript_type "protein_coding"; transcript_status "KNOWN"; transcript_name "PEX10-201"; exon_number "5"; exon_id "ENSE00001035830.1"; talon_gene "157"; talon_transcript "726"; talon_exon "3136"; ccdsid "CCDS41.1"; exon_status "KNOWN"; level "2"; protein_id "ENSP00000288774.3"; source "HAVANA"; tag "CCDS";
chr1	HAVANA	exon	2403964	2405834	.	-	.	gene_id "ENSG00000157911.10"; transcript_id "ENST00000288774.7"; gene_type "protein_coding"; gene_status "KNOWN"; gene_name "PEX10"; transcript_type "protein_coding"; transcript_status "KNOWN"; transcript_name "PEX10-201"; exon_number "6"; exon_id "ENSE00001950324.2"; talon_gene "157"; talon_transcript "726"; talon_exon "3138"; ccdsid "CCDS41.1"; exon_status "KNOWN"; level "2"; protein_id "ENSP00000288774.3"; source "HAVANA"; tag "CCDS";
chr1	HAVANA	transcript	2404819	2412571	.	-	.	gene_id "ENSG00000157911.10"; transcript_id "ENST00000447513.6"; gene_name "PEX10"; gene_status "KNOWN"; gene_type "protein_coding"; transcript_type "protein_coding"; transcript_status "KNOWN"; transcript_name "PEX10-202"; talon_gene "157"; talon_transcript "728"; ccdsid "CCDS44045.1"; havana_transcript "OTTHUMT00000367454.1"; level "2"; protein_id "ENSP00000407922.2"; source "HAVANA"; tag "CCDS"; transcript_support_level "1";
chr1	HAVANA	exon	2412391	2412571	.	-	.	gene_id "ENSG00000157911.10"; transcript_id "ENST00000447513.6"; gene_type "protein_coding"; gene_status "KNOWN"; gene_name "PEX10"; transcript_type "protein_coding"; transcript_status "KNOWN"; transcript_name "PEX10-202"; exon_number "1"; exon_id "ENSE00001207527.2"; talon_gene "157"; talon_transcript "728"; talon_exon "3147"; ccdsid "CCDS44045.1"; exon_status "KNOWN"; level "2"; protein_id "ENSP00000407922.2"; source "HAVANA"; tag "CCDS";
chr1	HAVANA	exon	2410371	2410451	.	-	.	gene_id "ENSG00000157911.10"; transcript_id "ENST00000447513.6"; gene_type "protein_coding"; gene_status "KNOWN"; gene_name "PEX10"; transcript_type "protein_coding"; transcript_status "KNOWN"; transcript_name "PEX10-202"; exon_number "2"; exon_id "ENSE00003514210.1"; talon_gene "157"; talon_transcript "728"; talon_exon "3130"; ccdsid "CCDS41.1"; exon_status "KNOWN"; level "2"; protein_id "ENSP00000288774.3"; source "HAVANA"; tag "CCDS";
chr1	HAVANA	exon	2408452	2408858	.	-	.	gene_id "ENSG00000157911.10"; transcript_id "ENST00000447513.6"; gene_type "protein_coding"; gene_status "KNOWN"; gene_name "PEX10"; transcript_type "protein_coding"; transcript_status "KNOWN"; transcript_name "PEX10-202"; exon_number "3"; exon_id "ENSE00001035832.1"; talon_gene "157"; talon_transcript "728"; talon_exon "3132"; ccdsid "CCDS41.1"; exon_status "KNOWN"; level "2"; protein_id "ENSP00000288774.3"; source "HAVANA"; tag "CCDS";
chr1	HAVANA	exon	2406720	2406895	.	-	.	gene_id "ENSG00000157911.10"; transcript_id "ENST00000447513.6"; gene_type "protein_coding"; gene_status "KNOWN"; gene_name "PEX10"; transcript_type "protein_coding"; transcript_status "KNOWN"; transcript_name "PEX10-202"; exon_number "4"; exon_id "ENSE00003687915.1"; talon_gene "157"; talon_transcript "728"; talon_exon "3141"; ccdsid "CCDS44045.1"; exon_status "KNOWN"; level "2"; protein_id "ENSP00000497980.1"; source "HAVANA"; tag "mRNA_start_NF";
chr1	HAVANA	exon	2406484	2406619	.	-	.	gene_id "ENSG00000157911.10"; transcript_id "ENST00000447513.6"; gene_type "protein_coding"; gene_status "KNOWN"; gene_name "PEX10"; transcript_type "protein_coding"; transcript_status "KNOWN"; transcript_name "PEX10-202"; exon_number "5"; exon_id "ENSE00001035830.1"; talon_gene "157"; talon_transcript "728"; talon_exon "3136"; ccdsid "CCDS41.1"; exon_status "KNOWN"; level "2"; protein_id "ENSP00000288774.3"; source "HAVANA"; tag "CCDS";
chr1	HAVANA	exon	2404819	2405834	.	-	.	gene_id "ENSG00000157911.10"; transcript_id "ENST00000447513.6"; gene_type "protein_coding"; gene_status "KNOWN"; gene_name "PEX10"; transcript_type "protein_coding"; transcript_status "KNOWN"; transcript_name "PEX10-202"; exon_number "6"; exon_id "ENSE00001207524.4"; talon_gene "157"; talon_transcript "728"; talon_exon "3148"; ccdsid "CCDS44045.1"; exon_status "KNOWN"; level "2"; protein_id "ENSP00000407922.2"; source "HAVANA"; tag "CCDS";
chr1	HAVANA	gene	2508533	2514403	.	-	.	gene_id "ENSG00000157881.13"; gene_name "PANK4"; gene_status "KNOWN"; gene_type "protein_coding"; talon_gene "161"; havana_gene "OTTHUMG00000000791.4"; level "2";
chr1	HAVANA	transcript	2508533	2526628	.	-	.	gene_id "ENSG00000157881.13"; transcript_id "ENST00000378466.7"; gene_name "PANK4"; gene_status "KNOWN"; gene_type "protein_coding"; transcript_type "protein_coding"; transcript_status "KNOWN"; transcript_name "PANK4-201"; talon_gene "161"; talon_transcript "745"; ccdsid "CCDS42.2"; havana_transcript "OTTHUMT00000002082.2"; level "2"; protein_id "ENSP00000367727.4"; source "HAVANA"; tag "CCDS"; transcript_support_level "1";
chr1	HAVANA	exon	2526464	2526628	.	-	.	gene_id "ENSG00000157881.13"; transcript_id "ENST00000378466.7"; gene_type "protein_coding"; gene_status "KNOWN"; gene_name "PANK4"; transcript_type "protein_coding"; transcript_status "KNOWN"; transcript_name "PANK4-201"; exon_number "1"; exon_id "ENSE00001477631.4"; talon_gene "161"; talon_transcript "745"; talon_exon "3245"; ccdsid "CCDS42.2"; exon_status "KNOWN"; level "2"; protein_id "ENSP00000367727.4"; source "HAVANA"; tag "CCDS";
chr1	HAVANA	exon	2521718	2521800	.	-	.	gene_id "ENSG00000157881.13"; transcript_id "ENST00000378466.7"; gene_type "protein_coding"; gene_status "KNOWN"; gene_name "PANK4"; transcript_type "protein_coding"; transcript_status "KNOWN"; transcript_name "PANK4-201"; exon_number "2"; exon_id "ENSE00003569437.1"; talon_gene "161"; talon_transcript "745"; talon_exon "3247"; ccdsid "CCDS42.2"; exon_status "KNOWN"; level "2"; protein_id "ENSP00000367727.4"; source "HAVANA"; tag "CCDS";
chr1	HAVANA	exon	2521101	2521315	.	-	.	gene_id "ENSG00000157881.13"; transcript_id "ENST00000378466.7"; gene_type "protein_coding"; gene_status "KNOWN"; gene_name "PANK4"; transcript_type "protein_coding"; transcript_status "KNOWN"; transcript_name "PANK4-201"; exon_number "3"; exon_id "ENSE00003685963.1"; talon_gene "161"; talon_transcript "745"; talon_exon "3249"; ccdsid "CCDS42.2"; exon_status "KNOWN"; level "2"; protein_id "ENSP00000367727.4"; source "HAVANA"; tag "CCDS";
chr1	HAVANA	exon	2520723	2520906	.	-	.	gene_id "ENSG00000157881.13"; transcript_id "ENST00000378466.7"; gene_type "protein_coding"; gene_status "KNOWN"; gene_name "PANK4"; transcript_type "protein_coding"; transcript_status "KNOWN"; transcript_name "PANK4-201"; exon_number "4"; exon_id "ENSE00003515035.1"; talon_gene "161"; talon_transcript "745"; talon_exon "3251"; ccdsid "CCDS42.2"; exon_status "KNOWN"; level "2"; protein_id "ENSP00000367727.4"; source "HAVANA"; tag "CCDS";
chr1	HAVANA	exon	2520322	2520414	.	-	.	gene_id "ENSG00000157881.13"; transcript_id "ENST00000378466.7"; gene_type "protein_coding"; gene_status "KNOWN"; gene_name "PANK4"; transcript_type "protein_coding"; transcript_status "KNOWN"; transcript_name "PANK4-201"; exon_number "5"; exon_id "ENSE00003532728.1"; talon_gene "161"; talon_transcript "745"; talon_exon "3253"; ccdsid "CCDS42.2"; exon_status "KNOWN"; level "2"; protein_id "ENSP00000367727.4"; source "HAVANA"; tag "CCDS";
chr1	HAVANA	exon	2519801	2519954	.	-	.	gene_id "ENSG00000157881.13"; transcript_id "ENST00000378466.7"; gene_type "protein_coding"; gene_status "KNOWN"; gene_name "PANK4"; transcript_type "protein_coding"; transcript_status "KNOWN"; transcript_name "PANK4-201"; exon_number "6"; exon_id "ENSE00003618349.1"; talon_gene "161"; talon_transcript "745"; talon_exon "3255"; ccdsid "CCDS42.2"; exon_status "KNOWN"; level "2"; protein_id "ENSP00000367727.4"; source "HAVANA"; tag "CCDS";
chr1	HAVANA	exon	2519143	2519324	.	-	.	gene_id "ENSG00000157881.13"; transcript_id "ENST00000378466.7"; gene_type "protein_coding"; gene_status "KNOWN"; gene_name "PANK4"; transcript_type "protein_coding"; transcript_status "KNOWN"; transcript_name "PANK4-201"; exon_number "7"; exon_id "ENSE00001035674.1"; talon_gene "161"; talon_transcript "745"; talon_exon "3257"; ccdsid "CCDS42.2"; exon_status "KNOWN"; level "2"; protein_id "ENSP00000367727.4"; source "HAVANA"; tag "CCDS";
chr1	HAVANA	exon	2518516	2518597	.	-	.	gene_id "ENSG00000157881.13"; transcript_id "ENST00000378466.7"; gene_type "protein_coding"; gene_status "KNOWN"; gene_name "PANK4"; transcript_type "protein_coding"; transcript_status "KNOWN"; transcript_name "PANK4-201"; exon_number "8"; exon_id "ENSE00001035664.1"; talon_gene "161"; talon_transcript "745"; talon_exon "3259"; ccdsid "CCDS42.2"; exon_status "KNOWN"; level "2"; protein_id "ENSP00000367727.4"; source "HAVANA"; tag "CCDS";
chr1	HAVANA	exon	2518164	2518264	.	-	.	gene_id "ENSG00000157881.13"; transcript_id "ENST00000378466.7"; gene_type "protein_coding"; gene_status "KNOWN"; gene_name "PANK4"; transcript_type "protein_coding"; transcript_status "KNOWN"; transcript_name "PANK4-201"; exon_number "9"; exon_id "ENSE00001035666.1"; talon_gene "161"; talon_transcript "745"; talon_exon "3261"; ccdsid "CCDS42.2"; exon_status "KNOWN"; level "2"; protein_id "ENSP00000367727.4"; source "HAVANA"; tag "CCDS";
chr1	HAVANA	exon	2515562	2515717	.	-	.	gene_id "ENSG00000157881.13"; transcript_id "ENST00000378466.7"; gene_type "protein_coding"; gene_status "KNOWN"; gene_name "PANK4"; transcript_type "protein_coding"; transcript_status "KNOWN"; transcript_name "PANK4-201"; exon_number "10"; exon_id "ENSE00001035670.1"; talon_gene "161"; talon_transcript "745"; talon_exon "3263"; ccdsid "CCDS42.2"; exon_status "KNOWN"; level "2"; protein_id "ENSP00000367727.4"; source "HAVANA"; tag "CCDS";
chr1	HAVANA	exon	2514354	2514466	.	-	.	gene_id "ENSG00000157881.13"; transcript_id "ENST00000378466.7"; gene_type "protein_coding"; gene_status "KNOWN"; gene_name "PANK4"; transcript_type "protein_coding"; transcript_status "KNOWN"; transcript_name "PANK4-201"; exon_number "11"; exon_id "ENSE00001035673.1"; talon_gene "161"; talon_transcript "745"; talon_exon "3265"; ccdsid "CCDS42.2"; exon_status "KNOWN"; level "2"; protein_id "ENSP00000367727.4"; source "HAVANA"; tag "CCDS";
chr1	HAVANA	exon	2514002	2514089	.	-	.	gene_id "ENSG00000157881.13"; transcript_id "ENST00000378466.7"; gene_type "protein_coding"; gene_status "KNOWN"; gene_name "PANK4"; transcript_type "protein_coding"; transcript_status "KNOWN"; transcript_name "PANK4-201"; exon_number "12"; exon_id "ENSE00001035671.1"; talon_gene "161"; talon_transcript "745"; talon_exon "3267"; ccdsid "CCDS42.2"; exon_status "KNOWN"; level "2"; protein_id "ENSP00000367727.4"; source "HAVANA"; tag "CCDS";
chr1	HAVANA	exon	2512888	2513039	.	-	.	gene_id "ENSG00000157881.13"; transcript_id "ENST00000378466.7"; gene_type "protein_coding"; gene_status "KNOWN"; gene_name "PANK4"; transcript_type "protein_coding"; transcript_status "KNOWN"; transcript_name "PANK4-201"; exon_number "13"; exon_id "ENSE00001035684.1"; talon_gene "161"; talon_transcript "745"; talon_exon "3269"; ccdsid "CCDS42.2"; exon_status "KNOWN"; level "2"; protein_id "ENSP00000367727.4"; source "HAVANA"; tag "CCDS";
chr1	HAVANA	exon	2511628	2511683	.	-	.	gene_id "ENSG00000157881.13"; transcript_id "ENST00000378466.7"; gene_type "protein_coding"; gene_status "KNOWN"; gene_name "PANK4"; transcript_type "protein_coding"; transcript_status "KNOWN"; transcript_name "PANK4-201"; exon_number "14"; exon_id "ENSE00003510608.1"; talon_gene "161"; talon_transcript "745"; talon_exon "3271"; ccdsid "CCDS42.2"; exon_status "KNOWN"; level "2"; protein_id "ENSP00000367727.4"; source "HAVANA"; tag "CCDS";
chr1	HAVANA	exon	2511338	2511387	.	-	.	gene_id "ENSG00000157881.13"; transcript_id "ENST00000378466.7"; gene_type "protein_coding"; gene_status "KNOWN"; gene_name "PANK4"; transcript_type "protein_coding"; transcript_status "KNOWN"; transcript_name "PANK4-201"; exon_number "15"; exon_id "ENSE00003614294.1"; talon_gene "161"; talon_transcript "745"; talon_exon "3273"; ccdsid "CCDS42.2"; exon_status "KNOWN"; level "2"; protein_id "ENSP00000367727.4"; source "HAVANA"; tag "CCDS";
chr1	HAVANA	exon	2510678	2510782	.	-	.	gene_id "ENSG00000157881.13"; transcript_id "ENST00000378466.7"; gene_type "protein_coding"; gene_status "KNOWN"; gene_name "PANK4"; transcript_type "protein_coding"; transcript_status "KNOWN"; transcript_name "PANK4-201"; exon_number "16"; exon_id "ENSE00001035659.1"; talon_gene "161"; talon_transcript "745"; talon_exon "3275"; ccdsid "CCDS42.2"; exon_status "KNOWN"; level "2"; protein_id "ENSP00000367727.4"; source "HAVANA"; tag "CCDS";
chr1	HAVANA	exon	2510057	2510157	.	-	.	gene_id "ENSG00000157881.13"; transcript_id "ENST00000378466.7"; gene_type "protein_coding"; gene_status "KNOWN"; gene_name "PANK4"; transcript_type "protein_coding"; transcript_status "KNOWN"; transcript_name "PANK4-201"; exon_number "17"; exon_id "ENSE00003585117.1"; talon_gene "161"; talon_transcript "745"; talon_exon "3277"; ccdsid "CCDS42.2"; exon_status "KNOWN"; level "2"; protein_id "ENSP00000367727.4"; source "HAVANA"; tag "CCDS";
chr1	HAVANA	exon	2509862	2509930	.	-	.	gene_id "ENSG00000157881.13"; transcript_id "ENST00000378466.7"; gene_type "protein_coding"; gene_status "KNOWN"; gene_name "PANK4"; transcript_type "protein_coding"; transcript_status "KNOWN"; transcript_name "PANK4-201"; exon_number "18"; exon_id "ENSE00003666246.1"; talon_gene "161"; talon_transcript "745"; talon_exon "3279"; ccdsid "CCDS42.2"; exon_status "KNOWN"; level "2"; protein_id "ENSP00000367727.4"; source "HAVANA"; tag "CCDS";
chr1	HAVANA	exon	2508533	2509060	.	-	.	gene_id "ENSG00000157881.13"; transcript_id "ENST00000378466.7"; gene_type "protein_coding"; gene_status "KNOWN"; gene_name "PANK4"; transcript_type "protein_coding"; transcript_status "KNOWN"; transcript_name "PANK4-201"; exon_number "19"; exon_id "ENSE00001836156.1"; talon_gene "161"; talon_transcript "745"; talon_exon "3281"; ccdsid "CCDS42.2"; exon_status "KNOWN"; level "2"; protein_id "ENSP00000367727.4"; source "HAVANA"; tag "CCDS";
chr1	HAVANA	transcript	2509793	2514403	.	-	.	gene_id "ENSG00000157881.13"; transcript_id "ENST00000502512.1"; gene_name "PANK4"; gene_status "KNOWN"; gene_type "protein_coding"; transcript_type "nonsense_mediated_decay"; transcript_status "KNOWN"; transcript_name "PANK4-208"; talon_gene "161"; talon_transcript "748"; havana_transcript "OTTHUMT00000366432.1"; level "2"; protein_id "ENSP00000423920.1"; source "HAVANA"; tag "mRNA_start_NF"; transcript_support_level "3";
chr1	HAVANA	exon	2514354	2514403	.	-	.	gene_id "ENSG00000157881.13"; transcript_id "ENST00000502512.1"; gene_type "protein_coding"; gene_status "KNOWN"; gene_name "PANK4"; transcript_type "nonsense_mediated_decay"; transcript_status "KNOWN"; transcript_name "PANK4-208"; exon_number "1"; exon_id "ENSE00002025985.1"; talon_gene "161"; talon_transcript "748"; talon_exon "3291"; exon_status "KNOWN"; level "2"; protein_id "ENSP00000423920.1"; source "HAVANA"; tag "mRNA_start_NF";
chr1	HAVANA	exon	2514002	2514089	.	-	.	gene_id "ENSG00000157881.13"; transcript_id "ENST00000502512.1"; gene_type "protein_coding"; gene_status "KNOWN"; gene_name "PANK4"; transcript_type "nonsense_mediated_decay"; transcript_status "KNOWN"; transcript_name "PANK4-208"; exon_number "2"; exon_id "ENSE00001035671.1"; talon_gene "161"; talon_transcript "748"; talon_exon "3267"; ccdsid "CCDS42.2"; exon_status "KNOWN"; level "2"; protein_id "ENSP00000367727.4"; source "HAVANA"; tag "CCDS";
chr1	HAVANA	exon	2512888	2513039	.	-	.	gene_id "ENSG00000157881.13"; transcript_id "ENST00000502512.1"; gene_type "protein_coding"; gene_status "KNOWN"; gene_name "PANK4"; transcript_type "nonsense_mediated_decay"; transcript_status "KNOWN"; transcript_name "PANK4-208"; exon_number "3"; exon_id "ENSE00001035684.1"; talon_gene "161"; talon_transcript "748"; talon_exon "3269"; ccdsid "CCDS42.2"; exon_status "KNOWN"; level "2"; protein_id "ENSP00000367727.4"; source "HAVANA"; tag "CCDS";
chr1	HAVANA	exon	2511628	2511683	.	-	.	gene_id "ENSG00000157881.13"; transcript_id "ENST00000502512.1"; gene_type "protein_coding"; gene_status "KNOWN"; gene_name "PANK4"; transcript_type "nonsense_mediated_decay"; transcript_status "KNOWN"; transcript_name "PANK4-208"; exon_number "4"; exon_id "ENSE00003510608.1"; talon_gene "161"; talon_transcript "748"; talon_exon "3271"; ccdsid "CCDS42.2"; exon_status "KNOWN"; level "2"; protein_id "ENSP00000367727.4"; source "HAVANA"; tag "CCDS";
chr1	HAVANA	exon	2511338	2511387	.	-	.	gene_id "ENSG00000157881.13"; transcript_id "ENST00000502512.1"; gene_type "protein_coding"; gene_status "KNOWN"; gene_name "PANK4"; transcript_type "nonsense_mediated_decay"; transcript_status "KNOWN"; transcript_name "PANK4-208"; exon_number "5"; exon_id "ENSE00003614294.1"; talon_gene "161"; talon_transcript "748"; talon_exon "3273"; ccdsid "CCDS42.2"; exon_status "KNOWN"; level "2"; protein_id "ENSP00000367727.4"; source "HAVANA"; tag "CCDS";
chr1	HAVANA	exon	2510678	2510748	.	-	.	gene_id "ENSG00000157881.13"; transcript_id "ENST00000502512.1"; gene_type "protein_coding"; gene_status "KNOWN"; gene_name "PANK4"; transcript_type "nonsense_mediated_decay"; transcript_status "KNOWN"; transcript_name "PANK4-208"; exon_number "6"; exon_id "ENSE00002035413.1"; talon_gene "161"; talon_transcript "748"; talon_exon "3289"; exon_status "KNOWN"; level "2"; protein_id "ENSP00000425932.1"; source "HAVANA"; tag "mRNA_start_NF";
chr1	HAVANA	exon	2510057	2510157	.	-	.	gene_id "ENSG00000157881.13"; transcript_id "ENST00000502512.1"; gene_type "protein_coding"; gene_status "KNOWN"; gene_name "PANK4"; transcript_type "nonsense_mediated_decay"; transcript_status "KNOWN"; transcript_name "PANK4-208"; exon_number "7"; exon_id "ENSE00003585117.1"; talon_gene "161"; talon_transcript "748"; talon_exon "3277"; ccdsid "CCDS42.2"; exon_status "KNOWN"; level "2"; protein_id "ENSP00000367727.4"; source "HAVANA"; tag "CCDS";
chr1	HAVANA	exon	2509793	2509930	.	-	.	gene_id "ENSG00000157881.13"; transcript_id "ENST00000502512.1"; gene_type "protein_coding"; gene_status "KNOWN"; gene_name "PANK4"; transcript_type "nonsense_mediated_decay"; transcript_status "KNOWN"; transcript_name "PANK4-208"; exon_number "8"; exon_id "ENSE00002083215.1"; talon_gene "161"; talon_transcript "748"; talon_exon "3292"; exon_status "KNOWN"; level "2"; protein_id "ENSP00000423920.1"; source "HAVANA"; tag "mRNA_start_NF";
chr1	HAVANA	gene	2546400	2547460	.	+	.	gene_id "ENSG00000272449.2"; gene_name "AL139246.5"; gene_status "KNOWN"; gene_type "lincRNA"; talon_gene "163"; havana_gene "OTTHUMG00000185639.2"; level "2";
chr1	HAVANA	transcript	2546400	2547460	.	+	.	gene_id "ENSG00000272449.2"; transcript_id "ENST00000606645.2"; gene_name "AL139246.5"; gene_status "KNOWN"; gene_type "lincRNA"; transcript_type "lincRNA"; transcript_status "KNOWN"; transcript_name "AL139246.5-202"; talon_gene "163"; talon_transcript "759"; havana_transcript "OTTHUMT00000470902.2"; level "2"; source "HAVANA"; tag "CAGE_supported_TSS"; transcript_support_level "NA";
chr1	HAVANA	exon	2546400	2547460	.	+	.	gene_id "ENSG00000272449.2"; transcript_id "ENST00000606645.2"; gene_type "lincRNA"; gene_status "KNOWN"; gene_name "AL139246.5"; transcript_type "lincRNA"; transcript_status "KNOWN"; transcript_name "AL139246.5-202"; exon_number "1"; exon_id "ENSE00003701233.2"; talon_gene "163"; talon_transcript "759"; talon_exon "3323"; exon_status "KNOWN"; level "2"; source "HAVANA"; tag "CAGE_supported_TSS";
chr1	HAVANA	gene	2549920	2554150	.	-	.	gene_id "ENSG00000238164.6"; gene_name "TNFRSF14-AS1"; gene_status "KNOWN"; gene_type "antisense"; talon_gene "164"; havana_gene "OTTHUMG00000000818.3"; level "2";
chr1	HAVANA	transcript	2549920	2552106	.	-	.	gene_id "ENSG00000238164.6"; transcript_id "ENST00000449660.5"; gene_name "TNFRSF14-AS1"; gene_status "KNOWN"; gene_type "antisense"; transcript_type "antisense"; transcript_status "KNOWN"; transcript_name "TNFRSF14-AS1-205"; talon_gene "164"; talon_transcript "760"; havana_transcript "OTTHUMT00000002186.1"; level "2"; source "HAVANA"; tag "basic"; transcript_support_level "2";
chr1	HAVANA	exon	2550992	2552106	.	-	.	gene_id "ENSG00000238164.6"; transcript_id "ENST00000449660.5"; gene_type "antisense"; gene_status "KNOWN"; gene_name "TNFRSF14-AS1"; transcript_type "antisense"; transcript_status "KNOWN"; transcript_name "TNFRSF14-AS1-205"; exon_number "1"; exon_id "ENSE00001603545.1"; talon_gene "164"; talon_transcript "760"; talon_exon "3324"; exon_status "KNOWN"; level "2"; source "HAVANA"; tag "basic";
chr1	HAVANA	exon	2550573	2550731	.	-	.	gene_id "ENSG00000238164.6"; transcript_id "ENST00000449660.5"; gene_type "antisense"; gene_status "KNOWN"; gene_name "TNFRSF14-AS1"; transcript_type "antisense"; transcript_status "KNOWN"; transcript_name "TNFRSF14-AS1-205"; exon_number "2"; exon_id "ENSE00001749889.1"; talon_gene "164"; talon_transcript "760"; talon_exon "3326"; exon_status "KNOWN"; level "2"; source "HAVANA"; tag "basic";
chr1	HAVANA	exon	2549920	2550274	.	-	.	gene_id "ENSG00000238164.6"; transcript_id "ENST00000449660.5"; gene_type "antisense"; gene_status "KNOWN"; gene_name "TNFRSF14-AS1"; transcript_type "antisense"; transcript_status "KNOWN"; transcript_name "TNFRSF14-AS1-205"; exon_number "3"; exon_id "ENSE00001779544.1"; talon_gene "164"; talon_transcript "760"; talon_exon "3328"; exon_status "KNOWN"; level "2"; source "HAVANA"; tag "basic";
chr1	HAVANA	transcript	2550074	2551598	.	-	.	gene_id "ENSG00000238164.6"; transcript_id "ENST00000448624.2"; gene_name "TNFRSF14-AS1"; gene_status "KNOWN"; gene_type "antisense"; transcript_type "antisense"; transcript_status "KNOWN"; transcript_name "TNFRSF14-AS1-204"; talon_gene "164"; talon_transcript "763"; havana_transcript "OTTHUMT00000002188.2"; level "2"; source "HAVANA"; transcript_support_level "1";
chr1	HAVANA	exon	2550992	2551598	.	-	.	gene_id "ENSG00000238164.6"; transcript_id "ENST00000448624.2"; gene_type "antisense"; gene_status "KNOWN"; gene_name "TNFRSF14-AS1"; transcript_type "antisense"; transcript_status "KNOWN"; transcript_name "TNFRSF14-AS1-204"; exon_number "1"; exon_id "ENSE00001812038.1"; talon_gene "164"; talon_transcript "763"; talon_exon "3342"; exon_status "KNOWN"; level "2"; source "HAVANA";
chr1	HAVANA	exon	2550074	2550274	.	-	.	gene_id "ENSG00000238164.6"; transcript_id "ENST00000448624.2"; gene_type "antisense"; gene_status "KNOWN"; gene_name "TNFRSF14-AS1"; transcript_type "antisense"; transcript_status "KNOWN"; transcript_name "TNFRSF14-AS1-204"; exon_number "2"; exon_id "ENSE00001679987.2"; talon_gene "164"; talon_transcript "763"; talon_exon "3344"; exon_status "KNOWN"; level "2"; source "HAVANA";
chr1	HAVANA	transcript	2550283	2554150	.	-	.	gene_id "ENSG00000238164.6"; transcript_id "ENST00000432521.2"; gene_name "TNFRSF14-AS1"; gene_status "KNOWN"; gene_type "antisense"; transcript_type "antisense"; transcript_status "KNOWN"; transcript_name "TNFRSF14-AS1-202"; talon_gene "164"; talon_transcript "764"; havana_transcript "OTTHUMT00000002187.3"; level "2"; source "HAVANA"; tag "basic"; transcript_support_level "2";
chr1	HAVANA	exon	2550992	2554150	.	-	.	gene_id "ENSG00000238164.6"; transcript_id "ENST00000432521.2"; gene_type "antisense"; gene_status "KNOWN"; gene_name "TNFRSF14-AS1"; transcript_type "antisense"; transcript_status "KNOWN"; transcript_name "TNFRSF14-AS1-202"; exon_number "1"; exon_id "ENSE00001784969.2"; talon_gene "164"; talon_transcript "764"; talon_exon "3345"; exon_status "KNOWN"; level "2"; source "HAVANA"; tag "basic";
chr1	HAVANA	exon	2550283	2550731	.	-	.	gene_id "ENSG00000238164.6"; transcript_id "ENST00000432521.2"; gene_type "antisense"; gene_status "KNOWN"; gene_name "TNFRSF14-AS1"; transcript_type "antisense"; transcript_status "KNOWN"; transcript_name "TNFRSF14-AS1-202"; exon_number "2"; exon_id "ENSE00001615797.1"; talon_gene "164"; talon_transcript "764"; talon_exon "3346"; exon_status "KNOWN"; level "2"; source "HAVANA"; tag "basic";
chr1	HAVANA	gene	2556366	2563452	.	+	.	gene_id "ENSG00000157873.17"; gene_name "TNFRSF14"; gene_status "KNOWN"; gene_type "protein_coding"; talon_gene "165"; havana_gene "OTTHUMG00000000792.18"; level "2";
chr1	HAVANA	transcript	2556366	2563829	.	+	.	gene_id "ENSG00000157873.17"; transcript_id "ENST00000355716.4"; gene_name "TNFRSF14"; gene_status "KNOWN"; gene_type "protein_coding"; transcript_type "protein_coding"; transcript_status "KNOWN"; transcript_name "TNFRSF14-201"; talon_gene "165"; talon_transcript "771"; ccdsid "CCDS44046.1"; havana_transcript "OTTHUMT00000002088.1"; level "2"; protein_id "ENSP00000347948.4"; source "HAVANA"; tag "CCDS"; transcript_support_level "1";
chr1	HAVANA	exon	2556366	2556733	.	+	.	gene_id "ENSG00000157873.17"; transcript_id "ENST00000355716.4"; gene_type "protein_coding"; gene_status "KNOWN"; gene_name "TNFRSF14"; transcript_type "protein_coding"; transcript_status "KNOWN"; transcript_name "TNFRSF14-201"; exon_number "1"; exon_id "ENSE00001409963.2"; talon_gene "165"; talon_transcript "771"; talon_exon "3376"; ccdsid "CCDS44046.1"; exon_status "KNOWN"; level "2"; protein_id "ENSP00000347948.4"; source "HAVANA"; tag "CCDS";
chr1	HAVANA	exon	2557726	2557834	.	+	.	gene_id "ENSG00000157873.17"; transcript_id "ENST00000355716.4"; gene_type "protein_coding"; gene_status "KNOWN"; gene_name "TNFRSF14"; transcript_type "protein_coding"; transcript_status "KNOWN"; transcript_name "TNFRSF14-201"; exon_number "2"; exon_id "ENSE00003529037.1"; talon_gene "165"; talon_transcript "771"; talon_exon "3357"; ccdsid "CCDS44046.1"; exon_status "KNOWN"; level "2"; protein_id "ENSP00000411854.1"; source "HAVANA"; tag "cds_end_NF";
chr1	HAVANA	exon	2558343	2558468	.	+	.	gene_id "ENSG00000157873.17"; transcript_id "ENST00000355716.4"; gene_type "protein_coding"; gene_status "KNOWN"; gene_name "TNFRSF14"; transcript_type "protein_coding"; transcript_status "KNOWN"; transcript_name "TNFRSF14-201"; exon_number "3"; exon_id "ENSE00003537553.1"; talon_gene "165"; talon_transcript "771"; talon_exon "3359"; ccdsid "CCDS44046.1"; exon_status "KNOWN"; level "2"; protein_id "ENSP00000411854.1"; source "HAVANA"; tag "cds_end_NF";
chr1	HAVANA	exon	2559823	2559978	.	+	.	gene_id "ENSG00000157873.17"; transcript_id "ENST00000355716.4"; gene_type "protein_coding"; gene_status "KNOWN"; gene_name "TNFRSF14"; transcript_type "protein_coding"; transcript_status "KNOWN"; transcript_name "TNFRSF14-201"; exon_number "4"; exon_id "ENSE00003526946.1"; talon_gene "165"; talon_transcript "771"; talon_exon "3361"; ccdsid "CCDS44046.1"; exon_status "KNOWN"; level "2"; protein_id "ENSP00000411854.1"; source "HAVANA"; tag "cds_end_NF";
chr1	HAVANA	exon	2560624	2560714	.	+	.	gene_id "ENSG00000157873.17"; transcript_id "ENST00000355716.4"; gene_type "protein_coding"; gene_status "KNOWN"; gene_name "TNFRSF14"; transcript_type "protein_coding"; transcript_status "KNOWN"; transcript_name "TNFRSF14-201"; exon_number "5"; exon_id "ENSE00003788417.1"; talon_gene "165"; talon_transcript "771"; talon_exon "3363"; ccdsid "CCDS44046.1"; exon_status "KNOWN"; level "2"; protein_id "ENSP00000411854.1"; source "HAVANA"; tag "cds_end_NF";
chr1	HAVANA	exon	2561673	2561815	.	+	.	gene_id "ENSG00000157873.17"; transcript_id "ENST00000355716.4"; gene_type "protein_coding"; gene_status "KNOWN"; gene_name "TNFRSF14"; transcript_type "protein_coding"; transcript_status "KNOWN"; transcript_name "TNFRSF14-201"; exon_number "6"; exon_id "ENSE00003791100.1"; talon_gene "165"; talon_transcript "771"; talon_exon "3367"; ccdsid "CCDS44046.1"; exon_status "KNOWN"; level "2"; protein_id "ENSP00000415254.1"; source "HAVANA"; tag "mRNA_end_NF";
chr1	HAVANA	exon	2562865	2562896	.	+	.	gene_id "ENSG00000157873.17"; transcript_id "ENST00000355716.4"; gene_type "protein_coding"; gene_status "KNOWN"; gene_name "TNFRSF14"; transcript_type "protein_coding"; transcript_status "KNOWN"; transcript_name "TNFRSF14-201"; exon_number "7"; exon_id "ENSE00003636931.1"; talon_gene "165"; talon_transcript "771"; talon_exon "3378"; ccdsid "CCDS44046.1"; exon_status "KNOWN"; level "2"; protein_id "ENSP00000347948.4"; source "HAVANA"; tag "CCDS";
chr1	HAVANA	exon	2563148	2563829	.	+	.	gene_id "ENSG00000157873.17"; transcript_id "ENST00000355716.4"; gene_type "protein_coding"; gene_status "KNOWN"; gene_name "TNFRSF14"; transcript_type "protein_coding"; transcript_status "KNOWN"; transcript_name "TNFRSF14-201"; exon_number "8"; exon_id "ENSE00003641009.1"; talon_gene "165"; talon_transcript "771"; talon_exon "3380"; ccdsid "CCDS44046.1"; exon_status "KNOWN"; level "2"; protein_id "ENSP00000347948.4"; source "HAVANA"; tag "CCDS";
chr1	HAVANA	transcript	2556406	2558862	.	+	.	gene_id "ENSG00000157873.17"; transcript_id "ENST00000482074.6"; gene_name "TNFRSF14"; gene_status "KNOWN"; gene_type "protein_coding"; transcript_type "retained_intron"; transcript_status "KNOWN"; transcript_name "TNFRSF14-214"; talon_gene "165"; talon_transcript "774"; havana_transcript "OTTHUMT00000002101.2"; level "2"; source "HAVANA"; tag "dotter_confirmed"; transcript_support_level "2";
chr1	HAVANA	exon	2556406	2556733	.	+	.	gene_id "ENSG00000157873.17"; transcript_id "ENST00000482074.6"; gene_type "protein_coding"; gene_status "KNOWN"; gene_name "TNFRSF14"; transcript_type "retained_intron"; transcript_status "KNOWN"; transcript_name "TNFRSF14-214"; exon_number "1"; exon_id "ENSE00001941009.1"; talon_gene "165"; talon_transcript "774"; talon_exon "3387"; exon_status "KNOWN"; level "2"; source "HAVANA"; tag "dotter_confirmed";
chr1	HAVANA	exon	2557726	2557834	.	+	.	gene_id "ENSG00000157873.17"; transcript_id "ENST00000482074.6"; gene_type "protein_coding"; gene_status "KNOWN"; gene_name "TNFRSF14"; transcript_type "retained_intron"; transcript_status "KNOWN"; transcript_name "TNFRSF14-214"; exon_number "2"; exon_id "ENSE00003529037.1"; talon_gene "165"; talon_transcript "774"; talon_exon "3357"; ccdsid "CCDS44046.1"; exon_status "KNOWN"; level "2"; protein_id "ENSP00000411854.1"; source "HAVANA"; tag "cds_end_NF";
chr1	HAVANA	exon	2558343	2558862	.	+	.	gene_id "ENSG00000157873.17"; transcript_id "ENST00000482074.6"; gene_type "protein_coding"; gene_status "KNOWN"; gene_name "TNFRSF14"; transcript_type "retained_intron"; transcript_status "KNOWN"; transcript_name "TNFRSF14-214"; exon_number "3"; exon_id "ENSE00001917996.1"; talon_gene "165"; talon_transcript "774"; talon_exon "3388"; exon_status "KNOWN"; level "2"; source "HAVANA"; tag "dotter_confirmed";
chr1	TALON	transcript	2556406	2563452	.	+	.	gene_id "ENSG00000157873.17"; transcript_id "ENCODEHT000223884"; gene_name "TNFRSF14"; gene_status "KNOWN"; gene_type "protein_coding"; transcript_status "NOVEL"; transcript_name "ENCODEHT000223884"; talon_gene "165"; talon_transcript "223884"; ISM-suffix_to_IDs "223835,223851"; ISM-suffix_transcript "TRUE"; ISM_to_IDs "223835,223851"; ISM_transcript "TRUE";
chr1	HAVANA	exon	2556406	2556733	.	+	.	gene_id "ENSG00000157873.17"; transcript_id "ENCODEHT000223884"; gene_type "protein_coding"; gene_status "KNOWN"; gene_name "TNFRSF14"; transcript_status "NOVEL"; transcript_name "ENCODEHT000223884"; exon_number "1"; exon_id "ENSE00001941009.1"; talon_gene "165"; talon_transcript "223884"; talon_exon "3387"; exon_status "KNOWN"; level "2"; source "HAVANA"; tag "dotter_confirmed";
chr1	HAVANA	exon	2557726	2557834	.	+	.	gene_id "ENSG00000157873.17"; transcript_id "ENCODEHT000223884"; gene_type "protein_coding"; gene_status "KNOWN"; gene_name "TNFRSF14"; transcript_status "NOVEL"; transcript_name "ENCODEHT000223884"; exon_number "2"; exon_id "ENSE00003529037.1"; talon_gene "165"; talon_transcript "223884"; talon_exon "3357"; ccdsid "CCDS44046.1"; exon_status "KNOWN"; level "2"; protein_id "ENSP00000411854.1"; source "HAVANA"; tag "cds_end_NF";
chr1	HAVANA	exon	2558343	2558468	.	+	.	gene_id "ENSG00000157873.17"; transcript_id "ENCODEHT000223884"; gene_type "protein_coding"; gene_status "KNOWN"; gene_name "TNFRSF14"; transcript_status "NOVEL"; transcript_name "ENCODEHT000223884"; exon_number "3"; exon_id "ENSE00003537553.1"; talon_gene "165"; talon_transcript "223884"; talon_exon "3359"; ccdsid "CCDS44046.1"; exon_status "KNOWN"; level "2"; protein_id "ENSP00000411854.1"; source "HAVANA"; tag "cds_end_NF";
chr1	HAVANA	exon	2559823	2559978	.	+	.	gene_id "ENSG00000157873.17"; transcript_id "ENCODEHT000223884"; gene_type "protein_coding"; gene_status "KNOWN"; gene_name "TNFRSF14"; transcript_status "NOVEL"; transcript_name "ENCODEHT000223884"; exon_number "4"; exon_id "ENSE00003526946.1"; talon_gene "165"; talon_transcript "223884"; talon_exon "3361"; ccdsid "CCDS44046.1"; exon_status "KNOWN"; level "2"; protein_id "ENSP00000411854.1"; source "HAVANA"; tag "cds_end_NF";
chr1	HAVANA	exon	2560624	2560714	.	+	.	gene_id "ENSG00000157873.17"; transcript_id "ENCODEHT000223884"; gene_type "protein_coding"; gene_status "KNOWN"; gene_name "TNFRSF14"; transcript_status "NOVEL"; transcript_name "ENCODEHT000223884"; exon_number "5"; exon_id "ENSE00003788417.1"; talon_gene "165"; talon_transcript "223884"; talon_exon "3363"; ccdsid "CCDS44046.1"; exon_status "KNOWN"; level "2"; protein_id "ENSP00000411854.1"; source "HAVANA"; tag "cds_end_NF";
chr1	HAVANA	exon	2561673	2561815	.	+	.	gene_id "ENSG00000157873.17"; transcript_id "ENCODEHT000223884"; gene_type "protein_coding"; gene_status "KNOWN"; gene_name "TNFRSF14"; transcript_status "NOVEL"; transcript_name "ENCODEHT000223884"; exon_number "6"; exon_id "ENSE00003791100.1"; talon_gene "165"; talon_transcript "223884"; talon_exon "3367"; ccdsid "CCDS44046.1"; exon_status "KNOWN"; level "2"; protein_id "ENSP00000415254.1"; source "HAVANA"; tag "mRNA_end_NF";
chr1	TALON	exon	2563122	2563452	.	+	.	gene_id "ENSG00000157873.17"; transcript_id "ENCODEHT000223884"; gene_type "protein_coding"; gene_status "KNOWN"; gene_name "TNFRSF14"; transcript_status "NOVEL"; transcript_name "ENCODEHT000223884"; exon_number "7"; exon_id "972470"; talon_gene "165"; talon_transcript "223884"; talon_exon "972470"; exon_status "NOVEL";
chr1	TALON	transcript	2558881	2563749	.	+	.	gene_id "ENSG00000157873.17"; transcript_id "ENCODEHT000224010"; gene_name "TNFRSF14"; gene_status "KNOWN"; gene_type "protein_coding"; transcript_status "NOVEL"; transcript_name "ENCODEHT000224010"; talon_gene "165"; talon_transcript "224010"; ISM-suffix_to_IDs "771,772,777,223824,223825,223842,223856,223857,223911,223940,223961,223970,223983,223984,223998"; ISM-suffix_transcript "TRUE"; ISM_to_IDs "771,772,777,223824,223825,223842,223856,223857,223911,223940,223961,223970,223983,223984,223998"; ISM_transcript "TRUE";
chr1	TALON	exon	2558881	2559978	.	+	.	gene_id "ENSG00000157873.17"; transcript_id "ENCODEHT000224010"; gene_type "protein_coding"; gene_status "KNOWN"; gene_name "TNFRSF14"; transcript_status "NOVEL"; transcript_name "ENCODEHT000224010"; exon_number "1"; exon_id "972410"; talon_gene "165"; talon_transcript "224010"; talon_exon "972410"; exon_status "NOVEL";
chr1	HAVANA	exon	2560624	2560714	.	+	.	gene_id "ENSG00000157873.17"; transcript_id "ENCODEHT000224010"; gene_type "protein_coding"; gene_status "KNOWN"; gene_name "TNFRSF14"; transcript_status "NOVEL"; transcript_name "ENCODEHT000224010"; exon_number "2"; exon_id "ENSE00003788417.1"; talon_gene "165"; talon_transcript "224010"; talon_exon "3363"; ccdsid "CCDS44046.1"; exon_status "KNOWN"; level "2"; protein_id "ENSP00000411854.1"; source "HAVANA"; tag "cds_end_NF";
chr1	HAVANA	exon	2561673	2561815	.	+	.	gene_id "ENSG00000157873.17"; transcript_id "ENCODEHT000224010"; gene_type "protein_coding"; gene_status "KNOWN"; gene_name "TNFRSF14"; transcript_status "NOVEL"; transcript_name "ENCODEHT000224010"; exon_number "3"; exon_id "ENSE00003791100.1"; talon_gene "165"; talon_transcript "224010"; talon_exon "3367"; ccdsid "CCDS44046.1"; exon_status "KNOWN"; level "2"; protein_id "ENSP00000415254.1"; source "HAVANA"; tag "mRNA_end_NF";
chr1	HAVANA	exon	2562865	2562896	.	+	.	gene_id "ENSG00000157873.17"; transcript_id "ENCODEHT000224010"; gene_type "protein_coding"; gene_status "KNOWN"; gene_name "TNFRSF14"; transcript_status "NOVEL"; transcript_name "ENCODEHT000224010"; exon_number "4"; exon_id "ENSE00003636931.1"; talon_gene "165"; talon_transcript "224010"; talon_exon "3378"; ccdsid "CCDS44046.1"; exon_status "KNOWN"; level "2"; protein_id "ENSP00000347948.4"; source "HAVANA"; tag "CCDS";
chr1	TALON	exon	2563148	2563749	.	+	.	gene_id "ENSG00000157873.17"; transcript_id "ENCODEHT000224010"; gene_type "protein_coding"; gene_status "KNOWN"; gene_name "TNFRSF14"; transcript_status "NOVEL"; transcript_name "ENCODEHT000224010"; exon_number "5"; exon_id "972391"; talon_gene "165"; talon_transcript "224010"; talon_exon "972391"; exon_status "NOVEL";
chr1	HAVANA	transcript	2559580	2561542	.	+	.	gene_id "ENSG00000157873.17"; transcript_id "ENST00000471768.1"; gene_name "TNFRSF14"; gene_status "KNOWN"; gene_type "protein_coding"; transcript_type "retained_intron"; transcript_status "KNOWN"; transcript_name "TNFRSF14-211"; talon_gene "165"; talon_transcript "778"; havana_transcript "OTTHUMT00000002097.1"; level "2"; source "HAVANA"; transcript_support_level "3";
chr1	HAVANA	exon	2559580	2559978	.	+	.	gene_id "ENSG00000157873.17"; transcript_id "ENST00000471768.1"; gene_type "protein_coding"; gene_status "KNOWN"; gene_name "TNFRSF14"; transcript_type "retained_intron"; transcript_status "KNOWN"; transcript_name "TNFRSF14-211"; exon_number "1"; exon_id "ENSE00001872286.1"; talon_gene "165"; talon_transcript "778"; talon_exon "3396"; exon_status "KNOWN"; level "2"; source "HAVANA";
chr1	HAVANA	exon	2560624	2560714	.	+	.	gene_id "ENSG00000157873.17"; transcript_id "ENST00000471768.1"; gene_type "protein_coding"; gene_status "KNOWN"; gene_name "TNFRSF14"; transcript_type "retained_intron"; transcript_status "KNOWN"; transcript_name "TNFRSF14-211"; exon_number "2"; exon_id "ENSE00003788417.1"; talon_gene "165"; talon_transcript "778"; talon_exon "3363"; ccdsid "CCDS44046.1"; exon_status "KNOWN"; level "2"; protein_id "ENSP00000411854.1"; source "HAVANA"; tag "cds_end_NF";
chr1	HAVANA	exon	2561494	2561542	.	+	.	gene_id "ENSG00000157873.17"; transcript_id "ENST00000471768.1"; gene_type "protein_coding"; gene_status "KNOWN"; gene_name "TNFRSF14"; transcript_type "retained_intron"; transcript_status "KNOWN"; transcript_name "TNFRSF14-211"; exon_number "3"; exon_id "ENSE00001887098.1"; talon_gene "165"; talon_transcript "778"; talon_exon "3397"; exon_status "KNOWN"; level "2"; source "HAVANA";
chr1	HAVANA	transcript	2560554	2563504	.	+	.	gene_id "ENSG00000157873.17"; transcript_id "ENST00000463835.5"; gene_name "TNFRSF14"; gene_status "KNOWN"; gene_type "protein_coding"; transcript_type "retained_intron"; transcript_status "KNOWN"; transcript_name "TNFRSF14-209"; talon_gene "165"; talon_transcript "779"; havana_transcript "OTTHUMT00000002092.1"; level "2"; source "HAVANA"; transcript_support_level "2";
chr1	HAVANA	exon	2560554	2560714	.	+	.	gene_id "ENSG00000157873.17"; transcript_id "ENST00000463835.5"; gene_type "protein_coding"; gene_status "KNOWN"; gene_name "TNFRSF14"; transcript_type "retained_intron"; transcript_status "KNOWN"; transcript_name "TNFRSF14-209"; exon_number "1"; exon_id "ENSE00001909657.1"; talon_gene "165"; talon_transcript "779"; talon_exon "3398"; exon_status "KNOWN"; level "2"; source "HAVANA";
chr1	HAVANA	exon	2561494	2561815	.	+	.	gene_id "ENSG00000157873.17"; transcript_id "ENST00000463835.5"; gene_type "protein_coding"; gene_status "KNOWN"; gene_name "TNFRSF14"; transcript_type "retained_intron"; transcript_status "KNOWN"; transcript_name "TNFRSF14-209"; exon_number "2"; exon_id "ENSE00001889301.1"; talon_gene "165"; talon_transcript "779"; talon_exon "3399"; exon_status "KNOWN"; level "2"; source "HAVANA";
chr1	HAVANA	exon	2562865	2562896	.	+	.	gene_id "ENSG00000157873.17"; transcript_id "ENST00000463835.5"; gene_type "protein_coding"; gene_status "KNOWN"; gene_name "TNFRSF14"; transcript_type "retained_intron"; transcript_status "KNOWN"; transcript_name "TNFRSF14-209"; exon_number "3"; exon_id "ENSE00003636931.1"; talon_gene "165"; talon_transcript "779"; talon_exon "3378"; ccdsid "CCDS44046.1"; exon_status "KNOWN"; level "2"; protein_id "ENSP00000347948.4"; source "HAVANA"; tag "CCDS";
chr1	HAVANA	exon	2563148	2563504	.	+	.	gene_id "ENSG00000157873.17"; transcript_id "ENST00000463835.5"; gene_type "protein_coding"; gene_status "KNOWN"; gene_name "TNFRSF14"; transcript_type "retained_intron"; transcript_status "KNOWN"; transcript_name "TNFRSF14-209"; exon_number "4"; exon_id "ENSE00001946643.1"; talon_gene "165"; talon_transcript "779"; talon_exon "3400"; exon_status "KNOWN"; level "2"; source "HAVANA";
chr1	HAVANA	transcript	2561801	2563452	.	+	.	gene_id "ENSG00000157873.17"; transcript_id "ENST00000480305.1"; gene_name "TNFRSF14"; gene_status "KNOWN"; gene_type "protein_coding"; transcript_type "processed_transcript"; transcript_status "KNOWN"; transcript_name "TNFRSF14-213"; talon_gene "165"; talon_transcript "781"; havana_transcript "OTTHUMT00000099615.1"; level "2"; source "HAVANA"; transcript_support_level "5";
chr1	HAVANA	exon	2561801	2561957	.	+	.	gene_id "ENSG00000157873.17"; transcript_id "ENST00000480305.1"; gene_type "protein_coding"; gene_status "KNOWN"; gene_name "TNFRSF14"; transcript_type "processed_transcript"; transcript_status "KNOWN"; transcript_name "TNFRSF14-213"; exon_number "1"; exon_id "ENSE00001870794.1"; talon_gene "165"; talon_transcript "781"; talon_exon "3406"; exon_status "KNOWN"; level "2"; source "HAVANA";
chr1	HAVANA	exon	2562865	2562896	.	+	.	gene_id "ENSG00000157873.17"; transcript_id "ENST00000480305.1"; gene_type "protein_coding"; gene_status "KNOWN"; gene_name "TNFRSF14"; transcript_type "processed_transcript"; transcript_status "KNOWN"; transcript_name "TNFRSF14-213"; exon_number "2"; exon_id "ENSE00003636931.1"; talon_gene "165"; talon_transcript "781"; talon_exon "3378"; ccdsid "CCDS44046.1"; exon_status "KNOWN"; level "2"; protein_id "ENSP00000347948.4"; source "HAVANA"; tag "CCDS";
chr1	HAVANA	exon	2563148	2563452	.	+	.	gene_id "ENSG00000157873.17"; transcript_id "ENST00000480305.1"; gene_type "protein_coding"; gene_status "KNOWN"; gene_name "TNFRSF14"; transcript_type "processed_transcript"; transcript_status "KNOWN"; transcript_name "TNFRSF14-213"; exon_number "3"; exon_id "ENSE00001889962.1"; talon_gene "165"; talon_transcript "781"; talon_exon "3408"; exon_status "KNOWN"; level "2"; source "HAVANA";
chr1	HAVANA	gene	2581560	2584533	.	+	.	gene_id "ENSG00000228037.1"; gene_name "AL139246.3"; gene_status "KNOWN"; gene_type "lincRNA"; talon_gene "167"; havana_gene "OTTHUMG00000000819.1"; level "1";
chr1	HAVANA	transcript	2581560	2584533	.	+	.	gene_id "ENSG00000228037.1"; transcript_id "ENST00000424215.1"; gene_name "AL139246.3"; gene_status "KNOWN"; gene_type "lincRNA"; transcript_type "lincRNA"; transcript_status "KNOWN"; transcript_name "AL139246.3-201"; talon_gene "167"; talon_transcript "783"; havana_transcript "OTTHUMT00000002191.1"; level "1"; source "HAVANA"; tag "exp_conf"; transcript_support_level "5";
chr1	HAVANA	exon	2581560	2581650	.	+	.	gene_id "ENSG00000228037.1"; transcript_id "ENST00000424215.1"; gene_type "lincRNA"; gene_status "KNOWN"; gene_name "AL139246.3"; transcript_type "lincRNA"; transcript_status "KNOWN"; transcript_name "AL139246.3-201"; exon_number "1"; exon_id "ENSE00001795368.1"; talon_gene "167"; talon_transcript "783"; talon_exon "3414"; exon_status "KNOWN"; level "1"; source "HAVANA"; tag "exp_conf";
chr1	HAVANA	exon	2583370	2583495	.	+	.	gene_id "ENSG00000228037.1"; transcript_id "ENST00000424215.1"; gene_type "lincRNA"; gene_status "KNOWN"; gene_name "AL139246.3"; transcript_type "lincRNA"; transcript_status "KNOWN"; transcript_name "AL139246.3-201"; exon_number "2"; exon_id "ENSE00001694676.1"; talon_gene "167"; talon_transcript "783"; talon_exon "3416"; exon_status "KNOWN"; level "1"; source "HAVANA"; tag "exp_conf";
chr1	HAVANA	exon	2584125	2584533	.	+	.	gene_id "ENSG00000228037.1"; transcript_id "ENST00000424215.1"; gene_type "lincRNA"; gene_status "KNOWN"; gene_name "AL139246.3"; transcript_type "lincRNA"; transcript_status "KNOWN"; transcript_name "AL139246.3-201"; exon_number "3"; exon_id "ENSE00001601095.1"; talon_gene "167"; talon_transcript "783"; talon_exon "3418"; exon_status "KNOWN"; level "1"; source "HAVANA"; tag "exp_conf";
chr1	HAVANA	gene	2586491	2591468	.	+	.	gene_id "ENSG00000157870.15"; gene_name "PRXL2B"; gene_status "KNOWN"; gene_type "protein_coding"; talon_gene "168"; havana_gene "OTTHUMG00000000847.6"; level "2";
chr1	HAVANA	transcript	2586491	2589632	.	+	.	gene_id "ENSG00000157870.15"; transcript_id "ENST00000493183.5"; gene_name "PRXL2B"; gene_status "KNOWN"; gene_type "protein_coding"; transcript_type "processed_transcript"; transcript_status "KNOWN"; transcript_name "PRXL2B-213"; talon_gene "168"; talon_transcript "784"; havana_transcript "OTTHUMT00000002406.1"; level "2"; source "HAVANA"; transcript_support_level "2";
chr1	HAVANA	exon	2586491	2586591	.	+	.	gene_id "ENSG00000157870.15"; transcript_id "ENST00000493183.5"; gene_type "protein_coding"; gene_status "KNOWN"; gene_name "PRXL2B"; transcript_type "processed_transcript"; transcript_status "KNOWN"; transcript_name "PRXL2B-213"; exon_number "1"; exon_id "ENSE00001866450.1"; talon_gene "168"; talon_transcript "784"; talon_exon "3419"; exon_status "KNOWN"; level "2"; source "HAVANA";
chr1	ENSEMBL	exon	2587091	2587295	.	+	.	gene_id "ENSG00000157870.15"; transcript_id "ENST00000493183.5"; gene_type "protein_coding"; gene_status "KNOWN"; gene_name "PRXL2B"; transcript_type "processed_transcript"; transcript_status "KNOWN"; transcript_name "PRXL2B-213"; exon_number "2"; exon_id "ENSE00003620374.1"; talon_gene "168"; talon_transcript "784"; talon_exon "3421"; ccdsid "CCDS44.2"; exon_status "KNOWN"; level "3"; protein_id "ENSP00000394405.3"; source "ENSEMBL"; tag "CCDS";
chr1	ENSEMBL	exon	2587741	2587792	.	+	.	gene_id "ENSG00000157870.15"; transcript_id "ENST00000493183.5"; gene_type "protein_coding"; gene_status "KNOWN"; gene_name "PRXL2B"; transcript_type "processed_transcript"; transcript_status "KNOWN"; transcript_name "PRXL2B-213"; exon_number "3"; exon_id "ENSE00003533718.1"; talon_gene "168"; talon_transcript "784"; talon_exon "3423"; ccdsid "CCDS44.2"; exon_status "KNOWN"; level "3"; protein_id "ENSP00000394405.3"; source "ENSEMBL"; tag "CCDS";
chr1	ENSEMBL	exon	2588390	2588453	.	+	.	gene_id "ENSG00000157870.15"; transcript_id "ENST00000493183.5"; gene_type "protein_coding"; gene_status "KNOWN"; gene_name "PRXL2B"; transcript_type "processed_transcript"; transcript_status "KNOWN"; transcript_name "PRXL2B-213"; exon_number "4"; exon_id "ENSE00003630848.1"; talon_gene "168"; talon_transcript "784"; talon_exon "3425"; ccdsid "CCDS44.2"; exon_status "KNOWN"; level "3"; protein_id "ENSP00000394405.3"; source "ENSEMBL"; tag "CCDS";
chr1	ENSEMBL	exon	2588550	2588625	.	+	.	gene_id "ENSG00000157870.15"; transcript_id "ENST00000493183.5"; gene_type "protein_coding"; gene_status "KNOWN"; gene_name "PRXL2B"; transcript_type "processed_transcript"; transcript_status "KNOWN"; transcript_name "PRXL2B-213"; exon_number "5"; exon_id "ENSE00003566896.1"; talon_gene "168"; talon_transcript "784"; talon_exon "3427"; ccdsid "CCDS44.2"; exon_status "KNOWN"; level "3"; protein_id "ENSP00000394405.3"; source "ENSEMBL"; tag "CCDS";
chr1	ENSEMBL	exon	2588922	2589040	.	+	.	gene_id "ENSG00000157870.15"; transcript_id "ENST00000493183.5"; gene_type "protein_coding"; gene_status "KNOWN"; gene_name "PRXL2B"; transcript_type "processed_transcript"; transcript_status "KNOWN"; transcript_name "PRXL2B-213"; exon_number "6"; exon_id "ENSE00003535204.1"; talon_gene "168"; talon_transcript "784"; talon_exon "3429"; ccdsid "CCDS44.2"; exon_status "KNOWN"; level "3"; protein_id "ENSP00000394405.3"; source "ENSEMBL"; tag "CCDS";
chr1	HAVANA	exon	2589410	2589632	.	+	.	gene_id "ENSG00000157870.15"; transcript_id "ENST00000493183.5"; gene_type "protein_coding"; gene_status "KNOWN"; gene_name "PRXL2B"; transcript_type "processed_transcript"; transcript_status "KNOWN"; transcript_name "PRXL2B-213"; exon_number "7"; exon_id "ENSE00001812302.1"; talon_gene "168"; talon_transcript "784"; talon_exon "3431"; exon_status "KNOWN"; level "2"; source "HAVANA";
chr1	HAVANA	transcript	2586540	2589658	.	+	.	gene_id "ENSG00000157870.15"; transcript_id "ENST00000474659.5"; gene_name "PRXL2B"; gene_status "KNOWN"; gene_type "protein_coding"; transcript_type "processed_transcript"; transcript_status "KNOWN"; transcript_name "PRXL2B-208"; talon_gene "168"; talon_transcript "785"; havana_transcript "OTTHUMT00000002407.1"; level "2"; source "HAVANA"; transcript_support_level "2";
chr1	HAVANA	exon	2586540	2586591	.	+	.	gene_id "ENSG00000157870.15"; transcript_id "ENST00000474659.5"; gene_type "protein_coding"; gene_status "KNOWN"; gene_name "PRXL2B"; transcript_type "processed_transcript"; transcript_status "KNOWN"; transcript_name "PRXL2B-208"; exon_number "1"; exon_id "ENSE00001826460.1"; talon_gene "168"; talon_transcript "785"; talon_exon "3432"; exon_status "KNOWN"; level "2"; source "HAVANA";
chr1	ENSEMBL	exon	2587091	2587295	.	+	.	gene_id "ENSG00000157870.15"; transcript_id "ENST00000474659.5"; gene_type "protein_coding"; gene_status "KNOWN"; gene_name "PRXL2B"; transcript_type "processed_transcript"; transcript_status "KNOWN"; transcript_name "PRXL2B-208"; exon_number "2"; exon_id "ENSE00003620374.1"; talon_gene "168"; talon_transcript "785"; talon_exon "3421"; ccdsid "CCDS44.2"; exon_status "KNOWN"; level "3"; protein_id "ENSP00000394405.3"; source "ENSEMBL"; tag "CCDS";
chr1	ENSEMBL	exon	2587741	2587792	.	+	.	gene_id "ENSG00000157870.15"; transcript_id "ENST00000474659.5"; gene_type "protein_coding"; gene_status "KNOWN"; gene_name "PRXL2B"; transcript_type "processed_transcript"; transcript_status "KNOWN"; transcript_name "PRXL2B-208"; exon_number "3"; exon_id "ENSE00003533718.1"; talon_gene "168"; talon_transcript "785"; talon_exon "3423"; ccdsid "CCDS44.2"; exon_status "KNOWN"; level "3"; protein_id "ENSP00000394405.3"; source "ENSEMBL"; tag "CCDS";
chr1	ENSEMBL	exon	2588390	2588453	.	+	.	gene_id "ENSG00000157870.15"; transcript_id "ENST00000474659.5"; gene_type "protein_coding"; gene_status "KNOWN"; gene_name "PRXL2B"; transcript_type "processed_transcript"; transcript_status "KNOWN"; transcript_name "PRXL2B-208"; exon_number "4"; exon_id "ENSE00003630848.1"; talon_gene "168"; talon_transcript "785"; talon_exon "3425"; ccdsid "CCDS44.2"; exon_status "KNOWN"; level "3"; protein_id "ENSP00000394405.3"; source "ENSEMBL"; tag "CCDS";
chr1	ENSEMBL	exon	2588550	2588625	.	+	.	gene_id "ENSG00000157870.15"; transcript_id "ENST00000474659.5"; gene_type "protein_coding"; gene_status "KNOWN"; gene_name "PRXL2B"; transcript_type "processed_transcript"; transcript_status "KNOWN"; transcript_name "PRXL2B-208"; exon_number "5"; exon_id "ENSE00003566896.1"; talon_gene "168"; talon_transcript "785"; talon_exon "3427"; ccdsid "CCDS44.2"; exon_status "KNOWN"; level "3"; protein_id "ENSP00000394405.3"; source "ENSEMBL"; tag "CCDS";
chr1	ENSEMBL	exon	2588954	2589040	.	+	.	gene_id "ENSG00000157870.15"; transcript_id "ENST00000474659.5"; gene_type "protein_coding"; gene_status "KNOWN"; gene_name "PRXL2B"; transcript_type "processed_transcript"; transcript_status "KNOWN"; transcript_name "PRXL2B-208"; exon_number "6"; exon_id "ENSE00003722753.1"; talon_gene "168"; talon_transcript "785"; talon_exon "3434"; ccdsid "CCDS72691.1"; exon_status "KNOWN"; level "3"; protein_id "ENSP00000367681.5"; source "ENSEMBL"; tag "basic";
chr1	HAVANA	exon	2589410	2589658	.	+	.	gene_id "ENSG00000157870.15"; transcript_id "ENST00000474659.5"; gene_type "protein_coding"; gene_status "KNOWN"; gene_name "PRXL2B"; transcript_type "processed_transcript"; transcript_status "KNOWN"; transcript_name "PRXL2B-208"; exon_number "7"; exon_id "ENSE00001938339.1"; talon_gene "168"; talon_transcript "785"; talon_exon "3435"; exon_status "KNOWN"; level "2"; source "HAVANA";
chr1	HAVANA	transcript	2586798	2591463	.	+	.	gene_id "ENSG00000157870.15"; transcript_id "ENST00000378427.6"; gene_name "PRXL2B"; gene_status "KNOWN"; gene_type "protein_coding"; transcript_type "protein_coding"; transcript_status "KNOWN"; transcript_name "PRXL2B-203"; talon_gene "168"; talon_transcript "793"; havana_transcript "OTTHUMT00000002403.3"; level "2"; protein_id "ENSP00000367684.2"; source "HAVANA"; tag "basic"; transcript_support_level "2";
chr1	HAVANA	exon	2586798	2586948	.	+	.	gene_id "ENSG00000157870.15"; transcript_id "ENST00000378427.6"; gene_type "protein_coding"; gene_status "KNOWN"; gene_name "PRXL2B"; transcript_type "protein_coding"; transcript_status "KNOWN"; transcript_name "PRXL2B-203"; exon_number "1"; exon_id "ENSE00001477512.1"; talon_gene "168"; talon_transcript "793"; talon_exon "3450"; exon_status "KNOWN"; level "2"; protein_id "ENSP00000367684.2"; source "HAVANA"; tag "basic";
chr1	ENSEMBL	exon	2587091	2587295	.	+	.	gene_id "ENSG00000157870.15"; transcript_id "ENST00000378427.6"; gene_type "protein_coding"; gene_status "KNOWN"; gene_name "PRXL2B"; transcript_type "protein_coding"; transcript_status "KNOWN"; transcript_name "PRXL2B-203"; exon_number "2"; exon_id "ENSE00003620374.1"; talon_gene "168"; talon_transcript "793"; talon_exon "3421"; ccdsid "CCDS44.2"; exon_status "KNOWN"; level "3"; protein_id "ENSP00000394405.3"; source "ENSEMBL"; tag "CCDS";
chr1	ENSEMBL	exon	2587741	2587792	.	+	.	gene_id "ENSG00000157870.15"; transcript_id "ENST00000378427.6"; gene_type "protein_coding"; gene_status "KNOWN"; gene_name "PRXL2B"; transcript_type "protein_coding"; transcript_status "KNOWN"; transcript_name "PRXL2B-203"; exon_number "3"; exon_id "ENSE00003533718.1"; talon_gene "168"; talon_transcript "793"; talon_exon "3423"; ccdsid "CCDS44.2"; exon_status "KNOWN"; level "3"; protein_id "ENSP00000394405.3"; source "ENSEMBL"; tag "CCDS";
chr1	ENSEMBL	exon	2588390	2588453	.	+	.	gene_id "ENSG00000157870.15"; transcript_id "ENST00000378427.6"; gene_type "protein_coding"; gene_status "KNOWN"; gene_name "PRXL2B"; transcript_type "protein_coding"; transcript_status "KNOWN"; transcript_name "PRXL2B-203"; exon_number "4"; exon_id "ENSE00003630848.1"; talon_gene "168"; talon_transcript "793"; talon_exon "3425"; ccdsid "CCDS44.2"; exon_status "KNOWN"; level "3"; protein_id "ENSP00000394405.3"; source "ENSEMBL"; tag "CCDS";
chr1	ENSEMBL	exon	2588550	2588625	.	+	.	gene_id "ENSG00000157870.15"; transcript_id "ENST00000378427.6"; gene_type "protein_coding"; gene_status "KNOWN"; gene_name "PRXL2B"; transcript_type "protein_coding"; transcript_status "KNOWN"; transcript_name "PRXL2B-203"; exon_number "5"; exon_id "ENSE00003566896.1"; talon_gene "168"; talon_transcript "793"; talon_exon "3427"; ccdsid "CCDS44.2"; exon_status "KNOWN"; level "3"; protein_id "ENSP00000394405.3"; source "ENSEMBL"; tag "CCDS";
chr1	ENSEMBL	exon	2588954	2589040	.	+	.	gene_id "ENSG00000157870.15"; transcript_id "ENST00000378427.6"; gene_type "protein_coding"; gene_status "KNOWN"; gene_name "PRXL2B"; transcript_type "protein_coding"; transcript_status "KNOWN"; transcript_name "PRXL2B-203"; exon_number "6"; exon_id "ENSE00003722753.1"; talon_gene "168"; talon_transcript "793"; talon_exon "3434"; ccdsid "CCDS72691.1"; exon_status "KNOWN"; level "3"; protein_id "ENSP00000367681.5"; source "ENSEMBL"; tag "basic";
chr1	HAVANA	exon	2589410	2591463	.	+	.	gene_id "ENSG00000157870.15"; transcript_id "ENST00000378427.6"; gene_type "protein_coding"; gene_status "KNOWN"; gene_name "PRXL2B"; transcript_type "protein_coding"; transcript_status "KNOWN"; transcript_name "PRXL2B-203"; exon_number "7"; exon_id "ENSE00003575290.1"; talon_gene "168"; talon_transcript "793"; talon_exon "3451"; exon_status "KNOWN"; level "2"; protein_id "ENSP00000367684.2"; source "HAVANA"; tag "basic";
chr1	HAVANA	transcript	2588594	2591468	.	+	.	gene_id "ENSG00000157870.15"; transcript_id "ENST00000476686.1"; gene_name "PRXL2B"; gene_status "KNOWN"; gene_type "protein_coding"; transcript_type "retained_intron"; transcript_status "KNOWN"; transcript_name "PRXL2B-209"; talon_gene "168"; talon_transcript "800"; havana_transcript "OTTHUMT00000002405.1"; level "2"; source "HAVANA"; transcript_support_level "1";
chr1	HAVANA	exon	2588594	2589040	.	+	.	gene_id "ENSG00000157870.15"; transcript_id "ENST00000476686.1"; gene_type "protein_coding"; gene_status "KNOWN"; gene_name "PRXL2B"; transcript_type "retained_intron"; transcript_status "KNOWN"; transcript_name "PRXL2B-209"; exon_number "1"; exon_id "ENSE00001832502.1"; talon_gene "168"; talon_transcript "800"; talon_exon "3469"; exon_status "KNOWN"; level "2"; source "HAVANA";
chr1	HAVANA	exon	2589410	2591468	.	+	.	gene_id "ENSG00000157870.15"; transcript_id "ENST00000476686.1"; gene_type "protein_coding"; gene_status "KNOWN"; gene_name "PRXL2B"; transcript_type "retained_intron"; transcript_status "KNOWN"; transcript_name "PRXL2B-209"; exon_number "2"; exon_id "ENSE00003485678.1"; talon_gene "168"; talon_transcript "800"; talon_exon "3443"; ccdsid "CCDS44.2"; exon_status "KNOWN"; level "2"; protein_id "ENSP00000394405.3"; source "HAVANA"; tag "CCDS";
chr1	HAVANA	gene	3625002	3630127	.	+	.	gene_id "ENSG00000158109.14"; gene_name "TPRG1L"; gene_status "KNOWN"; gene_type "protein_coding"; talon_gene "189"; havana_gene "OTTHUMG00000000609.1"; level "2";
chr1	HAVANA	transcript	3625002	3630127	.	+	.	gene_id "ENSG00000158109.14"; transcript_id "ENST00000378344.6"; gene_name "TPRG1L"; gene_status "KNOWN"; gene_type "protein_coding"; transcript_type "protein_coding"; transcript_status "KNOWN"; transcript_name "TPRG1L-202"; talon_gene "189"; talon_transcript "859"; ccdsid "CCDS47.1"; havana_transcript "OTTHUMT00000001466.1"; level "2"; protein_id "ENSP00000367595.2"; source "HAVANA"; tag "CCDS"; transcript_support_level "2";
chr1	HAVANA	exon	3625002	3625273	.	+	.	gene_id "ENSG00000158109.14"; transcript_id "ENST00000378344.6"; gene_type "protein_coding"; gene_status "KNOWN"; gene_name "TPRG1L"; transcript_type "protein_coding"; transcript_status "KNOWN"; transcript_name "TPRG1L-202"; exon_number "1"; exon_id "ENSE00001913075.1"; talon_gene "189"; talon_transcript "859"; talon_exon "3837"; ccdsid "CCDS47.1"; exon_status "KNOWN"; level "2"; protein_id "ENSP00000367595.2"; source "HAVANA"; tag "CCDS";
chr1	HAVANA	exon	3625424	3625515	.	+	.	gene_id "ENSG00000158109.14"; transcript_id "ENST00000378344.6"; gene_type "protein_coding"; gene_status "KNOWN"; gene_name "TPRG1L"; transcript_type "protein_coding"; transcript_status "KNOWN"; transcript_name "TPRG1L-202"; exon_number "2"; exon_id "ENSE00001037055.1"; talon_gene "189"; talon_transcript "859"; talon_exon "3839"; ccdsid "CCDS47.1"; exon_status "KNOWN"; level "2"; protein_id "ENSP00000367595.2"; source "HAVANA"; tag "CCDS";
chr1	HAVANA	exon	3625713	3625889	.	+	.	gene_id "ENSG00000158109.14"; transcript_id "ENST00000378344.6"; gene_type "protein_coding"; gene_status "KNOWN"; gene_name "TPRG1L"; transcript_type "protein_coding"; transcript_status "KNOWN"; transcript_name "TPRG1L-202"; exon_number "3"; exon_id "ENSE00001367613.1"; talon_gene "189"; talon_transcript "859"; talon_exon "3841"; ccdsid "CCDS47.1"; exon_status "KNOWN"; level "2"; protein_id "ENSP00000367595.2"; source "HAVANA"; tag "CCDS";
chr1	HAVANA	exon	3627500	3627653	.	+	.	gene_id "ENSG00000158109.14"; transcript_id "ENST00000378344.6"; gene_type "protein_coding"; gene_status "KNOWN"; gene_name "TPRG1L"; transcript_type "protein_coding"; transcript_status "KNOWN"; transcript_name "TPRG1L-202"; exon_number "4"; exon_id "ENSE00001037059.1"; talon_gene "189"; talon_transcript "859"; talon_exon "3843"; ccdsid "CCDS47.1"; exon_status "KNOWN"; level "2"; protein_id "ENSP00000367595.2"; source "HAVANA"; tag "CCDS";
chr1	HAVANA	exon	3628409	3630127	.	+	.	gene_id "ENSG00000158109.14"; transcript_id "ENST00000378344.6"; gene_type "protein_coding"; gene_status "KNOWN"; gene_name "TPRG1L"; transcript_type "protein_coding"; transcript_status "KNOWN"; transcript_name "TPRG1L-202"; exon_number "5"; exon_id "ENSE00001904186.1"; talon_gene "189"; talon_transcript "859"; talon_exon "3845"; ccdsid "CCDS47.1"; exon_status "KNOWN"; level "2"; protein_id "ENSP00000367595.2"; source "HAVANA"; tag "CCDS";
chr1	TALON	transcript	3628409	3630127	.	+	.	gene_id "ENSG00000158109.14"; transcript_id "ENCODEHT000224196"; gene_name "TPRG1L"; gene_status "KNOWN"; gene_type "protein_coding"; transcript_status "NOVEL"; transcript_name "ENCODEHT000224196"; talon_gene "189"; talon_transcript "224196"; ISM_to_IDs "859,860,224162,224188,224190,224194"; ISM_transcript "TRUE";
chr1	HAVANA	exon	3628409	3630127	.	+	.	gene_id "ENSG00000158109.14"; transcript_id "ENCODEHT000224196"; gene_type "protein_coding"; gene_status "KNOWN"; gene_name "TPRG1L"; transcript_status "NOVEL"; transcript_name "ENCODEHT000224196"; exon_number "1"; exon_id "ENSE00001904186.1"; talon_gene "189"; talon_transcript "224196"; talon_exon "3845"; ccdsid "CCDS47.1"; exon_status "KNOWN"; level "2"; protein_id "ENSP00000367595.2"; source "HAVANA"; tag "CCDS";
chr1	HAVANA	gene	3630767	3650061	.	-	.	gene_id "ENSG00000116213.15"; gene_name "WRAP73"; gene_status "KNOWN"; gene_type "protein_coding"; talon_gene "190"; havana_gene "OTTHUMG00000000612.5"; level "1";
chr1	HAVANA	transcript	3630767	3650058	.	-	.	gene_id "ENSG00000116213.15"; transcript_id "ENST00000378322.7"; gene_name "WRAP73"; gene_status "KNOWN"; gene_type "protein_coding"; transcript_type "protein_coding"; transcript_status "KNOWN"; transcript_name "WRAP73-202"; talon_gene "190"; talon_transcript "861"; havana_transcript "OTTHUMT00000001471.1"; level "2"; protein_id "ENSP00000367573.3"; source "HAVANA"; tag "basic"; transcript_support_level "1";
chr1	HAVANA	exon	3649931	3650058	.	-	.	gene_id "ENSG00000116213.15"; transcript_id "ENST00000378322.7"; gene_type "protein_coding"; gene_status "KNOWN"; gene_name "WRAP73"; transcript_type "protein_coding"; transcript_status "KNOWN"; transcript_name "WRAP73-202"; exon_number "1"; exon_id "ENSE00001870155.1"; talon_gene "190"; talon_transcript "861"; talon_exon "3848"; exon_status "KNOWN"; level "2"; protein_id "ENSP00000367573.3"; source "HAVANA"; tag "basic";
chr1	HAVANA	exon	3647408	3647560	.	-	.	gene_id "ENSG00000116213.15"; transcript_id "ENST00000378322.7"; gene_type "protein_coding"; gene_status "KNOWN"; gene_name "WRAP73"; transcript_type "protein_coding"; transcript_status "KNOWN"; transcript_name "WRAP73-202"; exon_number "2"; exon_id "ENSE00003566716.1"; talon_gene "190"; talon_transcript "861"; talon_exon "3850"; ccdsid "CCDS48.1"; exon_status "KNOWN"; level "2"; protein_id "ENSP00000367573.3"; source "HAVANA"; tag "basic";
chr1	HAVANA	exon	3646666	3646782	.	-	.	gene_id "ENSG00000116213.15"; transcript_id "ENST00000378322.7"; gene_type "protein_coding"; gene_status "KNOWN"; gene_name "WRAP73"; transcript_type "protein_coding"; transcript_status "KNOWN"; transcript_name "WRAP73-202"; exon_number "3"; exon_id "ENSE00000734299.1"; talon_gene "190"; talon_transcript "861"; talon_exon "3852"; ccdsid "CCDS48.1"; exon_status "KNOWN"; level "2"; protein_id "ENSP00000367573.3"; source "HAVANA"; tag "basic";
chr1	HAVANA	exon	3638750	3638822	.	-	.	gene_id "ENSG00000116213.15"; transcript_id "ENST00000378322.7"; gene_type "protein_coding"; gene_status "KNOWN"; gene_name "WRAP73"; transcript_type "protein_coding"; transcript_status "KNOWN"; transcript_name "WRAP73-202"; exon_number "4"; exon_id "ENSE00000734303.2"; talon_gene "190"; talon_transcript "861"; talon_exon "3854"; ccdsid "CCDS48.1"; exon_status "KNOWN"; level "2"; protein_id "ENSP00000367573.3"; source "HAVANA"; tag "basic";
chr1	HAVANA	exon	3636995	3637098	.	-	.	gene_id "ENSG00000116213.15"; transcript_id "ENST00000378322.7"; gene_type "protein_coding"; gene_status "KNOWN"; gene_name "WRAP73"; transcript_type "protein_coding"; transcript_status "KNOWN"; transcript_name "WRAP73-202"; exon_number "5"; exon_id "ENSE00000734306.1"; talon_gene "190"; talon_transcript "861"; talon_exon "3856"; ccdsid "CCDS48.1"; exon_status "KNOWN"; level "2"; protein_id "ENSP00000367573.3"; source "HAVANA"; tag "basic";
chr1	HAVANA	exon	3635944	3636030	.	-	.	gene_id "ENSG00000116213.15"; transcript_id "ENST00000378322.7"; gene_type "protein_coding"; gene_status "KNOWN"; gene_name "WRAP73"; transcript_type "protein_coding"; transcript_status "KNOWN"; transcript_name "WRAP73-202"; exon_number "6"; exon_id "ENSE00003480267.1"; talon_gene "190"; talon_transcript "861"; talon_exon "3858"; ccdsid "CCDS48.1"; exon_status "KNOWN"; level "2"; protein_id "ENSP00000367573.3"; source "HAVANA"; tag "basic";
chr1	HAVANA	exon	3635160	3635294	.	-	.	gene_id "ENSG00000116213.15"; transcript_id "ENST00000378322.7"; gene_type "protein_coding"; gene_status "KNOWN"; gene_name "WRAP73"; transcript_type "protein_coding"; transcript_status "KNOWN"; transcript_name "WRAP73-202"; exon_number "7"; exon_id "ENSE00003492457.1"; talon_gene "190"; talon_transcript "861"; talon_exon "3860"; ccdsid "CCDS48.1"; exon_status "KNOWN"; level "2"; protein_id "ENSP00000367573.3"; source "HAVANA"; tag "basic";
chr1	HAVANA	exon	3634997	3635074	.	-	.	gene_id "ENSG00000116213.15"; transcript_id "ENST00000378322.7"; gene_type "protein_coding"; gene_status "KNOWN"; gene_name "WRAP73"; transcript_type "protein_coding"; transcript_status "KNOWN"; transcript_name "WRAP73-202"; exon_number "8"; exon_id "ENSE00003685083.1"; talon_gene "190"; talon_transcript "861"; talon_exon "3862"; ccdsid "CCDS48.1"; exon_status "KNOWN"; level "2"; protein_id "ENSP00000367573.3"; source "HAVANA"; tag "basic";
chr1	HAVANA	exon	3633398	3633503	.	-	.	gene_id "ENSG00000116213.15"; transcript_id "ENST00000378322.7"; gene_type "protein_coding"; gene_status "KNOWN"; gene_name "WRAP73"; transcript_type "protein_coding"; transcript_status "KNOWN"; transcript_name "WRAP73-202"; exon_number "9"; exon_id "ENSE00001659258.1"; talon_gene "190"; talon_transcript "861"; talon_exon "3864"; ccdsid "CCDS48.1"; exon_status "KNOWN"; level "2"; protein_id "ENSP00000367573.3"; source "HAVANA"; tag "basic";
chr1	HAVANA	exon	3632213	3632338	.	-	.	gene_id "ENSG00000116213.15"; transcript_id "ENST00000378322.7"; gene_type "protein_coding"; gene_status "KNOWN"; gene_name "WRAP73"; transcript_type "protein_coding"; transcript_status "KNOWN"; transcript_name "WRAP73-202"; exon_number "10"; exon_id "ENSE00003789737.1"; talon_gene "190"; talon_transcript "861"; talon_exon "3866"; ccdsid "CCDS48.1"; exon_status "KNOWN"; level "2"; protein_id "ENSP00000367573.3"; source "HAVANA"; tag "basic";
chr1	HAVANA	exon	3630767	3631657	.	-	.	gene_id "ENSG00000116213.15"; transcript_id "ENST00000378322.7"; gene_type "protein_coding"; gene_status "KNOWN"; gene_name "WRAP73"; transcript_type "protein_coding"; transcript_status "KNOWN"; transcript_name "WRAP73-202"; exon_number "11"; exon_id "ENSE00001755234.2"; talon_gene "190"; talon_transcript "861"; talon_exon "3868"; exon_status "KNOWN"; level "2"; protein_id "ENSP00000367573.3"; source "HAVANA"; tag "basic";
chr1	HAVANA	transcript	3630767	3650073	.	-	.	gene_id "ENSG00000116213.15"; transcript_id "ENST00000270708.11"; gene_name "WRAP73"; gene_status "KNOWN"; gene_type "protein_coding"; transcript_type "protein_coding"; transcript_status "KNOWN"; transcript_name "WRAP73-201"; talon_gene "190"; talon_transcript "862"; ccdsid "CCDS48.1"; havana_transcript "OTTHUMT00000001470.1"; level "2"; protein_id "ENSP00000270708.7"; source "HAVANA"; tag "CCDS"; transcript_support_level "1";
chr1	HAVANA	exon	3649931	3650073	.	-	.	gene_id "ENSG00000116213.15"; transcript_id "ENST00000270708.11"; gene_type "protein_coding"; gene_status "KNOWN"; gene_name "WRAP73"; transcript_type "protein_coding"; transcript_status "KNOWN"; transcript_name "WRAP73-201"; exon_number "1"; exon_id "ENSE00001748742.2"; talon_gene "190"; talon_transcript "862"; talon_exon "3869"; ccdsid "CCDS48.1"; exon_status "KNOWN"; level "2"; protein_id "ENSP00000270708.7"; source "HAVANA"; tag "CCDS";
chr1	HAVANA	exon	3647408	3647560	.	-	.	gene_id "ENSG00000116213.15"; transcript_id "ENST00000270708.11"; gene_type "protein_coding"; gene_status "KNOWN"; gene_name "WRAP73"; transcript_type "protein_coding"; transcript_status "KNOWN"; transcript_name "WRAP73-201"; exon_number "2"; exon_id "ENSE00003566716.1"; talon_gene "190"; talon_transcript "862"; talon_exon "3850"; ccdsid "CCDS48.1"; exon_status "KNOWN"; level "2"; protein_id "ENSP00000367573.3"; source "HAVANA"; tag "basic";
chr1	HAVANA	exon	3646666	3646782	.	-	.	gene_id "ENSG00000116213.15"; transcript_id "ENST00000270708.11"; gene_type "protein_coding"; gene_status "KNOWN"; gene_name "WRAP73"; transcript_type "protein_coding"; transcript_status "KNOWN"; transcript_name "WRAP73-201"; exon_number "3"; exon_id "ENSE00000734299.1"; talon_gene "190"; talon_transcript "862"; talon_exon "3852"; ccdsid "CCDS48.1"; exon_status "KNOWN"; level "2"; protein_id "ENSP00000367573.3"; source "HAVANA"; tag "basic";
chr1	HAVANA	exon	3638750	3638822	.	-	.	gene_id "ENSG00000116213.15"; transcript_id "ENST00000270708.11"; gene_type "protein_coding"; gene_status "KNOWN"; gene_name "WRAP73"; transcript_type "protein_coding"; transcript_status "KNOWN"; transcript_name "WRAP73-201"; exon_number "4"; exon_id "ENSE00000734303.2"; talon_gene "190"; talon_transcript "862"; talon_exon "3854"; ccdsid "CCDS48.1"; exon_status "KNOWN"; level "2"; protein_id "ENSP00000367573.3"; source "HAVANA"; tag "basic";
chr1	HAVANA	exon	3636995	3637098	.	-	.	gene_id "ENSG00000116213.15"; transcript_id "ENST00000270708.11"; gene_type "protein_coding"; gene_status "KNOWN"; gene_name "WRAP73"; transcript_type "protein_coding"; transcript_status "KNOWN"; transcript_name "WRAP73-201"; exon_number "5"; exon_id "ENSE00000734306.1"; talon_gene "190"; talon_transcript "862"; talon_exon "3856"; ccdsid "CCDS48.1"; exon_status "KNOWN"; level "2"; protein_id "ENSP00000367573.3"; source "HAVANA"; tag "basic";
chr1	HAVANA	exon	3635944	3636030	.	-	.	gene_id "ENSG00000116213.15"; transcript_id "ENST00000270708.11"; gene_type "protein_coding"; gene_status "KNOWN"; gene_name "WRAP73"; transcript_type "protein_coding"; transcript_status "KNOWN"; transcript_name "WRAP73-201"; exon_number "6"; exon_id "ENSE00003480267.1"; talon_gene "190"; talon_transcript "862"; talon_exon "3858"; ccdsid "CCDS48.1"; exon_status "KNOWN"; level "2"; protein_id "ENSP00000367573.3"; source "HAVANA"; tag "basic";
chr1	HAVANA	exon	3635160	3635294	.	-	.	gene_id "ENSG00000116213.15"; transcript_id "ENST00000270708.11"; gene_type "protein_coding"; gene_status "KNOWN"; gene_name "WRAP73"; transcript_type "protein_coding"; transcript_status "KNOWN"; transcript_name "WRAP73-201"; exon_number "7"; exon_id "ENSE00003492457.1"; talon_gene "190"; talon_transcript "862"; talon_exon "3860"; ccdsid "CCDS48.1"; exon_status "KNOWN"; level "2"; protein_id "ENSP00000367573.3"; source "HAVANA"; tag "basic";
chr1	HAVANA	exon	3634997	3635074	.	-	.	gene_id "ENSG00000116213.15"; transcript_id "ENST00000270708.11"; gene_type "protein_coding"; gene_status "KNOWN"; gene_name "WRAP73"; transcript_type "protein_coding"; transcript_status "KNOWN"; transcript_name "WRAP73-201"; exon_number "8"; exon_id "ENSE00003685083.1"; talon_gene "190"; talon_transcript "862"; talon_exon "3862"; ccdsid "CCDS48.1"; exon_status "KNOWN"; level "2"; protein_id "ENSP00000367573.3"; source "HAVANA"; tag "basic";
chr1	HAVANA	exon	3633398	3633503	.	-	.	gene_id "ENSG00000116213.15"; transcript_id "ENST00000270708.11"; gene_type "protein_coding"; gene_status "KNOWN"; gene_name "WRAP73"; transcript_type "protein_coding"; transcript_status "KNOWN"; transcript_name "WRAP73-201"; exon_number "9"; exon_id "ENSE00001659258.1"; talon_gene "190"; talon_transcript "862"; talon_exon "3864"; ccdsid "CCDS48.1"; exon_status "KNOWN"; level "2"; protein_id "ENSP00000367573.3"; source "HAVANA"; tag "basic";
chr1	HAVANA	exon	3632213	3632338	.	-	.	gene_id "ENSG00000116213.15"; transcript_id "ENST00000270708.11"; gene_type "protein_coding"; gene_status "KNOWN"; gene_name "WRAP73"; transcript_type "protein_coding"; transcript_status "KNOWN"; transcript_name "WRAP73-201"; exon_number "10"; exon_id "ENSE00003789737.1"; talon_gene "190"; talon_transcript "862"; talon_exon "3866"; ccdsid "CCDS48.1"; exon_status "KNOWN"; level "2"; protein_id "ENSP00000367573.3"; source "HAVANA"; tag "basic";
chr1	HAVANA	exon	3631466	3631657	.	-	.	gene_id "ENSG00000116213.15"; transcript_id "ENST00000270708.11"; gene_type "protein_coding"; gene_status "KNOWN"; gene_name "WRAP73"; transcript_type "protein_coding"; transcript_status "KNOWN"; transcript_name "WRAP73-201"; exon_number "11"; exon_id "ENSE00001797222.1"; talon_gene "190"; talon_transcript "862"; talon_exon "3870"; ccdsid "CCDS48.1"; exon_status "KNOWN"; level "2"; protein_id "ENSP00000270708.7"; source "HAVANA"; tag "CCDS";
chr1	HAVANA	exon	3630767	3631117	.	-	.	gene_id "ENSG00000116213.15"; transcript_id "ENST00000270708.11"; gene_type "protein_coding"; gene_status "KNOWN"; gene_name "WRAP73"; transcript_type "protein_coding"; transcript_status "KNOWN"; transcript_name "WRAP73-201"; exon_number "12"; exon_id "ENSE00001697450.2"; talon_gene "190"; talon_transcript "862"; talon_exon "3872"; ccdsid "CCDS48.1"; exon_status "KNOWN"; level "2"; protein_id "ENSP00000270708.7"; source "HAVANA"; tag "CCDS";
chr1	HAVANA	transcript	3647246	3650061	.	-	.	gene_id "ENSG00000116213.15"; transcript_id "ENST00000479331.1"; gene_name "WRAP73"; gene_status "KNOWN"; gene_type "protein_coding"; transcript_type "retained_intron"; transcript_status "KNOWN"; transcript_name "WRAP73-208"; talon_gene "190"; talon_transcript "870"; havana_transcript "OTTHUMT00000001479.1"; level "2"; source "HAVANA"; transcript_support_level "2";
chr1	HAVANA	exon	3649931	3650061	.	-	.	gene_id "ENSG00000116213.15"; transcript_id "ENST00000479331.1"; gene_type "protein_coding"; gene_status "KNOWN"; gene_name "WRAP73"; transcript_type "retained_intron"; transcript_status "KNOWN"; transcript_name "WRAP73-208"; exon_number "1"; exon_id "ENSE00001836154.1"; talon_gene "190"; talon_transcript "870"; talon_exon "3889"; exon_status "KNOWN"; level "2"; source "HAVANA";
chr1	HAVANA	exon	3647246	3647560	.	-	.	gene_id "ENSG00000116213.15"; transcript_id "ENST00000479331.1"; gene_type "protein_coding"; gene_status "KNOWN"; gene_name "WRAP73"; transcript_type "retained_intron"; transcript_status "KNOWN"; transcript_name "WRAP73-208"; exon_number "2"; exon_id "ENSE00001931622.1"; talon_gene "190"; talon_transcript "870"; talon_exon "3890"; exon_status "KNOWN"; level "2"; source "HAVANA";
chr1	HAVANA	gene	3652520	3733292	.	+	.	gene_id "ENSG00000078900.14"; gene_name "TP73"; gene_status "KNOWN"; gene_type "protein_coding"; talon_gene "191"; havana_gene "OTTHUMG00000000610.6"; level "1";
chr1	HAVANA	transcript	3652520	3736201	.	+	.	gene_id "ENSG00000078900.14"; transcript_id "ENST00000378295.8"; gene_name "TP73"; gene_status "KNOWN"; gene_type "protein_coding"; transcript_type "protein_coding"; transcript_status "KNOWN"; transcript_name "TP73-208"; talon_gene "191"; talon_transcript "871"; ccdsid "CCDS49.1"; havana_transcript "OTTHUMT00000001468.4"; level "2"; protein_id "ENSP00000367545.4"; source "HAVANA"; tag "CCDS"; transcript_support_level "1";
chr1	HAVANA	exon	3652520	3652641	.	+	.	gene_id "ENSG00000078900.14"; transcript_id "ENST00000378295.8"; gene_type "protein_coding"; gene_status "KNOWN"; gene_name "TP73"; transcript_type "protein_coding"; transcript_status "KNOWN"; transcript_name "TP73-208"; exon_number "1"; exon_id "ENSE00001910421.1"; talon_gene "191"; talon_transcript "871"; talon_exon "3891"; ccdsid "CCDS49.1"; exon_status "KNOWN"; level "2"; protein_id "ENSP00000367545.4"; source "HAVANA"; tag "CCDS";
chr1	ENSEMBL	exon	3682333	3682430	.	+	.	gene_id "ENSG00000078900.14"; transcript_id "ENST00000378295.8"; gene_type "protein_coding"; gene_status "KNOWN"; gene_name "TP73"; transcript_type "protein_coding"; transcript_status "KNOWN"; transcript_name "TP73-208"; exon_number "2"; exon_id "ENSE00000868857.1"; talon_gene "191"; talon_transcript "871"; talon_exon "3893"; ccdsid "CCDS55567.1"; exon_status "KNOWN"; level "3"; protein_id "ENSP00000350366.3"; source "ENSEMBL"; tag "CCDS";
chr1	ENSEMBL	exon	3683060	3683180	.	+	.	gene_id "ENSG00000078900.14"; transcript_id "ENST00000378295.8"; gene_type "protein_coding"; gene_status "KNOWN"; gene_name "TP73"; transcript_type "protein_coding"; transcript_status "KNOWN"; transcript_name "TP73-208"; exon_number "3"; exon_id "ENSE00000358575.1"; talon_gene "191"; talon_transcript "871"; talon_exon "3895"; ccdsid "CCDS55567.1"; exon_status "KNOWN"; level "3"; protein_id "ENSP00000350366.3"; source "ENSEMBL"; tag "CCDS";
chr1	ENSEMBL	exon	3707549	3707791	.	+	.	gene_id "ENSG00000078900.14"; transcript_id "ENST00000378295.8"; gene_type "protein_coding"; gene_status "KNOWN"; gene_name "TP73"; transcript_type "protein_coding"; transcript_status "KNOWN"; transcript_name "TP73-208"; exon_number "4"; exon_id "ENSE00003496607.1"; talon_gene "191"; talon_transcript "871"; talon_exon "3897"; ccdsid "CCDS55567.1"; exon_status "KNOWN"; level "3"; protein_id "ENSP00000350366.3"; source "ENSEMBL"; tag "CCDS";
chr1	ENSEMBL	exon	3722021	3722207	.	+	.	gene_id "ENSG00000078900.14"; transcript_id "ENST00000378295.8"; gene_type "protein_coding"; gene_status "KNOWN"; gene_name "TP73"; transcript_type "protein_coding"; transcript_status "KNOWN"; transcript_name "TP73-208"; exon_number "5"; exon_id "ENSE00003670865.1"; talon_gene "191"; talon_transcript "871"; talon_exon "3899"; ccdsid "CCDS55567.1"; exon_status "KNOWN"; level "3"; protein_id "ENSP00000350366.3"; source "ENSEMBL"; tag "CCDS";
chr1	ENSEMBL	exon	3723354	3723469	.	+	.	gene_id "ENSG00000078900.14"; transcript_id "ENST00000378295.8"; gene_type "protein_coding"; gene_status "KNOWN"; gene_name "TP73"; transcript_type "protein_coding"; transcript_status "KNOWN"; transcript_name "TP73-208"; exon_number "6"; exon_id "ENSE00003526787.1"; talon_gene "191"; talon_transcript "871"; talon_exon "3901"; ccdsid "CCDS55567.1"; exon_status "KNOWN"; level "3"; protein_id "ENSP00000350366.3"; source "ENSEMBL"; tag "CCDS";
chr1	ENSEMBL	exon	3727115	3727224	.	+	.	gene_id "ENSG00000078900.14"; transcript_id "ENST00000378295.8"; gene_type "protein_coding"; gene_status "KNOWN"; gene_name "TP73"; transcript_type "protein_coding"; transcript_status "KNOWN"; transcript_name "TP73-208"; exon_number "7"; exon_id "ENSE00003646577.1"; talon_gene "191"; talon_transcript "871"; talon_exon "3903"; ccdsid "CCDS55567.1"; exon_status "KNOWN"; level "3"; protein_id "ENSP00000350366.3"; source "ENSEMBL"; tag "CCDS";
chr1	ENSEMBL	exon	3727628	3727770	.	+	.	gene_id "ENSG00000078900.14"; transcript_id "ENST00000378295.8"; gene_type "protein_coding"; gene_status "KNOWN"; gene_name "TP73"; transcript_type "protein_coding"; transcript_status "KNOWN"; transcript_name "TP73-208"; exon_number "8"; exon_id "ENSE00003503102.1"; talon_gene "191"; talon_transcript "871"; talon_exon "3905"; ccdsid "CCDS55567.1"; exon_status "KNOWN"; level "3"; protein_id "ENSP00000350366.3"; source "ENSEMBL"; tag "CCDS";
chr1	ENSEMBL	exon	3728129	3728217	.	+	.	gene_id "ENSG00000078900.14"; transcript_id "ENST00000378295.8"; gene_type "protein_coding"; gene_status "KNOWN"; gene_name "TP73"; transcript_type "protein_coding"; transcript_status "KNOWN"; transcript_name "TP73-208"; exon_number "9"; exon_id "ENSE00003651642.1"; talon_gene "191"; talon_transcript "871"; talon_exon "3907"; ccdsid "CCDS55567.1"; exon_status "KNOWN"; level "3"; protein_id "ENSP00000350366.3"; source "ENSEMBL"; tag "CCDS";
chr1	ENSEMBL	exon	3729327	3729448	.	+	.	gene_id "ENSG00000078900.14"; transcript_id "ENST00000378295.8"; gene_type "protein_coding"; gene_status "KNOWN"; gene_name "TP73"; transcript_type "protein_coding"; transcript_status "KNOWN"; transcript_name "TP73-208"; exon_number "10"; exon_id "ENSE00003693819.1"; talon_gene "191"; talon_transcript "871"; talon_exon "3909"; ccdsid "CCDS55567.1"; exon_status "KNOWN"; level "3"; protein_id "ENSP00000350366.3"; source "ENSEMBL"; tag "CCDS";
chr1	HAVANA	exon	3730000	3730148	.	+	.	gene_id "ENSG00000078900.14"; transcript_id "ENST00000378295.8"; gene_type "protein_coding"; gene_status "KNOWN"; gene_name "TP73"; transcript_type "protein_coding"; transcript_status "KNOWN"; transcript_name "TP73-208"; exon_number "11"; exon_id "ENSE00000733990.1"; talon_gene "191"; talon_transcript "871"; talon_exon "3911"; ccdsid "CCDS49.1"; exon_status "KNOWN"; level "2"; protein_id "ENSP00000367545.4"; source "HAVANA"; tag "CCDS";
chr1	ENSEMBL	exon	3730927	3731065	.	+	.	gene_id "ENSG00000078900.14"; transcript_id "ENST00000378295.8"; gene_type "protein_coding"; gene_status "KNOWN"; gene_name "TP73"; transcript_type "protein_coding"; transcript_status "KNOWN"; transcript_name "TP73-208"; exon_number "12"; exon_id "ENSE00003646876.1"; talon_gene "191"; talon_transcript "871"; talon_exon "3913"; ccdsid "CCDS55567.1"; exon_status "KNOWN"; level "3"; protein_id "ENSP00000350366.3"; source "ENSEMBL"; tag "CCDS";
chr1	ENSEMBL	exon	3731463	3731556	.	+	.	gene_id "ENSG00000078900.14"; transcript_id "ENST00000378295.8"; gene_type "protein_coding"; gene_status "KNOWN"; gene_name "TP73"; transcript_type "protein_coding"; transcript_status "KNOWN"; transcript_name "TP73-208"; exon_number "13"; exon_id "ENSE00003637380.1"; talon_gene "191"; talon_transcript "871"; talon_exon "3915"; ccdsid "CCDS55568.1"; exon_status "KNOWN"; level "3"; protein_id "ENSP00000340740.4"; source "ENSEMBL"; tag "CCDS";
chr1	HAVANA	exon	3732747	3736201	.	+	.	gene_id "ENSG00000078900.14"; transcript_id "ENST00000378295.8"; gene_type "protein_coding"; gene_status "KNOWN"; gene_name "TP73"; transcript_type "protein_coding"; transcript_status "KNOWN"; transcript_name "TP73-208"; exon_number "14"; exon_id "ENSE00003659615.1"; talon_gene "191"; talon_transcript "871"; talon_exon "3917"; ccdsid "CCDS49.1"; exon_status "KNOWN"; level "2"; protein_id "ENSP00000367545.4"; source "HAVANA"; tag "CCDS";
chr1	HAVANA	transcript	3652565	3733292	.	+	.	gene_id "ENSG00000078900.14"; transcript_id "ENST00000354437.8"; gene_name "TP73"; gene_status "KNOWN"; gene_type "protein_coding"; transcript_type "protein_coding"; transcript_status "KNOWN"; transcript_name "TP73-202"; talon_gene "191"; talon_transcript "873"; ccdsid "CCDS55566.1"; havana_transcript "OTTHUMT00000009530.1"; level "2"; protein_id "ENSP00000346423.4"; source "HAVANA"; tag "CCDS"; transcript_support_level "5";
chr1	ENSEMBL	exon	3652565	3652641	.	+	.	gene_id "ENSG00000078900.14"; transcript_id "ENST00000354437.8"; gene_type "protein_coding"; gene_status "KNOWN"; gene_name "TP73"; transcript_type "protein_coding"; transcript_status "KNOWN"; transcript_name "TP73-202"; exon_number "1"; exon_id "ENSE00001037104.2"; talon_gene "191"; talon_transcript "873"; talon_exon "3919"; ccdsid "CCDS55567.1"; exon_status "KNOWN"; level "3"; protein_id "ENSP00000350366.3"; source "ENSEMBL"; tag "CCDS";
chr1	ENSEMBL	exon	3682333	3682430	.	+	.	gene_id "ENSG00000078900.14"; transcript_id "ENST00000354437.8"; gene_type "protein_coding"; gene_status "KNOWN"; gene_name "TP73"; transcript_type "protein_coding"; transcript_status "KNOWN"; transcript_name "TP73-202"; exon_number "2"; exon_id "ENSE00000868857.1"; talon_gene "191"; talon_transcript "873"; talon_exon "3893"; ccdsid "CCDS55567.1"; exon_status "KNOWN"; level "3"; protein_id "ENSP00000350366.3"; source "ENSEMBL"; tag "CCDS";
chr1	ENSEMBL	exon	3683060	3683180	.	+	.	gene_id "ENSG00000078900.14"; transcript_id "ENST00000354437.8"; gene_type "protein_coding"; gene_status "KNOWN"; gene_name "TP73"; transcript_type "protein_coding"; transcript_status "KNOWN"; transcript_name "TP73-202"; exon_number "3"; exon_id "ENSE00000358575.1"; talon_gene "191"; talon_transcript "873"; talon_exon "3895"; ccdsid "CCDS55567.1"; exon_status "KNOWN"; level "3"; protein_id "ENSP00000350366.3"; source "ENSEMBL"; tag "CCDS";
chr1	ENSEMBL	exon	3707549	3707791	.	+	.	gene_id "ENSG00000078900.14"; transcript_id "ENST00000354437.8"; gene_type "protein_coding"; gene_status "KNOWN"; gene_name "TP73"; transcript_type "protein_coding"; transcript_status "KNOWN"; transcript_name "TP73-202"; exon_number "4"; exon_id "ENSE00003496607.1"; talon_gene "191"; talon_transcript "873"; talon_exon "3897"; ccdsid "CCDS55567.1"; exon_status "KNOWN"; level "3"; protein_id "ENSP00000350366.3"; source "ENSEMBL"; tag "CCDS";
chr1	ENSEMBL	exon	3722021	3722207	.	+	.	gene_id "ENSG00000078900.14"; transcript_id "ENST00000354437.8"; gene_type "protein_coding"; gene_status "KNOWN"; gene_name "TP73"; transcript_type "protein_coding"; transcript_status "KNOWN"; transcript_name "TP73-202"; exon_number "5"; exon_id "ENSE00003670865.1"; talon_gene "191"; talon_transcript "873"; talon_exon "3899"; ccdsid "CCDS55567.1"; exon_status "KNOWN"; level "3"; protein_id "ENSP00000350366.3"; source "ENSEMBL"; tag "CCDS";
chr1	ENSEMBL	exon	3723354	3723469	.	+	.	gene_id "ENSG00000078900.14"; transcript_id "ENST00000354437.8"; gene_type "protein_coding"; gene_status "KNOWN"; gene_name "TP73"; transcript_type "protein_coding"; transcript_status "KNOWN"; transcript_name "TP73-202"; exon_number "6"; exon_id "ENSE00003526787.1"; talon_gene "191"; talon_transcript "873"; talon_exon "3901"; ccdsid "CCDS55567.1"; exon_status "KNOWN"; level "3"; protein_id "ENSP00000350366.3"; source "ENSEMBL"; tag "CCDS";
chr1	ENSEMBL	exon	3727115	3727224	.	+	.	gene_id "ENSG00000078900.14"; transcript_id "ENST00000354437.8"; gene_type "protein_coding"; gene_status "KNOWN"; gene_name "TP73"; transcript_type "protein_coding"; transcript_status "KNOWN"; transcript_name "TP73-202"; exon_number "7"; exon_id "ENSE00003646577.1"; talon_gene "191"; talon_transcript "873"; talon_exon "3903"; ccdsid "CCDS55567.1"; exon_status "KNOWN"; level "3"; protein_id "ENSP00000350366.3"; source "ENSEMBL"; tag "CCDS";
chr1	ENSEMBL	exon	3727628	3727770	.	+	.	gene_id "ENSG00000078900.14"; transcript_id "ENST00000354437.8"; gene_type "protein_coding"; gene_status "KNOWN"; gene_name "TP73"; transcript_type "protein_coding"; transcript_status "KNOWN"; transcript_name "TP73-202"; exon_number "8"; exon_id "ENSE00003503102.1"; talon_gene "191"; talon_transcript "873"; talon_exon "3905"; ccdsid "CCDS55567.1"; exon_status "KNOWN"; level "3"; protein_id "ENSP00000350366.3"; source "ENSEMBL"; tag "CCDS";
chr1	ENSEMBL	exon	3728129	3728217	.	+	.	gene_id "ENSG00000078900.14"; transcript_id "ENST00000354437.8"; gene_type "protein_coding"; gene_status "KNOWN"; gene_name "TP73"; transcript_type "protein_coding"; transcript_status "KNOWN"; transcript_name "TP73-202"; exon_number "9"; exon_id "ENSE00003651642.1"; talon_gene "191"; talon_transcript "873"; talon_exon "3907"; ccdsid "CCDS55567.1"; exon_status "KNOWN"; level "3"; protein_id "ENSP00000350366.3"; source "ENSEMBL"; tag "CCDS";
chr1	ENSEMBL	exon	3729327	3729448	.	+	.	gene_id "ENSG00000078900.14"; transcript_id "ENST00000354437.8"; gene_type "protein_coding"; gene_status "KNOWN"; gene_name "TP73"; transcript_type "protein_coding"; transcript_status "KNOWN"; transcript_name "TP73-202"; exon_number "10"; exon_id "ENSE00003693819.1"; talon_gene "191"; talon_transcript "873"; talon_exon "3909"; ccdsid "CCDS55567.1"; exon_status "KNOWN"; level "3"; protein_id "ENSP00000350366.3"; source "ENSEMBL"; tag "CCDS";
chr1	HAVANA	exon	3730000	3730148	.	+	.	gene_id "ENSG00000078900.14"; transcript_id "ENST00000354437.8"; gene_type "protein_coding"; gene_status "KNOWN"; gene_name "TP73"; transcript_type "protein_coding"; transcript_status "KNOWN"; transcript_name "TP73-202"; exon_number "11"; exon_id "ENSE00000733990.1"; talon_gene "191"; talon_transcript "873"; talon_exon "3911"; ccdsid "CCDS49.1"; exon_status "KNOWN"; level "2"; protein_id "ENSP00000367545.4"; source "HAVANA"; tag "CCDS";
chr1	ENSEMBL	exon	3730927	3731065	.	+	.	gene_id "ENSG00000078900.14"; transcript_id "ENST00000354437.8"; gene_type "protein_coding"; gene_status "KNOWN"; gene_name "TP73"; transcript_type "protein_coding"; transcript_status "KNOWN"; transcript_name "TP73-202"; exon_number "12"; exon_id "ENSE00003646876.1"; talon_gene "191"; talon_transcript "873"; talon_exon "3913"; ccdsid "CCDS55567.1"; exon_status "KNOWN"; level "3"; protein_id "ENSP00000350366.3"; source "ENSEMBL"; tag "CCDS";
chr1	HAVANA	exon	3732747	3733292	.	+	.	gene_id "ENSG00000078900.14"; transcript_id "ENST00000354437.8"; gene_type "protein_coding"; gene_status "KNOWN"; gene_name "TP73"; transcript_type "protein_coding"; transcript_status "KNOWN"; transcript_name "TP73-202"; exon_number "13"; exon_id "ENSE00003473247.1"; talon_gene "191"; talon_transcript "873"; talon_exon "3921"; ccdsid "CCDS55566.1"; exon_status "KNOWN"; level "2"; protein_id "ENSP00000346423.4"; source "HAVANA"; tag "CCDS";
chr1	HAVANA	gene	3735984	3746877	.	-	.	gene_id "ENSG00000227372.12"; gene_name "TP73-AS1"; gene_status "KNOWN"; gene_type "transcribed_unitary_pseudogene"; talon_gene "194"; havana_gene "OTTHUMG00000003414.6"; level "2";
chr1	HAVANA	transcript	3735984	3747322	.	-	.	gene_id "ENSG00000227372.12"; transcript_id "ENST00000452079.5"; gene_name "TP73-AS1"; gene_status "KNOWN"; gene_type "transcribed_unitary_pseudogene"; transcript_type "processed_transcript"; transcript_status "KNOWN"; transcript_name "TP73-AS1-204"; talon_gene "194"; talon_transcript "892"; havana_transcript "OTTHUMT00000009558.1"; level "2"; source "HAVANA"; transcript_support_level "1";
chr1	HAVANA	exon	3745607	3747322	.	-	.	gene_id "ENSG00000227372.12"; transcript_id "ENST00000452079.5"; gene_type "transcribed_unitary_pseudogene"; gene_status "KNOWN"; gene_name "TP73-AS1"; transcript_type "processed_transcript"; transcript_status "KNOWN"; transcript_name "TP73-AS1-204"; exon_number "1"; exon_id "ENSE00001738802.1"; talon_gene "194"; talon_transcript "892"; talon_exon "3973"; exon_status "KNOWN"; level "2"; source "HAVANA";
chr1	HAVANA	exon	3743061	3743190	.	-	.	gene_id "ENSG00000227372.12"; transcript_id "ENST00000452079.5"; gene_type "transcribed_unitary_pseudogene"; gene_status "KNOWN"; gene_name "TP73-AS1"; transcript_type "processed_transcript"; transcript_status "KNOWN"; transcript_name "TP73-AS1-204"; exon_number "2"; exon_id "ENSE00001787305.1"; talon_gene "194"; talon_transcript "892"; talon_exon "3948"; exon_status "KNOWN"; level "2"; source "HAVANA"; tag "basic";
chr1	HAVANA	exon	3742804	3742911	.	-	.	gene_id "ENSG00000227372.12"; transcript_id "ENST00000452079.5"; gene_type "transcribed_unitary_pseudogene"; gene_status "KNOWN"; gene_name "TP73-AS1"; transcript_type "processed_transcript"; transcript_status "KNOWN"; transcript_name "TP73-AS1-204"; exon_number "3"; exon_id "ENSE00001734384.1"; talon_gene "194"; talon_transcript "892"; talon_exon "3950"; exon_status "KNOWN"; level "2"; source "HAVANA"; tag "basic";
chr1	HAVANA	exon	3735984	3740387	.	-	.	gene_id "ENSG00000227372.12"; transcript_id "ENST00000452079.5"; gene_type "transcribed_unitary_pseudogene"; gene_status "KNOWN"; gene_name "TP73-AS1"; transcript_type "processed_transcript"; transcript_status "KNOWN"; transcript_name "TP73-AS1-204"; exon_number "4"; exon_id "ENSE00001766847.1"; talon_gene "194"; talon_transcript "892"; talon_exon "3974"; exon_status "KNOWN"; level "2"; source "HAVANA";
chr1	HAVANA	transcript	3737143	3746884	.	-	.	gene_id "ENSG00000227372.12"; transcript_id "ENST00000648600.1"; gene_name "TP73-AS1"; gene_status "KNOWN"; gene_type "transcribed_unitary_pseudogene"; transcript_type "processed_transcript"; transcript_status "KNOWN"; transcript_name "TP73-AS1-219"; talon_gene "194"; talon_transcript "897"; havana_transcript "OTTHUMT00000501335.1"; level "2"; source "HAVANA"; tag "RNA_Seq_supported_only";
chr1	HAVANA	exon	3745607	3746884	.	-	.	gene_id "ENSG00000227372.12"; transcript_id "ENST00000648600.1"; gene_type "transcribed_unitary_pseudogene"; gene_status "KNOWN"; gene_name "TP73-AS1"; transcript_type "processed_transcript"; transcript_status "KNOWN"; transcript_name "TP73-AS1-219"; exon_number "1"; exon_id "ENSE00003831553.1"; talon_gene "194"; talon_transcript "897"; talon_exon "3988"; exon_status "KNOWN"; level "2"; source "HAVANA"; tag "RNA_Seq_supported_only";
chr1	HAVANA	exon	3743061	3743190	.	-	.	gene_id "ENSG00000227372.12"; transcript_id "ENST00000648600.1"; gene_type "transcribed_unitary_pseudogene"; gene_status "KNOWN"; gene_name "TP73-AS1"; transcript_type "processed_transcript"; transcript_status "KNOWN"; transcript_name "TP73-AS1-219"; exon_number "2"; exon_id "ENSE00001787305.1"; talon_gene "194"; talon_transcript "897"; talon_exon "3948"; exon_status "KNOWN"; level "2"; source "HAVANA"; tag "basic";
chr1	HAVANA	exon	3742804	3742957	.	-	.	gene_id "ENSG00000227372.12"; transcript_id "ENST00000648600.1"; gene_type "transcribed_unitary_pseudogene"; gene_status "KNOWN"; gene_name "TP73-AS1"; transcript_type "processed_transcript"; transcript_status "KNOWN"; transcript_name "TP73-AS1-219"; exon_number "3"; exon_id "ENSE00001736882.1"; talon_gene "194"; talon_transcript "897"; talon_exon "3983"; exon_status "KNOWN"; level "2"; source "HAVANA"; tag "NAGNAG_splice_site";
chr1	HAVANA	exon	3740233	3740387	.	-	.	gene_id "ENSG00000227372.12"; transcript_id "ENST00000648600.1"; gene_type "transcribed_unitary_pseudogene"; gene_status "KNOWN"; gene_name "TP73-AS1"; transcript_type "processed_transcript"; transcript_status "KNOWN"; transcript_name "TP73-AS1-219"; exon_number "4"; exon_id "ENSE00001622714.1"; talon_gene "194"; talon_transcript "897"; talon_exon "3952"; exon_status "KNOWN"; level "2"; source "HAVANA"; tag "basic";
chr1	HAVANA	exon	3737143	3738513	.	-	.	gene_id "ENSG00000227372.12"; transcript_id "ENST00000648600.1"; gene_type "transcribed_unitary_pseudogene"; gene_status "KNOWN"; gene_name "TP73-AS1"; transcript_type "processed_transcript"; transcript_status "KNOWN"; transcript_name "TP73-AS1-219"; exon_number "5"; exon_id "ENSE00003840309.1"; talon_gene "194"; talon_transcript "897"; talon_exon "3989"; exon_status "KNOWN"; level "2"; source "HAVANA"; tag "RNA_Seq_supported_only";
chr1	HAVANA	transcript	3737149	3747373	.	-	.	gene_id "ENSG00000227372.12"; transcript_id "ENST00000423764.6"; gene_name "TP73-AS1"; gene_status "KNOWN"; gene_type "transcribed_unitary_pseudogene"; transcript_type "processed_transcript"; transcript_status "KNOWN"; transcript_name "TP73-AS1-203"; talon_gene "194"; talon_transcript "898"; havana_transcript "OTTHUMT00000501336.1"; level "2"; source "HAVANA"; tag "basic"; transcript_support_level "1";
chr1	HAVANA	exon	3745607	3747373	.	-	.	gene_id "ENSG00000227372.12"; transcript_id "ENST00000423764.6"; gene_type "transcribed_unitary_pseudogene"; gene_status "KNOWN"; gene_name "TP73-AS1"; transcript_type "processed_transcript"; transcript_status "KNOWN"; transcript_name "TP73-AS1-203"; exon_number "1"; exon_id "ENSE00003836672.1"; talon_gene "194"; talon_transcript "898"; talon_exon "3990"; exon_status "KNOWN"; level "2"; source "HAVANA"; tag "basic";
chr1	HAVANA	exon	3743061	3743190	.	-	.	gene_id "ENSG00000227372.12"; transcript_id "ENST00000423764.6"; gene_type "transcribed_unitary_pseudogene"; gene_status "KNOWN"; gene_name "TP73-AS1"; transcript_type "processed_transcript"; transcript_status "KNOWN"; transcript_name "TP73-AS1-203"; exon_number "2"; exon_id "ENSE00001787305.1"; talon_gene "194"; talon_transcript "898"; talon_exon "3948"; exon_status "KNOWN"; level "2"; source "HAVANA"; tag "basic";
chr1	HAVANA	exon	3742804	3742911	.	-	.	gene_id "ENSG00000227372.12"; transcript_id "ENST00000423764.6"; gene_type "transcribed_unitary_pseudogene"; gene_status "KNOWN"; gene_name "TP73-AS1"; transcript_type "processed_transcript"; transcript_status "KNOWN"; transcript_name "TP73-AS1-203"; exon_number "3"; exon_id "ENSE00001734384.1"; talon_gene "194"; talon_transcript "898"; talon_exon "3950"; exon_status "KNOWN"; level "2"; source "HAVANA"; tag "basic";
chr1	HAVANA	exon	3740233	3740387	.	-	.	gene_id "ENSG00000227372.12"; transcript_id "ENST00000423764.6"; gene_type "transcribed_unitary_pseudogene"; gene_status "KNOWN"; gene_name "TP73-AS1"; transcript_type "processed_transcript"; transcript_status "KNOWN"; transcript_name "TP73-AS1-203"; exon_number "4"; exon_id "ENSE00001622714.1"; talon_gene "194"; talon_transcript "898"; talon_exon "3952"; exon_status "KNOWN"; level "2"; source "HAVANA"; tag "basic";
chr1	HAVANA	exon	3737149	3738513	.	-	.	gene_id "ENSG00000227372.12"; transcript_id "ENST00000423764.6"; gene_type "transcribed_unitary_pseudogene"; gene_status "KNOWN"; gene_name "TP73-AS1"; transcript_type "processed_transcript"; transcript_status "KNOWN"; transcript_name "TP73-AS1-203"; exon_number "5"; exon_id "ENSE00003832286.1"; talon_gene "194"; talon_transcript "898"; talon_exon "3991"; exon_status "KNOWN"; level "2"; source "HAVANA"; tag "basic";
chr1	HAVANA	transcript	3737212	3746877	.	-	.	gene_id "ENSG00000227372.12"; transcript_id "ENST00000650039.1"; gene_name "TP73-AS1"; gene_status "KNOWN"; gene_type "transcribed_unitary_pseudogene"; transcript_type "processed_transcript"; transcript_status "KNOWN"; transcript_name "TP73-AS1-228"; talon_gene "194"; talon_transcript "903"; havana_transcript "OTTHUMT00000501341.1"; level "2"; source "HAVANA"; tag "RNA_Seq_supported_only";
chr1	HAVANA	exon	3745607	3746877	.	-	.	gene_id "ENSG00000227372.12"; transcript_id "ENST00000650039.1"; gene_type "transcribed_unitary_pseudogene"; gene_status "KNOWN"; gene_name "TP73-AS1"; transcript_type "processed_transcript"; transcript_status "KNOWN"; transcript_name "TP73-AS1-228"; exon_number "1"; exon_id "ENSE00003834198.1"; talon_gene "194"; talon_transcript "903"; talon_exon "4010"; exon_status "KNOWN"; level "2"; source "HAVANA"; tag "RNA_Seq_supported_only";
chr1	HAVANA	exon	3743061	3743190	.	-	.	gene_id "ENSG00000227372.12"; transcript_id "ENST00000650039.1"; gene_type "transcribed_unitary_pseudogene"; gene_status "KNOWN"; gene_name "TP73-AS1"; transcript_type "processed_transcript"; transcript_status "KNOWN"; transcript_name "TP73-AS1-228"; exon_number "2"; exon_id "ENSE00001787305.1"; talon_gene "194"; talon_transcript "903"; talon_exon "3948"; exon_status "KNOWN"; level "2"; source "HAVANA"; tag "basic";
chr1	HAVANA	exon	3742804	3742911	.	-	.	gene_id "ENSG00000227372.12"; transcript_id "ENST00000650039.1"; gene_type "transcribed_unitary_pseudogene"; gene_status "KNOWN"; gene_name "TP73-AS1"; transcript_type "processed_transcript"; transcript_status "KNOWN"; transcript_name "TP73-AS1-228"; exon_number "3"; exon_id "ENSE00001734384.1"; talon_gene "194"; talon_transcript "903"; talon_exon "3950"; exon_status "KNOWN"; level "2"; source "HAVANA"; tag "basic";
chr1	HAVANA	exon	3740233	3740387	.	-	.	gene_id "ENSG00000227372.12"; transcript_id "ENST00000650039.1"; gene_type "transcribed_unitary_pseudogene"; gene_status "KNOWN"; gene_name "TP73-AS1"; transcript_type "processed_transcript"; transcript_status "KNOWN"; transcript_name "TP73-AS1-228"; exon_number "4"; exon_id "ENSE00001622714.1"; talon_gene "194"; talon_transcript "903"; talon_exon "3952"; exon_status "KNOWN"; level "2"; source "HAVANA"; tag "basic";
chr1	HAVANA	exon	3737212	3737854	.	-	.	gene_id "ENSG00000227372.12"; transcript_id "ENST00000650039.1"; gene_type "transcribed_unitary_pseudogene"; gene_status "KNOWN"; gene_name "TP73-AS1"; transcript_type "processed_transcript"; transcript_status "KNOWN"; transcript_name "TP73-AS1-228"; exon_number "5"; exon_id "ENSE00003833824.1"; talon_gene "194"; talon_transcript "903"; talon_exon "4011"; exon_status "KNOWN"; level "2"; source "HAVANA"; tag "RNA_Seq_supported_only";
chr1	HAVANA	gene	3772761	3775908	.	+	.	gene_id "ENSG00000235169.8"; gene_name "SMIM1"; gene_status "KNOWN"; gene_type "protein_coding"; talon_gene "197"; havana_gene "OTTHUMG00000003505.6"; level "1";
chr1	HAVANA	transcript	3772761	3775908	.	+	.	gene_id "ENSG00000235169.8"; transcript_id "ENST00000642557.1"; gene_name "SMIM1"; gene_status "KNOWN"; gene_type "protein_coding"; transcript_type "protein_coding"; transcript_status "KNOWN"; transcript_name "SMIM1-204"; talon_gene "197"; talon_transcript "920"; havana_transcript "OTTHUMT00000493845.1"; level "2"; protein_id "ENSP00000496314.1"; source "HAVANA"; tag "cds_end_NF";
chr1	HAVANA	exon	3772761	3772788	.	+	.	gene_id "ENSG00000235169.8"; transcript_id "ENST00000642557.1"; gene_type "protein_coding"; gene_status "KNOWN"; gene_name "SMIM1"; transcript_type "protein_coding"; transcript_status "KNOWN"; transcript_name "SMIM1-204"; exon_number "1"; exon_id "ENSE00003825847.1"; talon_gene "197"; talon_transcript "920"; talon_exon "4092"; exon_status "KNOWN"; level "2"; protein_id "ENSP00000496314.1"; source "HAVANA"; tag "cds_end_NF";
chr1	HAVANA	exon	3773063	3773181	.	+	.	gene_id "ENSG00000235169.8"; transcript_id "ENST00000642557.1"; gene_type "protein_coding"; gene_status "KNOWN"; gene_name "SMIM1"; transcript_type "protein_coding"; transcript_status "KNOWN"; transcript_name "SMIM1-204"; exon_number "2"; exon_id "ENSE00001646997.1"; talon_gene "197"; talon_transcript "920"; talon_exon "4094"; ccdsid "CCDS57966.1"; exon_status "KNOWN"; level "2"; protein_id "ENSP00000496314.1"; source "HAVANA"; tag "cds_end_NF";
chr1	HAVANA	exon	3775299	3775483	.	+	.	gene_id "ENSG00000235169.8"; transcript_id "ENST00000642557.1"; gene_type "protein_coding"; gene_status "KNOWN"; gene_name "SMIM1"; transcript_type "protein_coding"; transcript_status "KNOWN"; transcript_name "SMIM1-204"; exon_number "3"; exon_id "ENSE00001760122.1"; talon_gene "197"; talon_transcript "920"; talon_exon "4096"; ccdsid "CCDS57966.1"; exon_status "KNOWN"; level "2"; protein_id "ENSP00000496314.1"; source "HAVANA"; tag "cds_end_NF";
chr1	HAVANA	exon	3775795	3775908	.	+	.	gene_id "ENSG00000235169.8"; transcript_id "ENST00000642557.1"; gene_type "protein_coding"; gene_status "KNOWN"; gene_name "SMIM1"; transcript_type "protein_coding"; transcript_status "KNOWN"; transcript_name "SMIM1-204"; exon_number "4"; exon_id "ENSE00003823375.1"; talon_gene "197"; talon_transcript "920"; talon_exon "4098"; exon_status "KNOWN"; level "2"; protein_id "ENSP00000496314.1"; source "HAVANA"; tag "cds_end_NF";
chr1	HAVANA	gene	3778558	3796504	.	-	.	gene_id "ENSG00000130764.9"; gene_name "LRRC47"; gene_status "KNOWN"; gene_type "protein_coding"; talon_gene "198"; havana_gene "OTTHUMG00000003506.3"; level "2";
chr1	HAVANA	transcript	3778558	3796504	.	-	.	gene_id "ENSG00000130764.9"; transcript_id "ENST00000378251.2"; gene_name "LRRC47"; gene_status "KNOWN"; gene_type "protein_coding"; transcript_type "protein_coding"; transcript_status "KNOWN"; transcript_name "LRRC47-201"; talon_gene "198"; talon_transcript "924"; ccdsid "CCDS51.1"; havana_transcript "OTTHUMT00000009744.2"; level "2"; protein_id "ENSP00000367498.1"; source "HAVANA"; tag "CCDS"; transcript_support_level "1";
chr1	HAVANA	exon	3795862	3796504	.	-	.	gene_id "ENSG00000130764.9"; transcript_id "ENST00000378251.2"; gene_type "protein_coding"; gene_status "KNOWN"; gene_name "LRRC47"; transcript_type "protein_coding"; transcript_status "KNOWN"; transcript_name "LRRC47-201"; exon_number "1"; exon_id "ENSE00001476853.1"; talon_gene "198"; talon_transcript "924"; talon_exon "4106"; ccdsid "CCDS51.1"; exon_status "KNOWN"; level "2"; protein_id "ENSP00000367498.1"; source "HAVANA"; tag "CCDS";
chr1	HAVANA	exon	3786849	3787310	.	-	.	gene_id "ENSG00000130764.9"; transcript_id "ENST00000378251.2"; gene_type "protein_coding"; gene_status "KNOWN"; gene_name "LRRC47"; transcript_type "protein_coding"; transcript_status "KNOWN"; transcript_name "LRRC47-201"; exon_number "2"; exon_id "ENSE00000896213.1"; talon_gene "198"; talon_transcript "924"; talon_exon "4108"; ccdsid "CCDS51.1"; exon_status "KNOWN"; level "2"; protein_id "ENSP00000367498.1"; source "HAVANA"; tag "CCDS";
chr1	HAVANA	exon	3785087	3785203	.	-	.	gene_id "ENSG00000130764.9"; transcript_id "ENST00000378251.2"; gene_type "protein_coding"; gene_status "KNOWN"; gene_name "LRRC47"; transcript_type "protein_coding"; transcript_status "KNOWN"; transcript_name "LRRC47-201"; exon_number "3"; exon_id "ENSE00000896210.1"; talon_gene "198"; talon_transcript "924"; talon_exon "4110"; ccdsid "CCDS51.1"; exon_status "KNOWN"; level "2"; protein_id "ENSP00000367498.1"; source "HAVANA"; tag "CCDS";
chr1	HAVANA	exon	3783996	3784111	.	-	.	gene_id "ENSG00000130764.9"; transcript_id "ENST00000378251.2"; gene_type "protein_coding"; gene_status "KNOWN"; gene_name "LRRC47"; transcript_type "protein_coding"; transcript_status "KNOWN"; transcript_name "LRRC47-201"; exon_number "4"; exon_id "ENSE00000896208.1"; talon_gene "198"; talon_transcript "924"; talon_exon "4112"; ccdsid "CCDS51.1"; exon_status "KNOWN"; level "2"; protein_id "ENSP00000367498.1"; source "HAVANA"; tag "CCDS";
chr1	HAVANA	exon	3782661	3782763	.	-	.	gene_id "ENSG00000130764.9"; transcript_id "ENST00000378251.2"; gene_type "protein_coding"; gene_status "KNOWN"; gene_name "LRRC47"; transcript_type "protein_coding"; transcript_status "KNOWN"; transcript_name "LRRC47-201"; exon_number "5"; exon_id "ENSE00003638046.1"; talon_gene "198"; talon_transcript "924"; talon_exon "4114"; ccdsid "CCDS51.1"; exon_status "KNOWN"; level "2"; protein_id "ENSP00000367498.1"; source "HAVANA"; tag "CCDS";
chr1	HAVANA	exon	3781512	3781601	.	-	.	gene_id "ENSG00000130764.9"; transcript_id "ENST00000378251.2"; gene_type "protein_coding"; gene_status "KNOWN"; gene_name "LRRC47"; transcript_type "protein_coding"; transcript_status "KNOWN"; transcript_name "LRRC47-201"; exon_number "6"; exon_id "ENSE00003691484.1"; talon_gene "198"; talon_transcript "924"; talon_exon "4116"; ccdsid "CCDS51.1"; exon_status "KNOWN"; level "2"; protein_id "ENSP00000367498.1"; source "HAVANA"; tag "CCDS";
chr1	HAVANA	exon	3778558	3781336	.	-	.	gene_id "ENSG00000130764.9"; transcript_id "ENST00000378251.2"; gene_type "protein_coding"; gene_status "KNOWN"; gene_name "LRRC47"; transcript_type "protein_coding"; transcript_status "KNOWN"; transcript_name "LRRC47-201"; exon_number "7"; exon_id "ENSE00001122552.4"; talon_gene "198"; talon_transcript "924"; talon_exon "4118"; ccdsid "CCDS51.1"; exon_status "KNOWN"; level "2"; protein_id "ENSP00000367498.1"; source "HAVANA"; tag "CCDS";
chr1	TALON	transcript	3778558	3787310	.	-	.	gene_id "ENSG00000130764.9"; transcript_id "ENCODEHT000224665"; gene_name "LRRC47"; gene_status "KNOWN"; gene_type "protein_coding"; transcript_status "NOVEL"; transcript_name "ENCODEHT000224665"; talon_gene "198"; talon_transcript "224665"; ISM-suffix_to_IDs "924"; ISM-suffix_transcript "TRUE"; ISM_to_IDs "924"; ISM_transcript "TRUE";
chr1	HAVANA	exon	3786849	3787310	.	-	.	gene_id "ENSG00000130764.9"; transcript_id "ENCODEHT000224665"; gene_type "protein_coding"; gene_status "KNOWN"; gene_name "LRRC47"; transcript_status "NOVEL"; transcript_name "ENCODEHT000224665"; exon_number "1"; exon_id "ENSE00000896213.1"; talon_gene "198"; talon_transcript "224665"; talon_exon "4108"; ccdsid "CCDS51.1"; exon_status "KNOWN"; level "2"; protein_id "ENSP00000367498.1"; source "HAVANA"; tag "CCDS";
chr1	HAVANA	exon	3785087	3785203	.	-	.	gene_id "ENSG00000130764.9"; transcript_id "ENCODEHT000224665"; gene_type "protein_coding"; gene_status "KNOWN"; gene_name "LRRC47"; transcript_status "NOVEL"; transcript_name "ENCODEHT000224665"; exon_number "2"; exon_id "ENSE00000896210.1"; talon_gene "198"; talon_transcript "224665"; talon_exon "4110"; ccdsid "CCDS51.1"; exon_status "KNOWN"; level "2"; protein_id "ENSP00000367498.1"; source "HAVANA"; tag "CCDS";
chr1	HAVANA	exon	3783996	3784111	.	-	.	gene_id "ENSG00000130764.9"; transcript_id "ENCODEHT000224665"; gene_type "protein_coding"; gene_status "KNOWN"; gene_name "LRRC47"; transcript_status "NOVEL"; transcript_name "ENCODEHT000224665"; exon_number "3"; exon_id "ENSE00000896208.1"; talon_gene "198"; talon_transcript "224665"; talon_exon "4112"; ccdsid "CCDS51.1"; exon_status "KNOWN"; level "2"; protein_id "ENSP00000367498.1"; source "HAVANA"; tag "CCDS";
chr1	HAVANA	exon	3782661	3782763	.	-	.	gene_id "ENSG00000130764.9"; transcript_id "ENCODEHT000224665"; gene_type "protein_coding"; gene_status "KNOWN"; gene_name "LRRC47"; transcript_status "NOVEL"; transcript_name "ENCODEHT000224665"; exon_number "4"; exon_id "ENSE00003638046.1"; talon_gene "198"; talon_transcript "224665"; talon_exon "4114"; ccdsid "CCDS51.1"; exon_status "KNOWN"; level "2"; protein_id "ENSP00000367498.1"; source "HAVANA"; tag "CCDS";
chr1	HAVANA	exon	3781512	3781601	.	-	.	gene_id "ENSG00000130764.9"; transcript_id "ENCODEHT000224665"; gene_type "protein_coding"; gene_status "KNOWN"; gene_name "LRRC47"; transcript_status "NOVEL"; transcript_name "ENCODEHT000224665"; exon_number "5"; exon_id "ENSE00003691484.1"; talon_gene "198"; talon_transcript "224665"; talon_exon "4116"; ccdsid "CCDS51.1"; exon_status "KNOWN"; level "2"; protein_id "ENSP00000367498.1"; source "HAVANA"; tag "CCDS";
chr1	HAVANA	exon	3778558	3781336	.	-	.	gene_id "ENSG00000130764.9"; transcript_id "ENCODEHT000224665"; gene_type "protein_coding"; gene_status "KNOWN"; gene_name "LRRC47"; transcript_status "NOVEL"; transcript_name "ENCODEHT000224665"; exon_number "6"; exon_id "ENSE00001122552.4"; talon_gene "198"; talon_transcript "224665"; talon_exon "4118"; ccdsid "CCDS51.1"; exon_status "KNOWN"; level "2"; protein_id "ENSP00000367498.1"; source "HAVANA"; tag "CCDS";
chr1	HAVANA	transcript	3781135	3784175	.	-	.	gene_id "ENSG00000130764.9"; transcript_id "ENST00000462356.5"; gene_name "LRRC47"; gene_status "KNOWN"; gene_type "protein_coding"; transcript_type "retained_intron"; transcript_status "KNOWN"; transcript_name "LRRC47-202"; talon_gene "198"; talon_transcript "925"; havana_transcript "OTTHUMT00000009745.1"; level "2"; source "HAVANA"; transcript_support_level "2";
chr1	HAVANA	exon	3783996	3784175	.	-	.	gene_id "ENSG00000130764.9"; transcript_id "ENST00000462356.5"; gene_type "protein_coding"; gene_status "KNOWN"; gene_name "LRRC47"; transcript_type "retained_intron"; transcript_status "KNOWN"; transcript_name "LRRC47-202"; exon_number "1"; exon_id "ENSE00001836902.1"; talon_gene "198"; talon_transcript "925"; talon_exon "4119"; exon_status "KNOWN"; level "2"; source "HAVANA";
chr1	HAVANA	exon	3782661	3782763	.	-	.	gene_id "ENSG00000130764.9"; transcript_id "ENST00000462356.5"; gene_type "protein_coding"; gene_status "KNOWN"; gene_name "LRRC47"; transcript_type "retained_intron"; transcript_status "KNOWN"; transcript_name "LRRC47-202"; exon_number "2"; exon_id "ENSE00003638046.1"; talon_gene "198"; talon_transcript "925"; talon_exon "4114"; ccdsid "CCDS51.1"; exon_status "KNOWN"; level "2"; protein_id "ENSP00000367498.1"; source "HAVANA"; tag "CCDS";
chr1	HAVANA	exon	3781512	3781601	.	-	.	gene_id "ENSG00000130764.9"; transcript_id "ENST00000462356.5"; gene_type "protein_coding"; gene_status "KNOWN"; gene_name "LRRC47"; transcript_type "retained_intron"; transcript_status "KNOWN"; transcript_name "LRRC47-202"; exon_number "3"; exon_id "ENSE00003691484.1"; talon_gene "198"; talon_transcript "925"; talon_exon "4116"; ccdsid "CCDS51.1"; exon_status "KNOWN"; level "2"; protein_id "ENSP00000367498.1"; source "HAVANA"; tag "CCDS";
chr1	HAVANA	exon	3781135	3781336	.	-	.	gene_id "ENSG00000130764.9"; transcript_id "ENST00000462356.5"; gene_type "protein_coding"; gene_status "KNOWN"; gene_name "LRRC47"; transcript_type "retained_intron"; transcript_status "KNOWN"; transcript_name "LRRC47-202"; exon_number "4"; exon_id "ENSE00001947794.1"; talon_gene "198"; talon_transcript "925"; talon_exon "4120"; exon_status "KNOWN"; level "2"; source "HAVANA";
chr1	TALON	transcript	3787049	3796504	.	-	.	gene_id "ENSG00000130764.9"; transcript_id "ENCODEHT000224709"; gene_name "LRRC47"; gene_status "KNOWN"; gene_type "protein_coding"; transcript_status "NOVEL"; transcript_name "ENCODEHT000224709"; talon_gene "198"; talon_transcript "224709"; ISM-prefix_to_IDs "924,224689,224697"; ISM-prefix_transcript "TRUE"; ISM_to_IDs "924,224689,224697"; ISM_transcript "TRUE";
chr1	HAVANA	exon	3795862	3796504	.	-	.	gene_id "ENSG00000130764.9"; transcript_id "ENCODEHT000224709"; gene_type "protein_coding"; gene_status "KNOWN"; gene_name "LRRC47"; transcript_status "NOVEL"; transcript_name "ENCODEHT000224709"; exon_number "1"; exon_id "ENSE00001476853.1"; talon_gene "198"; talon_transcript "224709"; talon_exon "4106"; ccdsid "CCDS51.1"; exon_status "KNOWN"; level "2"; protein_id "ENSP00000367498.1"; source "HAVANA"; tag "CCDS";
chr1	TALON	exon	3787049	3787310	.	-	.	gene_id "ENSG00000130764.9"; transcript_id "ENCODEHT000224709"; gene_type "protein_coding"; gene_status "KNOWN"; gene_name "LRRC47"; transcript_status "NOVEL"; transcript_name "ENCODEHT000224709"; exon_number "2"; exon_id "973351"; talon_gene "198"; talon_transcript "224709"; talon_exon "973351"; exon_status "NOVEL";
chr1	HAVANA	gene	3812081	3816458	.	-	.	gene_id "ENSG00000116198.12"; gene_name "CEP104"; gene_status "KNOWN"; gene_type "protein_coding"; talon_gene "201"; havana_gene "OTTHUMG00000003507.5"; level "2";
chr1	HAVANA	transcript	3812081	3857199	.	-	.	gene_id "ENSG00000116198.12"; transcript_id "ENST00000378230.7"; gene_name "CEP104"; gene_status "KNOWN"; gene_type "protein_coding"; transcript_type "protein_coding"; transcript_status "KNOWN"; transcript_name "CEP104-202"; talon_gene "201"; talon_transcript "929"; ccdsid "CCDS30571.1"; havana_transcript "OTTHUMT00000009747.3"; level "2"; protein_id "ENSP00000367476.3"; source "HAVANA"; tag "CCDS"; transcript_support_level "5";
chr1	HAVANA	exon	3856889	3857199	.	-	.	gene_id "ENSG00000116198.12"; transcript_id "ENST00000378230.7"; gene_type "protein_coding"; gene_status "KNOWN"; gene_name "CEP104"; transcript_type "protein_coding"; transcript_status "KNOWN"; transcript_name "CEP104-202"; exon_number "1"; exon_id "ENSE00001942582.1"; talon_gene "201"; talon_transcript "929"; talon_exon "4128"; ccdsid "CCDS30571.1"; exon_status "KNOWN"; level "2"; protein_id "ENSP00000367476.3"; source "HAVANA"; tag "CCDS";
chr1	HAVANA	exon	3852295	3852421	.	-	.	gene_id "ENSG00000116198.12"; transcript_id "ENST00000378230.7"; gene_type "protein_coding"; gene_status "KNOWN"; gene_name "CEP104"; transcript_type "protein_coding"; transcript_status "KNOWN"; transcript_name "CEP104-202"; exon_number "2"; exon_id "ENSE00003624424.1"; talon_gene "201"; talon_transcript "929"; talon_exon "4130"; ccdsid "CCDS30571.1"; exon_status "KNOWN"; level "2"; protein_id "ENSP00000367476.3"; source "HAVANA"; tag "CCDS";
chr1	HAVANA	exon	3848608	3848781	.	-	.	gene_id "ENSG00000116198.12"; transcript_id "ENST00000378230.7"; gene_type "protein_coding"; gene_status "KNOWN"; gene_name "CEP104"; transcript_type "protein_coding"; transcript_status "KNOWN"; transcript_name "CEP104-202"; exon_number "3"; exon_id "ENSE00003593231.1"; talon_gene "201"; talon_transcript "929"; talon_exon "4132"; ccdsid "CCDS30571.1"; exon_status "KNOWN"; level "2"; protein_id "ENSP00000367476.3"; source "HAVANA"; tag "CCDS";
chr1	HAVANA	exon	3847475	3847613	.	-	.	gene_id "ENSG00000116198.12"; transcript_id "ENST00000378230.7"; gene_type "protein_coding"; gene_status "KNOWN"; gene_name "CEP104"; transcript_type "protein_coding"; transcript_status "KNOWN"; transcript_name "CEP104-202"; exon_number "4"; exon_id "ENSE00003577906.1"; talon_gene "201"; talon_transcript "929"; talon_exon "4134"; ccdsid "CCDS30571.1"; exon_status "KNOWN"; level "2"; protein_id "ENSP00000367476.3"; source "HAVANA"; tag "CCDS";
chr1	HAVANA	exon	3845289	3845351	.	-	.	gene_id "ENSG00000116198.12"; transcript_id "ENST00000378230.7"; gene_type "protein_coding"; gene_status "KNOWN"; gene_name "CEP104"; transcript_type "protein_coding"; transcript_status "KNOWN"; transcript_name "CEP104-202"; exon_number "5"; exon_id "ENSE00003594970.1"; talon_gene "201"; talon_transcript "929"; talon_exon "4136"; ccdsid "CCDS30571.1"; exon_status "KNOWN"; level "2"; protein_id "ENSP00000367476.3"; source "HAVANA"; tag "CCDS";
chr1	HAVANA	exon	3844907	3844983	.	-	.	gene_id "ENSG00000116198.12"; transcript_id "ENST00000378230.7"; gene_type "protein_coding"; gene_status "KNOWN"; gene_name "CEP104"; transcript_type "protein_coding"; transcript_status "KNOWN"; transcript_name "CEP104-202"; exon_number "6"; exon_id "ENSE00003665636.1"; talon_gene "201"; talon_transcript "929"; talon_exon "4138"; ccdsid "CCDS30571.1"; exon_status "KNOWN"; level "2"; protein_id "ENSP00000367476.3"; source "HAVANA"; tag "CCDS";
chr1	HAVANA	exon	3839608	3839776	.	-	.	gene_id "ENSG00000116198.12"; transcript_id "ENST00000378230.7"; gene_type "protein_coding"; gene_status "KNOWN"; gene_name "CEP104"; transcript_type "protein_coding"; transcript_status "KNOWN"; transcript_name "CEP104-202"; exon_number "7"; exon_id "ENSE00003632805.1"; talon_gene "201"; talon_transcript "929"; talon_exon "4140"; ccdsid "CCDS30571.1"; exon_status "KNOWN"; level "2"; protein_id "ENSP00000367476.3"; source "HAVANA"; tag "CCDS";
chr1	HAVANA	exon	3838964	3839119	.	-	.	gene_id "ENSG00000116198.12"; transcript_id "ENST00000378230.7"; gene_type "protein_coding"; gene_status "KNOWN"; gene_name "CEP104"; transcript_type "protein_coding"; transcript_status "KNOWN"; transcript_name "CEP104-202"; exon_number "8"; exon_id "ENSE00003631373.1"; talon_gene "201"; talon_transcript "929"; talon_exon "4142"; ccdsid "CCDS30571.1"; exon_status "KNOWN"; level "2"; protein_id "ENSP00000367476.3"; source "HAVANA"; tag "CCDS";
chr1	HAVANA	exon	3837292	3837519	.	-	.	gene_id "ENSG00000116198.12"; transcript_id "ENST00000378230.7"; gene_type "protein_coding"; gene_status "KNOWN"; gene_name "CEP104"; transcript_type "protein_coding"; transcript_status "KNOWN"; transcript_name "CEP104-202"; exon_number "9"; exon_id "ENSE00003659383.1"; talon_gene "201"; talon_transcript "929"; talon_exon "4144"; ccdsid "CCDS30571.1"; exon_status "KNOWN"; level "2"; protein_id "ENSP00000367476.3"; source "HAVANA"; tag "CCDS";
chr1	HAVANA	exon	3836495	3836692	.	-	.	gene_id "ENSG00000116198.12"; transcript_id "ENST00000378230.7"; gene_type "protein_coding"; gene_status "KNOWN"; gene_name "CEP104"; transcript_type "protein_coding"; transcript_status "KNOWN"; transcript_name "CEP104-202"; exon_number "10"; exon_id "ENSE00003569347.1"; talon_gene "201"; talon_transcript "929"; talon_exon "4146"; ccdsid "CCDS30571.1"; exon_status "KNOWN"; level "2"; protein_id "ENSP00000367476.3"; source "HAVANA"; tag "CCDS";
chr1	HAVANA	exon	3834925	3835092	.	-	.	gene_id "ENSG00000116198.12"; transcript_id "ENST00000378230.7"; gene_type "protein_coding"; gene_status "KNOWN"; gene_name "CEP104"; transcript_type "protein_coding"; transcript_status "KNOWN"; transcript_name "CEP104-202"; exon_number "11"; exon_id "ENSE00003611334.1"; talon_gene "201"; talon_transcript "929"; talon_exon "4148"; ccdsid "CCDS30571.1"; exon_status "KNOWN"; level "2"; protein_id "ENSP00000367476.3"; source "HAVANA"; tag "CCDS";
chr1	HAVANA	exon	3833862	3834035	.	-	.	gene_id "ENSG00000116198.12"; transcript_id "ENST00000378230.7"; gene_type "protein_coding"; gene_status "KNOWN"; gene_name "CEP104"; transcript_type "protein_coding"; transcript_status "KNOWN"; transcript_name "CEP104-202"; exon_number "12"; exon_id "ENSE00003562226.1"; talon_gene "201"; talon_transcript "929"; talon_exon "4150"; ccdsid "CCDS30571.1"; exon_status "KNOWN"; level "2"; protein_id "ENSP00000367476.3"; source "HAVANA"; tag "CCDS";
chr1	HAVANA	exon	3831046	3831222	.	-	.	gene_id "ENSG00000116198.12"; transcript_id "ENST00000378230.7"; gene_type "protein_coding"; gene_status "KNOWN"; gene_name "CEP104"; transcript_type "protein_coding"; transcript_status "KNOWN"; transcript_name "CEP104-202"; exon_number "13"; exon_id "ENSE00001786490.1"; talon_gene "201"; talon_transcript "929"; talon_exon "4152"; ccdsid "CCDS30571.1"; exon_status "KNOWN"; level "2"; protein_id "ENSP00000367476.3"; source "HAVANA"; tag "CCDS";
chr1	HAVANA	exon	3829791	3829997	.	-	.	gene_id "ENSG00000116198.12"; transcript_id "ENST00000378230.7"; gene_type "protein_coding"; gene_status "KNOWN"; gene_name "CEP104"; transcript_type "protein_coding"; transcript_status "KNOWN"; transcript_name "CEP104-202"; exon_number "14"; exon_id "ENSE00001711551.1"; talon_gene "201"; talon_transcript "929"; talon_exon "4154"; ccdsid "CCDS30571.1"; exon_status "KNOWN"; level "2"; protein_id "ENSP00000367476.3"; source "HAVANA"; tag "CCDS";
chr1	HAVANA	exon	3829266	3829373	.	-	.	gene_id "ENSG00000116198.12"; transcript_id "ENST00000378230.7"; gene_type "protein_coding"; gene_status "KNOWN"; gene_name "CEP104"; transcript_type "protein_coding"; transcript_status "KNOWN"; transcript_name "CEP104-202"; exon_number "15"; exon_id "ENSE00001690217.1"; talon_gene "201"; talon_transcript "929"; talon_exon "4156"; ccdsid "CCDS30571.1"; exon_status "KNOWN"; level "2"; protein_id "ENSP00000367476.3"; source "HAVANA"; tag "CCDS";
chr1	HAVANA	exon	3826708	3826744	.	-	.	gene_id "ENSG00000116198.12"; transcript_id "ENST00000378230.7"; gene_type "protein_coding"; gene_status "KNOWN"; gene_name "CEP104"; transcript_type "protein_coding"; transcript_status "KNOWN"; transcript_name "CEP104-202"; exon_number "16"; exon_id "ENSE00001730754.1"; talon_gene "201"; talon_transcript "929"; talon_exon "4158"; ccdsid "CCDS30571.1"; exon_status "KNOWN"; level "2"; protein_id "ENSP00000367476.3"; source "HAVANA"; tag "CCDS";
chr1	HAVANA	exon	3826370	3826436	.	-	.	gene_id "ENSG00000116198.12"; transcript_id "ENST00000378230.7"; gene_type "protein_coding"; gene_status "KNOWN"; gene_name "CEP104"; transcript_type "protein_coding"; transcript_status "KNOWN"; transcript_name "CEP104-202"; exon_number "17"; exon_id "ENSE00001769704.1"; talon_gene "201"; talon_transcript "929"; talon_exon "4160"; ccdsid "CCDS30571.1"; exon_status "KNOWN"; level "2"; protein_id "ENSP00000367476.3"; source "HAVANA"; tag "CCDS";
chr1	HAVANA	exon	3825758	3825866	.	-	.	gene_id "ENSG00000116198.12"; transcript_id "ENST00000378230.7"; gene_type "protein_coding"; gene_status "KNOWN"; gene_name "CEP104"; transcript_type "protein_coding"; transcript_status "KNOWN"; transcript_name "CEP104-202"; exon_number "18"; exon_id "ENSE00001761367.1"; talon_gene "201"; talon_transcript "929"; talon_exon "4162"; ccdsid "CCDS30571.1"; exon_status "KNOWN"; level "2"; protein_id "ENSP00000367476.3"; source "HAVANA"; tag "CCDS";
chr1	HAVANA	exon	3823424	3823562	.	-	.	gene_id "ENSG00000116198.12"; transcript_id "ENST00000378230.7"; gene_type "protein_coding"; gene_status "KNOWN"; gene_name "CEP104"; transcript_type "protein_coding"; transcript_status "KNOWN"; transcript_name "CEP104-202"; exon_number "19"; exon_id "ENSE00001675798.1"; talon_gene "201"; talon_transcript "929"; talon_exon "4164"; ccdsid "CCDS30571.1"; exon_status "KNOWN"; level "2"; protein_id "ENSP00000367476.3"; source "HAVANA"; tag "CCDS";
chr1	HAVANA	exon	3823174	3823241	.	-	.	gene_id "ENSG00000116198.12"; transcript_id "ENST00000378230.7"; gene_type "protein_coding"; gene_status "KNOWN"; gene_name "CEP104"; transcript_type "protein_coding"; transcript_status "KNOWN"; transcript_name "CEP104-202"; exon_number "20"; exon_id "ENSE00001605351.1"; talon_gene "201"; talon_transcript "929"; talon_exon "4166"; ccdsid "CCDS30571.1"; exon_status "KNOWN"; level "2"; protein_id "ENSP00000367476.3"; source "HAVANA"; tag "CCDS";
chr1	HAVANA	exon	3816280	3816370	.	-	.	gene_id "ENSG00000116198.12"; transcript_id "ENST00000378230.7"; gene_type "protein_coding"; gene_status "KNOWN"; gene_name "CEP104"; transcript_type "protein_coding"; transcript_status "KNOWN"; transcript_name "CEP104-202"; exon_number "21"; exon_id "ENSE00001802822.1"; talon_gene "201"; talon_transcript "929"; talon_exon "4168"; ccdsid "CCDS30571.1"; exon_status "KNOWN"; level "2"; protein_id "ENSP00000367476.3"; source "HAVANA"; tag "CCDS";
chr1	HAVANA	exon	3812081	3815517	.	-	.	gene_id "ENSG00000116198.12"; transcript_id "ENST00000378230.7"; gene_type "protein_coding"; gene_status "KNOWN"; gene_name "CEP104"; transcript_type "protein_coding"; transcript_status "KNOWN"; transcript_name "CEP104-202"; exon_number "22"; exon_id "ENSE00001928631.1"; talon_gene "201"; talon_transcript "929"; talon_exon "4170"; ccdsid "CCDS30571.1"; exon_status "KNOWN"; level "2"; protein_id "ENSP00000367476.3"; source "HAVANA"; tag "CCDS";
chr1	HAVANA	transcript	3815239	3816458	.	-	.	gene_id "ENSG00000116198.12"; transcript_id "ENST00000484420.1"; gene_name "CEP104"; gene_status "KNOWN"; gene_type "protein_coding"; transcript_type "retained_intron"; transcript_status "KNOWN"; transcript_name "CEP104-208"; talon_gene "201"; talon_transcript "930"; havana_transcript "OTTHUMT00000009816.1"; level "2"; source "HAVANA"; transcript_support_level "2";
chr1	HAVANA	exon	3816280	3816458	.	-	.	gene_id "ENSG00000116198.12"; transcript_id "ENST00000484420.1"; gene_type "protein_coding"; gene_status "KNOWN"; gene_name "CEP104"; transcript_type "retained_intron"; transcript_status "KNOWN"; transcript_name "CEP104-208"; exon_number "1"; exon_id "ENSE00001852716.1"; talon_gene "201"; talon_transcript "930"; talon_exon "4171"; exon_status "KNOWN"; level "2"; source "HAVANA";
chr1	HAVANA	exon	3815239	3815517	.	-	.	gene_id "ENSG00000116198.12"; transcript_id "ENST00000484420.1"; gene_type "protein_coding"; gene_status "KNOWN"; gene_name "CEP104"; transcript_type "retained_intron"; transcript_status "KNOWN"; transcript_name "CEP104-208"; exon_number "2"; exon_id "ENSE00001797164.2"; talon_gene "201"; talon_transcript "930"; talon_exon "4172"; exon_status "KNOWN"; level "2"; source "HAVANA";
chr1	HAVANA	gene	3857281	3885429	.	+	.	gene_id "ENSG00000169598.15"; gene_name "DFFB"; gene_status "KNOWN"; gene_type "protein_coding"; talon_gene "202"; havana_gene "OTTHUMG00000003525.6"; level "2";
chr1	HAVANA	transcript	3857281	3885429	.	+	.	gene_id "ENSG00000169598.15"; transcript_id "ENST00000378209.7"; gene_name "DFFB"; gene_status "KNOWN"; gene_type "protein_coding"; transcript_type "protein_coding"; transcript_status "KNOWN"; transcript_name "DFFB-205"; talon_gene "202"; talon_transcript "942"; ccdsid "CCDS52.1"; havana_transcript "OTTHUMT00000009821.2"; level "2"; protein_id "ENSP00000367454.3"; source "HAVANA"; tag "CCDS"; transcript_support_level "1";
chr1	HAVANA	exon	3857281	3857717	.	+	.	gene_id "ENSG00000169598.15"; transcript_id "ENST00000378209.7"; gene_type "protein_coding"; gene_status "KNOWN"; gene_name "DFFB"; transcript_type "protein_coding"; transcript_status "KNOWN"; transcript_name "DFFB-205"; exon_number "1"; exon_id "ENSE00002162748.1"; talon_gene "202"; talon_transcript "942"; talon_exon "4211"; ccdsid "CCDS52.1"; exon_status "KNOWN"; level "2"; protein_id "ENSP00000367454.3"; source "HAVANA"; tag "CCDS";
chr1	HAVANA	exon	3858718	3858844	.	+	.	gene_id "ENSG00000169598.15"; transcript_id "ENST00000378209.7"; gene_type "protein_coding"; gene_status "KNOWN"; gene_name "DFFB"; transcript_type "protein_coding"; transcript_status "KNOWN"; transcript_name "DFFB-205"; exon_number "2"; exon_id "ENSE00001762006.1"; talon_gene "202"; talon_transcript "942"; talon_exon "4197"; ccdsid "CCDS52.1"; exon_status "KNOWN"; level "2"; protein_id "ENSP00000367454.3"; source "HAVANA"; tag "CCDS";
chr1	HAVANA	exon	3865812	3866000	.	+	.	gene_id "ENSG00000169598.15"; transcript_id "ENST00000378209.7"; gene_type "protein_coding"; gene_status "KNOWN"; gene_name "DFFB"; transcript_type "protein_coding"; transcript_status "KNOWN"; transcript_name "DFFB-205"; exon_number "3"; exon_id "ENSE00003683567.1"; talon_gene "202"; talon_transcript "942"; talon_exon "4213"; ccdsid "CCDS52.1"; exon_status "KNOWN"; level "2"; protein_id "ENSP00000367454.3"; source "HAVANA"; tag "CCDS";
chr1	HAVANA	exon	3867974	3868053	.	+	.	gene_id "ENSG00000169598.15"; transcript_id "ENST00000378209.7"; gene_type "protein_coding"; gene_status "KNOWN"; gene_name "DFFB"; transcript_type "protein_coding"; transcript_status "KNOWN"; transcript_name "DFFB-205"; exon_number "4"; exon_id "ENSE00003514398.1"; talon_gene "202"; talon_transcript "942"; talon_exon "4204"; ccdsid "CCDS52.1"; exon_status "KNOWN"; level "2"; protein_id "ENSP00000367454.3"; source "HAVANA"; tag "CCDS";
chr1	HAVANA	exon	3869605	3869775	.	+	.	gene_id "ENSG00000169598.15"; transcript_id "ENST00000378209.7"; gene_type "protein_coding"; gene_status "KNOWN"; gene_name "DFFB"; transcript_type "protein_coding"; transcript_status "KNOWN"; transcript_name "DFFB-205"; exon_number "5"; exon_id "ENSE00003478711.1"; talon_gene "202"; talon_transcript "942"; talon_exon "4206"; ccdsid "CCDS52.1"; exon_status "KNOWN"; level "2"; protein_id "ENSP00000367454.3"; source "HAVANA"; tag "CCDS";
chr1	HAVANA	exon	3872472	3872572	.	+	.	gene_id "ENSG00000169598.15"; transcript_id "ENST00000378209.7"; gene_type "protein_coding"; gene_status "KNOWN"; gene_name "DFFB"; transcript_type "protein_coding"; transcript_status "KNOWN"; transcript_name "DFFB-205"; exon_number "6"; exon_id "ENSE00003478508.1"; talon_gene "202"; talon_transcript "942"; talon_exon "4208"; ccdsid "CCDS52.1"; exon_status "KNOWN"; level "2"; protein_id "ENSP00000367454.3"; source "HAVANA"; tag "CCDS";
chr1	HAVANA	exon	3883507	3885429	.	+	.	gene_id "ENSG00000169598.15"; transcript_id "ENST00000378209.7"; gene_type "protein_coding"; gene_status "KNOWN"; gene_name "DFFB"; transcript_type "protein_coding"; transcript_status "KNOWN"; transcript_name "DFFB-205"; exon_number "7"; exon_id "ENSE00003606040.1"; talon_gene "202"; talon_transcript "942"; talon_exon "4214"; ccdsid "CCDS52.1"; exon_status "KNOWN"; level "2"; protein_id "ENSP00000367454.3"; source "HAVANA"; tag "CCDS";
chr1	TALON	transcript	3883507	3885429	.	+	.	gene_id "ENSG00000169598.15"; transcript_id "ENCODEHT000224782"; gene_name "DFFB"; gene_status "KNOWN"; gene_type "protein_coding"; transcript_status "NOVEL"; transcript_name "ENCODEHT000224782"; talon_gene "202"; talon_transcript "224782"; ISM_to_IDs "942,943,944,945,946,947,948"; ISM_transcript "TRUE";
chr1	HAVANA	exon	3883507	3885429	.	+	.	gene_id "ENSG00000169598.15"; transcript_id "ENCODEHT000224782"; gene_type "protein_coding"; gene_status "KNOWN"; gene_name "DFFB"; transcript_status "NOVEL"; transcript_name "ENCODEHT000224782"; exon_number "1"; exon_id "ENSE00003606040.1"; talon_gene "202"; talon_transcript "224782"; talon_exon "4214"; ccdsid "CCDS52.1"; exon_status "KNOWN"; level "2"; protein_id "ENSP00000367454.3"; source "HAVANA"; tag "CCDS";
chr1	HAVANA	gene	3889125	3890073	.	-	.	gene_id "ENSG00000198912.10"; gene_name "C1orf174"; gene_status "KNOWN"; gene_type "protein_coding"; talon_gene "203"; havana_gene "OTTHUMG00000003739.1"; level "2";
chr1	HAVANA	transcript	3889125	3900285	.	-	.	gene_id "ENSG00000198912.10"; transcript_id "ENST00000361605.3"; gene_name "C1orf174"; gene_status "KNOWN"; gene_type "protein_coding"; transcript_type "protein_coding"; transcript_status "KNOWN"; transcript_name "C1orf174-201"; talon_gene "203"; talon_transcript "953"; ccdsid "CCDS53.1"; havana_transcript "OTTHUMT00000010539.1"; level "2"; protein_id "ENSP00000355306.3"; source "HAVANA"; tag "CCDS"; transcript_support_level "1";
chr1	HAVANA	exon	3900172	3900285	.	-	.	gene_id "ENSG00000198912.10"; transcript_id "ENST00000361605.3"; gene_type "protein_coding"; gene_status "KNOWN"; gene_name "C1orf174"; transcript_type "protein_coding"; transcript_status "KNOWN"; transcript_name "C1orf174-201"; exon_number "1"; exon_id "ENSE00001891341.1"; talon_gene "203"; talon_transcript "953"; talon_exon "4250"; ccdsid "CCDS53.1"; exon_status "KNOWN"; level "2"; protein_id "ENSP00000355306.3"; source "HAVANA"; tag "CCDS";
chr1	HAVANA	exon	3892883	3892996	.	-	.	gene_id "ENSG00000198912.10"; transcript_id "ENST00000361605.3"; gene_type "protein_coding"; gene_status "KNOWN"; gene_name "C1orf174"; transcript_type "protein_coding"; transcript_status "KNOWN"; transcript_name "C1orf174-201"; exon_number "2"; exon_id "ENSE00003620441.1"; talon_gene "203"; talon_transcript "953"; talon_exon "4245"; ccdsid "CCDS53.1"; exon_status "KNOWN"; level "2"; protein_id "ENSP00000355306.3"; source "HAVANA"; tag "CCDS";
chr1	HAVANA	exon	3890569	3891057	.	-	.	gene_id "ENSG00000198912.10"; transcript_id "ENST00000361605.3"; gene_type "protein_coding"; gene_status "KNOWN"; gene_name "C1orf174"; transcript_type "protein_coding"; transcript_status "KNOWN"; transcript_name "C1orf174-201"; exon_number "3"; exon_id "ENSE00003481256.1"; talon_gene "203"; talon_transcript "953"; talon_exon "4247"; ccdsid "CCDS53.1"; exon_status "KNOWN"; level "2"; protein_id "ENSP00000355306.3"; source "HAVANA"; tag "CCDS";
chr1	HAVANA	exon	3889125	3890073	.	-	.	gene_id "ENSG00000198912.10"; transcript_id "ENST00000361605.3"; gene_type "protein_coding"; gene_status "KNOWN"; gene_name "C1orf174"; transcript_type "protein_coding"; transcript_status "KNOWN"; transcript_name "C1orf174-201"; exon_number "4"; exon_id "ENSE00003665229.1"; talon_gene "203"; talon_transcript "953"; talon_exon "4249"; ccdsid "CCDS53.1"; exon_status "KNOWN"; level "2"; protein_id "ENSP00000355306.3"; source "HAVANA"; tag "CCDS";
chr1	TALON	transcript	3889125	3890073	.	-	.	gene_id "ENSG00000198912.10"; transcript_id "ENCODEHT000224785"; gene_name "C1orf174"; gene_status "KNOWN"; gene_type "protein_coding"; transcript_status "NOVEL"; transcript_name "ENCODEHT000224785"; talon_gene "203"; talon_transcript "224785"; ISM_to_IDs "952,953,954"; ISM_transcript "TRUE";
chr1	HAVANA	exon	3889125	3890073	.	-	.	gene_id "ENSG00000198912.10"; transcript_id "ENCODEHT000224785"; gene_type "protein_coding"; gene_status "KNOWN"; gene_name "C1orf174"; transcript_status "NOVEL"; transcript_name "ENCODEHT000224785"; exon_number "1"; exon_id "ENSE00003665229.1"; talon_gene "203"; talon_transcript "224785"; talon_exon "4249"; ccdsid "CCDS53.1"; exon_status "KNOWN"; level "2"; protein_id "ENSP00000355306.3"; source "HAVANA"; tag "CCDS";
chr1	HAVANA	gene	5992701	6098810	.	+	.	gene_id "ENSG00000069424.14"; gene_name "KCNAB2"; gene_status "KNOWN"; gene_type "protein_coding"; talon_gene "227"; havana_gene "OTTHUMG00000000795.9"; level "2";
chr1	HAVANA	transcript	5992701	6098574	.	+	.	gene_id "ENSG00000069424.14"; transcript_id "ENST00000378092.5"; gene_name "KCNAB2"; gene_status "KNOWN"; gene_type "protein_coding"; transcript_type "protein_coding"; transcript_status "KNOWN"; transcript_name "KCNAB2-205"; talon_gene "227"; talon_transcript "1010"; ccdsid "CCDS56.1"; havana_transcript "OTTHUMT00000002115.2"; level "2"; protein_id "ENSP00000367332.1"; source "HAVANA"; tag "CCDS"; transcript_support_level "5";
chr1	HAVANA	exon	5992701	5992788	.	+	.	gene_id "ENSG00000069424.14"; transcript_id "ENST00000378092.5"; gene_type "protein_coding"; gene_status "KNOWN"; gene_name "KCNAB2"; transcript_type "protein_coding"; transcript_status "KNOWN"; transcript_name "KCNAB2-205"; exon_number "1"; exon_id "ENSE00001476232.1"; talon_gene "227"; talon_transcript "1010"; talon_exon "4570"; ccdsid "CCDS56.1"; exon_status "KNOWN"; level "2"; protein_id "ENSP00000367332.1"; source "HAVANA"; tag "CCDS";
chr1	ENSEMBL	exon	6040517	6040645	.	+	.	gene_id "ENSG00000069424.14"; transcript_id "ENST00000378092.5"; gene_type "protein_coding"; gene_status "KNOWN"; gene_name "KCNAB2"; transcript_type "protein_coding"; transcript_status "KNOWN"; transcript_name "KCNAB2-205"; exon_number "2"; exon_id "ENSE00003476922.1"; talon_gene "227"; talon_transcript "1010"; talon_exon "4532"; ccdsid "CCDS56.1"; exon_status "KNOWN"; level "3"; protein_id "ENSP00000318772.1"; source "ENSEMBL"; tag "CCDS";
chr1	ENSEMBL	exon	6072755	6072798	.	+	.	gene_id "ENSG00000069424.14"; transcript_id "ENST00000378092.5"; gene_type "protein_coding"; gene_status "KNOWN"; gene_name "KCNAB2"; transcript_type "protein_coding"; transcript_status "KNOWN"; transcript_name "KCNAB2-205"; exon_number "3"; exon_id "ENSE00003680188.1"; talon_gene "227"; talon_transcript "1010"; talon_exon "4536"; ccdsid "CCDS56.1"; exon_status "KNOWN"; level "3"; protein_id "ENSP00000318772.1"; source "ENSEMBL"; tag "CCDS";
chr1	ENSEMBL	exon	6073733	6073770	.	+	.	gene_id "ENSG00000069424.14"; transcript_id "ENST00000378092.5"; gene_type "protein_coding"; gene_status "KNOWN"; gene_name "KCNAB2"; transcript_type "protein_coding"; transcript_status "KNOWN"; transcript_name "KCNAB2-205"; exon_number "4"; exon_id "ENSE00003493562.1"; talon_gene "227"; talon_transcript "1010"; talon_exon "4538"; ccdsid "CCDS56.1"; exon_status "KNOWN"; level "3"; protein_id "ENSP00000318772.1"; source "ENSEMBL"; tag "CCDS";
chr1	ENSEMBL	exon	6082195	6082274	.	+	.	gene_id "ENSG00000069424.14"; transcript_id "ENST00000378092.5"; gene_type "protein_coding"; gene_status "KNOWN"; gene_name "KCNAB2"; transcript_type "protein_coding"; transcript_status "KNOWN"; transcript_name "KCNAB2-205"; exon_number "5"; exon_id "ENSE00003759247.1"; talon_gene "227"; talon_transcript "1010"; talon_exon "4540"; ccdsid "CCDS56.1"; exon_status "KNOWN"; level "3"; protein_id "ENSP00000318772.1"; source "ENSEMBL"; tag "CCDS";
chr1	ENSEMBL	exon	6085204	6085248	.	+	.	gene_id "ENSG00000069424.14"; transcript_id "ENST00000378092.5"; gene_type "protein_coding"; gene_status "KNOWN"; gene_name "KCNAB2"; transcript_type "protein_coding"; transcript_status "KNOWN"; transcript_name "KCNAB2-205"; exon_number "6"; exon_id "ENSE00002941030.1"; talon_gene "227"; talon_transcript "1010"; talon_exon "4542"; ccdsid "CCDS56.1"; exon_status "KNOWN"; level "3"; protein_id "ENSP00000318772.1"; source "ENSEMBL"; tag "CCDS";
chr1	ENSEMBL	exon	6087467	6087511	.	+	.	gene_id "ENSG00000069424.14"; transcript_id "ENST00000378092.5"; gene_type "protein_coding"; gene_status "KNOWN"; gene_name "KCNAB2"; transcript_type "protein_coding"; transcript_status "KNOWN"; transcript_name "KCNAB2-205"; exon_number "7"; exon_id "ENSE00000734884.1"; talon_gene "227"; talon_transcript "1010"; talon_exon "4548"; ccdsid "CCDS56.1"; exon_status "KNOWN"; level "3"; protein_id "ENSP00000318772.1"; source "ENSEMBL"; tag "CCDS";
chr1	ENSEMBL	exon	6089008	6089051	.	+	.	gene_id "ENSG00000069424.14"; transcript_id "ENST00000378092.5"; gene_type "protein_coding"; gene_status "KNOWN"; gene_name "KCNAB2"; transcript_type "protein_coding"; transcript_status "KNOWN"; transcript_name "KCNAB2-205"; exon_number "8"; exon_id "ENSE00000734882.1"; talon_gene "227"; talon_transcript "1010"; talon_exon "4550"; ccdsid "CCDS56.1"; exon_status "KNOWN"; level "3"; protein_id "ENSP00000318772.1"; source "ENSEMBL"; tag "CCDS";
chr1	ENSEMBL	exon	6090389	6090475	.	+	.	gene_id "ENSG00000069424.14"; transcript_id "ENST00000378092.5"; gene_type "protein_coding"; gene_status "KNOWN"; gene_name "KCNAB2"; transcript_type "protein_coding"; transcript_status "KNOWN"; transcript_name "KCNAB2-205"; exon_number "9"; exon_id "ENSE00000734879.1"; talon_gene "227"; talon_transcript "1010"; talon_exon "4552"; ccdsid "CCDS56.1"; exon_status "KNOWN"; level "3"; protein_id "ENSP00000318772.1"; source "ENSEMBL"; tag "CCDS";
chr1	ENSEMBL	exon	6094400	6094485	.	+	.	gene_id "ENSG00000069424.14"; transcript_id "ENST00000378092.5"; gene_type "protein_coding"; gene_status "KNOWN"; gene_name "KCNAB2"; transcript_type "protein_coding"; transcript_status "KNOWN"; transcript_name "KCNAB2-205"; exon_number "10"; exon_id "ENSE00000734876.1"; talon_gene "227"; talon_transcript "1010"; talon_exon "4554"; ccdsid "CCDS56.1"; exon_status "KNOWN"; level "3"; protein_id "ENSP00000318772.1"; source "ENSEMBL"; tag "CCDS";
chr1	ENSEMBL	exon	6095323	6095443	.	+	.	gene_id "ENSG00000069424.14"; transcript_id "ENST00000378092.5"; gene_type "protein_coding"; gene_status "KNOWN"; gene_name "KCNAB2"; transcript_type "protein_coding"; transcript_status "KNOWN"; transcript_name "KCNAB2-205"; exon_number "11"; exon_id "ENSE00001615557.1"; talon_gene "227"; talon_transcript "1010"; talon_exon "4556"; ccdsid "CCDS56.1"; exon_status "KNOWN"; level "3"; protein_id "ENSP00000318772.1"; source "ENSEMBL"; tag "CCDS";
chr1	ENSEMBL	exon	6095530	6095624	.	+	.	gene_id "ENSG00000069424.14"; transcript_id "ENST00000378092.5"; gene_type "protein_coding"; gene_status "KNOWN"; gene_name "KCNAB2"; transcript_type "protein_coding"; transcript_status "KNOWN"; transcript_name "KCNAB2-205"; exon_number "12"; exon_id "ENSE00000734870.1"; talon_gene "227"; talon_transcript "1010"; talon_exon "4558"; ccdsid "CCDS56.1"; exon_status "KNOWN"; level "3"; protein_id "ENSP00000318772.1"; source "ENSEMBL"; tag "CCDS";
chr1	ENSEMBL	exon	6096636	6096756	.	+	.	gene_id "ENSG00000069424.14"; transcript_id "ENST00000378092.5"; gene_type "protein_coding"; gene_status "KNOWN"; gene_name "KCNAB2"; transcript_type "protein_coding"; transcript_status "KNOWN"; transcript_name "KCNAB2-205"; exon_number "13"; exon_id "ENSE00000734868.1"; talon_gene "227"; talon_transcript "1010"; talon_exon "4560"; ccdsid "CCDS56.1"; exon_status "KNOWN"; level "3"; protein_id "ENSP00000318772.1"; source "ENSEMBL"; tag "CCDS";
chr1	ENSEMBL	exon	6097269	6097357	.	+	.	gene_id "ENSG00000069424.14"; transcript_id "ENST00000378092.5"; gene_type "protein_coding"; gene_status "KNOWN"; gene_name "KCNAB2"; transcript_type "protein_coding"; transcript_status "KNOWN"; transcript_name "KCNAB2-205"; exon_number "14"; exon_id "ENSE00003484943.1"; talon_gene "227"; talon_transcript "1010"; talon_exon "4562"; ccdsid "CCDS56.1"; exon_status "KNOWN"; level "3"; protein_id "ENSP00000318772.1"; source "ENSEMBL"; tag "CCDS";
chr1	HAVANA	exon	6098485	6098574	.	+	.	gene_id "ENSG00000069424.14"; transcript_id "ENST00000378092.5"; gene_type "protein_coding"; gene_status "KNOWN"; gene_name "KCNAB2"; transcript_type "protein_coding"; transcript_status "KNOWN"; transcript_name "KCNAB2-205"; exon_number "15"; exon_id "ENSE00001476230.1"; talon_gene "227"; talon_transcript "1010"; talon_exon "4572"; ccdsid "CCDS56.1"; exon_status "KNOWN"; level "2"; protein_id "ENSP00000367332.1"; source "HAVANA"; tag "CCDS";
chr1	ENSEMBL	transcript	6026013	6101192	.	+	.	gene_id "ENSG00000069424.14"; transcript_id "ENST00000352527.5"; gene_name "KCNAB2"; gene_status "KNOWN"; gene_type "protein_coding"; transcript_type "protein_coding"; transcript_status "KNOWN"; transcript_name "KCNAB2-203"; talon_gene "227"; talon_transcript "1013"; ccdsid "CCDS56.1"; level "3"; protein_id "ENSP00000318772.1"; source "ENSEMBL"; tag "CCDS"; transcript_support_level "1";
chr1	ENSEMBL	exon	6026013	6026445	.	+	.	gene_id "ENSG00000069424.14"; transcript_id "ENST00000352527.5"; gene_type "protein_coding"; gene_status "KNOWN"; gene_name "KCNAB2"; transcript_type "protein_coding"; transcript_status "KNOWN"; transcript_name "KCNAB2-203"; exon_number "1"; exon_id "ENSE00003711892.1"; talon_gene "227"; talon_transcript "1013"; talon_exon "4580"; ccdsid "CCDS56.1"; exon_status "KNOWN"; level "3"; protein_id "ENSP00000318772.1"; source "ENSEMBL"; tag "CCDS";
chr1	ENSEMBL	exon	6040517	6040645	.	+	.	gene_id "ENSG00000069424.14"; transcript_id "ENST00000352527.5"; gene_type "protein_coding"; gene_status "KNOWN"; gene_name "KCNAB2"; transcript_type "protein_coding"; transcript_status "KNOWN"; transcript_name "KCNAB2-203"; exon_number "2"; exon_id "ENSE00003476922.1"; talon_gene "227"; talon_transcript "1013"; talon_exon "4532"; ccdsid "CCDS56.1"; exon_status "KNOWN"; level "3"; protein_id "ENSP00000318772.1"; source "ENSEMBL"; tag "CCDS";
chr1	ENSEMBL	exon	6072755	6072798	.	+	.	gene_id "ENSG00000069424.14"; transcript_id "ENST00000352527.5"; gene_type "protein_coding"; gene_status "KNOWN"; gene_name "KCNAB2"; transcript_type "protein_coding"; transcript_status "KNOWN"; transcript_name "KCNAB2-203"; exon_number "3"; exon_id "ENSE00003680188.1"; talon_gene "227"; talon_transcript "1013"; talon_exon "4536"; ccdsid "CCDS56.1"; exon_status "KNOWN"; level "3"; protein_id "ENSP00000318772.1"; source "ENSEMBL"; tag "CCDS";
chr1	ENSEMBL	exon	6073733	6073770	.	+	.	gene_id "ENSG00000069424.14"; transcript_id "ENST00000352527.5"; gene_type "protein_coding"; gene_status "KNOWN"; gene_name "KCNAB2"; transcript_type "protein_coding"; transcript_status "KNOWN"; transcript_name "KCNAB2-203"; exon_number "4"; exon_id "ENSE00003493562.1"; talon_gene "227"; talon_transcript "1013"; talon_exon "4538"; ccdsid "CCDS56.1"; exon_status "KNOWN"; level "3"; protein_id "ENSP00000318772.1"; source "ENSEMBL"; tag "CCDS";
chr1	ENSEMBL	exon	6082195	6082274	.	+	.	gene_id "ENSG00000069424.14"; transcript_id "ENST00000352527.5"; gene_type "protein_coding"; gene_status "KNOWN"; gene_name "KCNAB2"; transcript_type "protein_coding"; transcript_status "KNOWN"; transcript_name "KCNAB2-203"; exon_number "5"; exon_id "ENSE00003759247.1"; talon_gene "227"; talon_transcript "1013"; talon_exon "4540"; ccdsid "CCDS56.1"; exon_status "KNOWN"; level "3"; protein_id "ENSP00000318772.1"; source "ENSEMBL"; tag "CCDS";
chr1	ENSEMBL	exon	6085204	6085248	.	+	.	gene_id "ENSG00000069424.14"; transcript_id "ENST00000352527.5"; gene_type "protein_coding"; gene_status "KNOWN"; gene_name "KCNAB2"; transcript_type "protein_coding"; transcript_status "KNOWN"; transcript_name "KCNAB2-203"; exon_number "6"; exon_id "ENSE00002941030.1"; talon_gene "227"; talon_transcript "1013"; talon_exon "4542"; ccdsid "CCDS56.1"; exon_status "KNOWN"; level "3"; protein_id "ENSP00000318772.1"; source "ENSEMBL"; tag "CCDS";
chr1	ENSEMBL	exon	6087467	6087511	.	+	.	gene_id "ENSG00000069424.14"; transcript_id "ENST00000352527.5"; gene_type "protein_coding"; gene_status "KNOWN"; gene_name "KCNAB2"; transcript_type "protein_coding"; transcript_status "KNOWN"; transcript_name "KCNAB2-203"; exon_number "7"; exon_id "ENSE00000734884.1"; talon_gene "227"; talon_transcript "1013"; talon_exon "4548"; ccdsid "CCDS56.1"; exon_status "KNOWN"; level "3"; protein_id "ENSP00000318772.1"; source "ENSEMBL"; tag "CCDS";
chr1	ENSEMBL	exon	6089008	6089051	.	+	.	gene_id "ENSG00000069424.14"; transcript_id "ENST00000352527.5"; gene_type "protein_coding"; gene_status "KNOWN"; gene_name "KCNAB2"; transcript_type "protein_coding"; transcript_status "KNOWN"; transcript_name "KCNAB2-203"; exon_number "8"; exon_id "ENSE00000734882.1"; talon_gene "227"; talon_transcript "1013"; talon_exon "4550"; ccdsid "CCDS56.1"; exon_status "KNOWN"; level "3"; protein_id "ENSP00000318772.1"; source "ENSEMBL"; tag "CCDS";
chr1	ENSEMBL	exon	6090389	6090475	.	+	.	gene_id "ENSG00000069424.14"; transcript_id "ENST00000352527.5"; gene_type "protein_coding"; gene_status "KNOWN"; gene_name "KCNAB2"; transcript_type "protein_coding"; transcript_status "KNOWN"; transcript_name "KCNAB2-203"; exon_number "9"; exon_id "ENSE00000734879.1"; talon_gene "227"; talon_transcript "1013"; talon_exon "4552"; ccdsid "CCDS56.1"; exon_status "KNOWN"; level "3"; protein_id "ENSP00000318772.1"; source "ENSEMBL"; tag "CCDS";
chr1	ENSEMBL	exon	6094400	6094485	.	+	.	gene_id "ENSG00000069424.14"; transcript_id "ENST00000352527.5"; gene_type "protein_coding"; gene_status "KNOWN"; gene_name "KCNAB2"; transcript_type "protein_coding"; transcript_status "KNOWN"; transcript_name "KCNAB2-203"; exon_number "10"; exon_id "ENSE00000734876.1"; talon_gene "227"; talon_transcript "1013"; talon_exon "4554"; ccdsid "CCDS56.1"; exon_status "KNOWN"; level "3"; protein_id "ENSP00000318772.1"; source "ENSEMBL"; tag "CCDS";
chr1	ENSEMBL	exon	6095323	6095443	.	+	.	gene_id "ENSG00000069424.14"; transcript_id "ENST00000352527.5"; gene_type "protein_coding"; gene_status "KNOWN"; gene_name "KCNAB2"; transcript_type "protein_coding"; transcript_status "KNOWN"; transcript_name "KCNAB2-203"; exon_number "11"; exon_id "ENSE00001615557.1"; talon_gene "227"; talon_transcript "1013"; talon_exon "4556"; ccdsid "CCDS56.1"; exon_status "KNOWN"; level "3"; protein_id "ENSP00000318772.1"; source "ENSEMBL"; tag "CCDS";
chr1	ENSEMBL	exon	6095530	6095624	.	+	.	gene_id "ENSG00000069424.14"; transcript_id "ENST00000352527.5"; gene_type "protein_coding"; gene_status "KNOWN"; gene_name "KCNAB2"; transcript_type "protein_coding"; transcript_status "KNOWN"; transcript_name "KCNAB2-203"; exon_number "12"; exon_id "ENSE00000734870.1"; talon_gene "227"; talon_transcript "1013"; talon_exon "4558"; ccdsid "CCDS56.1"; exon_status "KNOWN"; level "3"; protein_id "ENSP00000318772.1"; source "ENSEMBL"; tag "CCDS";
chr1	ENSEMBL	exon	6096636	6096756	.	+	.	gene_id "ENSG00000069424.14"; transcript_id "ENST00000352527.5"; gene_type "protein_coding"; gene_status "KNOWN"; gene_name "KCNAB2"; transcript_type "protein_coding"; transcript_status "KNOWN"; transcript_name "KCNAB2-203"; exon_number "13"; exon_id "ENSE00000734868.1"; talon_gene "227"; talon_transcript "1013"; talon_exon "4560"; ccdsid "CCDS56.1"; exon_status "KNOWN"; level "3"; protein_id "ENSP00000318772.1"; source "ENSEMBL"; tag "CCDS";
chr1	ENSEMBL	exon	6097269	6097357	.	+	.	gene_id "ENSG00000069424.14"; transcript_id "ENST00000352527.5"; gene_type "protein_coding"; gene_status "KNOWN"; gene_name "KCNAB2"; transcript_type "protein_coding"; transcript_status "KNOWN"; transcript_name "KCNAB2-203"; exon_number "14"; exon_id "ENSE00003484943.1"; talon_gene "227"; talon_transcript "1013"; talon_exon "4562"; ccdsid "CCDS56.1"; exon_status "KNOWN"; level "3"; protein_id "ENSP00000318772.1"; source "ENSEMBL"; tag "CCDS";
chr1	ENSEMBL	exon	6098485	6101192	.	+	.	gene_id "ENSG00000069424.14"; transcript_id "ENST00000352527.5"; gene_type "protein_coding"; gene_status "KNOWN"; gene_name "KCNAB2"; transcript_type "protein_coding"; transcript_status "KNOWN"; transcript_name "KCNAB2-203"; exon_number "15"; exon_id "ENSE00001379618.2"; talon_gene "227"; talon_transcript "1013"; talon_exon "4582"; ccdsid "CCDS56.1"; exon_status "KNOWN"; level "3"; protein_id "ENSP00000318772.1"; source "ENSEMBL"; tag "CCDS";
chr1	ENSEMBL	transcript	6026013	6101192	.	+	.	gene_id "ENSG00000069424.14"; transcript_id "ENST00000341524.5"; gene_name "KCNAB2"; gene_status "KNOWN"; gene_type "protein_coding"; transcript_type "protein_coding"; transcript_status "KNOWN"; transcript_name "KCNAB2-202"; talon_gene "227"; talon_transcript "1014"; ccdsid "CCDS55.1"; level "3"; protein_id "ENSP00000340824.1"; source "ENSEMBL"; tag "CCDS"; transcript_support_level "1";
chr1	ENSEMBL	exon	6026013	6026445	.	+	.	gene_id "ENSG00000069424.14"; transcript_id "ENST00000341524.5"; gene_type "protein_coding"; gene_status "KNOWN"; gene_name "KCNAB2"; transcript_type "protein_coding"; transcript_status "KNOWN"; transcript_name "KCNAB2-202"; exon_number "1"; exon_id "ENSE00003711892.1"; talon_gene "227"; talon_transcript "1014"; talon_exon "4580"; ccdsid "CCDS56.1"; exon_status "KNOWN"; level "3"; protein_id "ENSP00000318772.1"; source "ENSEMBL"; tag "CCDS";
chr1	ENSEMBL	exon	6040517	6040645	.	+	.	gene_id "ENSG00000069424.14"; transcript_id "ENST00000341524.5"; gene_type "protein_coding"; gene_status "KNOWN"; gene_name "KCNAB2"; transcript_type "protein_coding"; transcript_status "KNOWN"; transcript_name "KCNAB2-202"; exon_number "2"; exon_id "ENSE00003476922.1"; talon_gene "227"; talon_transcript "1014"; talon_exon "4532"; ccdsid "CCDS56.1"; exon_status "KNOWN"; level "3"; protein_id "ENSP00000318772.1"; source "ENSEMBL"; tag "CCDS";
chr1	ENSEMBL	exon	6041831	6041872	.	+	.	gene_id "ENSG00000069424.14"; transcript_id "ENST00000341524.5"; gene_type "protein_coding"; gene_status "KNOWN"; gene_name "KCNAB2"; transcript_type "protein_coding"; transcript_status "KNOWN"; transcript_name "KCNAB2-202"; exon_number "3"; exon_id "ENSE00003586294.1"; talon_gene "227"; talon_transcript "1014"; talon_exon "4534"; ccdsid "CCDS55.1"; exon_status "KNOWN"; level "3"; protein_id "ENSP00000340824.1"; source "ENSEMBL"; tag "CCDS";
chr1	ENSEMBL	exon	6072755	6072798	.	+	.	gene_id "ENSG00000069424.14"; transcript_id "ENST00000341524.5"; gene_type "protein_coding"; gene_status "KNOWN"; gene_name "KCNAB2"; transcript_type "protein_coding"; transcript_status "KNOWN"; transcript_name "KCNAB2-202"; exon_number "4"; exon_id "ENSE00003680188.1"; talon_gene "227"; talon_transcript "1014"; talon_exon "4536"; ccdsid "CCDS56.1"; exon_status "KNOWN"; level "3"; protein_id "ENSP00000318772.1"; source "ENSEMBL"; tag "CCDS";
chr1	ENSEMBL	exon	6073733	6073770	.	+	.	gene_id "ENSG00000069424.14"; transcript_id "ENST00000341524.5"; gene_type "protein_coding"; gene_status "KNOWN"; gene_name "KCNAB2"; transcript_type "protein_coding"; transcript_status "KNOWN"; transcript_name "KCNAB2-202"; exon_number "5"; exon_id "ENSE00003493562.1"; talon_gene "227"; talon_transcript "1014"; talon_exon "4538"; ccdsid "CCDS56.1"; exon_status "KNOWN"; level "3"; protein_id "ENSP00000318772.1"; source "ENSEMBL"; tag "CCDS";
chr1	ENSEMBL	exon	6082195	6082274	.	+	.	gene_id "ENSG00000069424.14"; transcript_id "ENST00000341524.5"; gene_type "protein_coding"; gene_status "KNOWN"; gene_name "KCNAB2"; transcript_type "protein_coding"; transcript_status "KNOWN"; transcript_name "KCNAB2-202"; exon_number "6"; exon_id "ENSE00003759247.1"; talon_gene "227"; talon_transcript "1014"; talon_exon "4540"; ccdsid "CCDS56.1"; exon_status "KNOWN"; level "3"; protein_id "ENSP00000318772.1"; source "ENSEMBL"; tag "CCDS";
chr1	ENSEMBL	exon	6085204	6085248	.	+	.	gene_id "ENSG00000069424.14"; transcript_id "ENST00000341524.5"; gene_type "protein_coding"; gene_status "KNOWN"; gene_name "KCNAB2"; transcript_type "protein_coding"; transcript_status "KNOWN"; transcript_name "KCNAB2-202"; exon_number "7"; exon_id "ENSE00002941030.1"; talon_gene "227"; talon_transcript "1014"; talon_exon "4542"; ccdsid "CCDS56.1"; exon_status "KNOWN"; level "3"; protein_id "ENSP00000318772.1"; source "ENSEMBL"; tag "CCDS";
chr1	ENSEMBL	exon	6087467	6087511	.	+	.	gene_id "ENSG00000069424.14"; transcript_id "ENST00000341524.5"; gene_type "protein_coding"; gene_status "KNOWN"; gene_name "KCNAB2"; transcript_type "protein_coding"; transcript_status "KNOWN"; transcript_name "KCNAB2-202"; exon_number "8"; exon_id "ENSE00000734884.1"; talon_gene "227"; talon_transcript "1014"; talon_exon "4548"; ccdsid "CCDS56.1"; exon_status "KNOWN"; level "3"; protein_id "ENSP00000318772.1"; source "ENSEMBL"; tag "CCDS";
chr1	ENSEMBL	exon	6089008	6089051	.	+	.	gene_id "ENSG00000069424.14"; transcript_id "ENST00000341524.5"; gene_type "protein_coding"; gene_status "KNOWN"; gene_name "KCNAB2"; transcript_type "protein_coding"; transcript_status "KNOWN"; transcript_name "KCNAB2-202"; exon_number "9"; exon_id "ENSE00000734882.1"; talon_gene "227"; talon_transcript "1014"; talon_exon "4550"; ccdsid "CCDS56.1"; exon_status "KNOWN"; level "3"; protein_id "ENSP00000318772.1"; source "ENSEMBL"; tag "CCDS";
chr1	ENSEMBL	exon	6090389	6090475	.	+	.	gene_id "ENSG00000069424.14"; transcript_id "ENST00000341524.5"; gene_type "protein_coding"; gene_status "KNOWN"; gene_name "KCNAB2"; transcript_type "protein_coding"; transcript_status "KNOWN"; transcript_name "KCNAB2-202"; exon_number "10"; exon_id "ENSE00000734879.1"; talon_gene "227"; talon_transcript "1014"; talon_exon "4552"; ccdsid "CCDS56.1"; exon_status "KNOWN"; level "3"; protein_id "ENSP00000318772.1"; source "ENSEMBL"; tag "CCDS";
chr1	ENSEMBL	exon	6094400	6094485	.	+	.	gene_id "ENSG00000069424.14"; transcript_id "ENST00000341524.5"; gene_type "protein_coding"; gene_status "KNOWN"; gene_name "KCNAB2"; transcript_type "protein_coding"; transcript_status "KNOWN"; transcript_name "KCNAB2-202"; exon_number "11"; exon_id "ENSE00000734876.1"; talon_gene "227"; talon_transcript "1014"; talon_exon "4554"; ccdsid "CCDS56.1"; exon_status "KNOWN"; level "3"; protein_id "ENSP00000318772.1"; source "ENSEMBL"; tag "CCDS";
chr1	ENSEMBL	exon	6095323	6095443	.	+	.	gene_id "ENSG00000069424.14"; transcript_id "ENST00000341524.5"; gene_type "protein_coding"; gene_status "KNOWN"; gene_name "KCNAB2"; transcript_type "protein_coding"; transcript_status "KNOWN"; transcript_name "KCNAB2-202"; exon_number "12"; exon_id "ENSE00001615557.1"; talon_gene "227"; talon_transcript "1014"; talon_exon "4556"; ccdsid "CCDS56.1"; exon_status "KNOWN"; level "3"; protein_id "ENSP00000318772.1"; source "ENSEMBL"; tag "CCDS";
chr1	ENSEMBL	exon	6095530	6095624	.	+	.	gene_id "ENSG00000069424.14"; transcript_id "ENST00000341524.5"; gene_type "protein_coding"; gene_status "KNOWN"; gene_name "KCNAB2"; transcript_type "protein_coding"; transcript_status "KNOWN"; transcript_name "KCNAB2-202"; exon_number "13"; exon_id "ENSE00000734870.1"; talon_gene "227"; talon_transcript "1014"; talon_exon "4558"; ccdsid "CCDS56.1"; exon_status "KNOWN"; level "3"; protein_id "ENSP00000318772.1"; source "ENSEMBL"; tag "CCDS";
chr1	ENSEMBL	exon	6096636	6096756	.	+	.	gene_id "ENSG00000069424.14"; transcript_id "ENST00000341524.5"; gene_type "protein_coding"; gene_status "KNOWN"; gene_name "KCNAB2"; transcript_type "protein_coding"; transcript_status "KNOWN"; transcript_name "KCNAB2-202"; exon_number "14"; exon_id "ENSE00000734868.1"; talon_gene "227"; talon_transcript "1014"; talon_exon "4560"; ccdsid "CCDS56.1"; exon_status "KNOWN"; level "3"; protein_id "ENSP00000318772.1"; source "ENSEMBL"; tag "CCDS";
chr1	ENSEMBL	exon	6097269	6097357	.	+	.	gene_id "ENSG00000069424.14"; transcript_id "ENST00000341524.5"; gene_type "protein_coding"; gene_status "KNOWN"; gene_name "KCNAB2"; transcript_type "protein_coding"; transcript_status "KNOWN"; transcript_name "KCNAB2-202"; exon_number "15"; exon_id "ENSE00003484943.1"; talon_gene "227"; talon_transcript "1014"; talon_exon "4562"; ccdsid "CCDS56.1"; exon_status "KNOWN"; level "3"; protein_id "ENSP00000318772.1"; source "ENSEMBL"; tag "CCDS";
chr1	ENSEMBL	exon	6098485	6101192	.	+	.	gene_id "ENSG00000069424.14"; transcript_id "ENST00000341524.5"; gene_type "protein_coding"; gene_status "KNOWN"; gene_name "KCNAB2"; transcript_type "protein_coding"; transcript_status "KNOWN"; transcript_name "KCNAB2-202"; exon_number "16"; exon_id "ENSE00001379618.2"; talon_gene "227"; talon_transcript "1014"; talon_exon "4582"; ccdsid "CCDS56.1"; exon_status "KNOWN"; level "3"; protein_id "ENSP00000318772.1"; source "ENSEMBL"; tag "CCDS";
chr1	HAVANA	transcript	6096256	6098810	.	+	.	gene_id "ENSG00000069424.14"; transcript_id "ENST00000481789.1"; gene_name "KCNAB2"; gene_status "KNOWN"; gene_type "protein_coding"; transcript_type "retained_intron"; transcript_status "KNOWN"; transcript_name "KCNAB2-217"; talon_gene "227"; talon_transcript "1025"; havana_transcript "OTTHUMT00000002820.1"; level "2"; source "HAVANA"; transcript_support_level "2";
chr1	HAVANA	exon	6096256	6096756	.	+	.	gene_id "ENSG00000069424.14"; transcript_id "ENST00000481789.1"; gene_type "protein_coding"; gene_status "KNOWN"; gene_name "KCNAB2"; transcript_type "retained_intron"; transcript_status "KNOWN"; transcript_name "KCNAB2-217"; exon_number "1"; exon_id "ENSE00001904410.1"; talon_gene "227"; talon_transcript "1025"; talon_exon "4615"; exon_status "KNOWN"; level "2"; source "HAVANA";
chr1	ENSEMBL	exon	6097269	6097357	.	+	.	gene_id "ENSG00000069424.14"; transcript_id "ENST00000481789.1"; gene_type "protein_coding"; gene_status "KNOWN"; gene_name "KCNAB2"; transcript_type "retained_intron"; transcript_status "KNOWN"; transcript_name "KCNAB2-217"; exon_number "2"; exon_id "ENSE00003484943.1"; talon_gene "227"; talon_transcript "1025"; talon_exon "4562"; ccdsid "CCDS56.1"; exon_status "KNOWN"; level "3"; protein_id "ENSP00000318772.1"; source "ENSEMBL"; tag "CCDS";
chr1	HAVANA	exon	6098485	6098810	.	+	.	gene_id "ENSG00000069424.14"; transcript_id "ENST00000481789.1"; gene_type "protein_coding"; gene_status "KNOWN"; gene_name "KCNAB2"; transcript_type "retained_intron"; transcript_status "KNOWN"; transcript_name "KCNAB2-217"; exon_number "3"; exon_id "ENSE00001843042.1"; talon_gene "227"; talon_transcript "1025"; talon_exon "4616"; exon_status "KNOWN"; level "2"; source "HAVANA";
chr1	HAVANA	gene	6185020	6199612	.	-	.	gene_id "ENSG00000116251.10"; gene_name "RPL22"; gene_status "KNOWN"; gene_type "protein_coding"; talon_gene "230"; havana_gene "OTTHUMG00000193375.1"; level "1"; tag "overlapping_locus";
chr1	HAVANA	transcript	6185020	6199612	.	-	.	gene_id "ENSG00000116251.10"; transcript_id "ENST00000234875.8"; gene_name "RPL22"; gene_status "KNOWN"; gene_type "protein_coding"; transcript_type "protein_coding"; transcript_status "KNOWN"; transcript_name "RPL22-201"; talon_gene "230"; talon_transcript "1033"; ccdsid "CCDS58.1"; havana_transcript "OTTHUMT00000002830.1"; level "2"; protein_id "ENSP00000346088.3"; source "HAVANA"; tag "CCDS"; transcript_support_level "1";
chr1	HAVANA	exon	6199562	6199612	.	-	.	gene_id "ENSG00000116251.10"; transcript_id "ENST00000234875.8"; gene_type "protein_coding"; gene_status "KNOWN"; gene_name "RPL22"; transcript_type "protein_coding"; transcript_status "KNOWN"; transcript_name "RPL22-201"; exon_number "1"; exon_id "ENSE00001064718.4"; talon_gene "230"; talon_transcript "1033"; talon_exon "4727"; ccdsid "CCDS58.1"; exon_status "KNOWN"; level "2"; protein_id "ENSP00000346088.3"; source "HAVANA"; tag "CCDS";
chr1	HAVANA	exon	6197652	6197756	.	-	.	gene_id "ENSG00000116251.10"; transcript_id "ENST00000234875.8"; gene_type "protein_coding"; gene_status "KNOWN"; gene_name "RPL22"; transcript_type "protein_coding"; transcript_status "KNOWN"; transcript_name "RPL22-201"; exon_number "2"; exon_id "ENSE00003594009.1"; talon_gene "230"; talon_transcript "1033"; talon_exon "4729"; ccdsid "CCDS58.1"; exon_status "KNOWN"; level "2"; protein_id "ENSP00000346088.3"; source "HAVANA"; tag "CCDS";
chr1	HAVANA	exon	6192930	6193054	.	-	.	gene_id "ENSG00000116251.10"; transcript_id "ENST00000234875.8"; gene_type "protein_coding"; gene_status "KNOWN"; gene_name "RPL22"; transcript_type "protein_coding"; transcript_status "KNOWN"; transcript_name "RPL22-201"; exon_number "3"; exon_id "ENSE00003840812.1"; talon_gene "230"; talon_transcript "1033"; talon_exon "4722"; ccdsid "CCDS58.1"; exon_status "KNOWN"; level "1"; protein_id "ENSP00000465763.1"; source "HAVANA"; tag "exp_conf";
chr1	HAVANA	exon	6185020	6186816	.	-	.	gene_id "ENSG00000116251.10"; transcript_id "ENST00000234875.8"; gene_type "protein_coding"; gene_status "KNOWN"; gene_name "RPL22"; transcript_type "protein_coding"; transcript_status "KNOWN"; transcript_name "RPL22-201"; exon_number "4"; exon_id "ENSE00001263346.5"; talon_gene "230"; talon_transcript "1033"; talon_exon "4731"; ccdsid "CCDS58.1"; exon_status "KNOWN"; level "2"; protein_id "ENSP00000346088.3"; source "HAVANA"; tag "CCDS";
chr1	TALON	transcript	6185020	6199612	.	-	.	gene_id "ENSG00000116251.10"; transcript_id "ENCODEHT000225716"; gene_name "RPL22"; gene_status "KNOWN"; gene_type "protein_coding"; transcript_status "NOVEL"; transcript_name "ENCODEHT000225716"; talon_gene "230"; talon_transcript "225716"; NNC_transcript "TRUE";
chr1	HAVANA	exon	6199562	6199612	.	-	.	gene_id "ENSG00000116251.10"; transcript_id "ENCODEHT000225716"; gene_type "protein_coding"; gene_status "KNOWN"; gene_name "RPL22"; transcript_status "NOVEL"; transcript_name "ENCODEHT000225716"; exon_number "1"; exon_id "ENSE00001064718.4"; talon_gene "230"; talon_transcript "225716"; talon_exon "4727"; ccdsid "CCDS58.1"; exon_status "KNOWN"; level "2"; protein_id "ENSP00000346088.3"; source "HAVANA"; tag "CCDS";
chr1	HAVANA	exon	6197652	6197756	.	-	.	gene_id "ENSG00000116251.10"; transcript_id "ENCODEHT000225716"; gene_type "protein_coding"; gene_status "KNOWN"; gene_name "RPL22"; transcript_status "NOVEL"; transcript_name "ENCODEHT000225716"; exon_number "2"; exon_id "ENSE00003594009.1"; talon_gene "230"; talon_transcript "225716"; talon_exon "4729"; ccdsid "CCDS58.1"; exon_status "KNOWN"; level "2"; protein_id "ENSP00000346088.3"; source "HAVANA"; tag "CCDS";
chr1	TALON	exon	6192947	6193054	.	-	.	gene_id "ENSG00000116251.10"; transcript_id "ENCODEHT000225716"; gene_type "protein_coding"; gene_status "KNOWN"; gene_name "RPL22"; transcript_status "NOVEL"; transcript_name "ENCODEHT000225716"; exon_number "3"; exon_id "974850"; talon_gene "230"; talon_transcript "225716"; talon_exon "974850"; exon_status "NOVEL";
chr1	HAVANA	exon	6185020	6186816	.	-	.	gene_id "ENSG00000116251.10"; transcript_id "ENCODEHT000225716"; gene_type "protein_coding"; gene_status "KNOWN"; gene_name "RPL22"; transcript_status "NOVEL"; transcript_name "ENCODEHT000225716"; exon_number "4"; exon_id "ENSE00001263346.5"; talon_gene "230"; talon_transcript "225716"; talon_exon "4731"; ccdsid "CCDS58.1"; exon_status "KNOWN"; level "2"; protein_id "ENSP00000346088.3"; source "HAVANA"; tag "CCDS";
chr1	TALON	transcript	6185020	6199563	.	-	.	gene_id "ENSG00000116251.10"; transcript_id "ENCODEHT000225719"; gene_name "RPL22"; gene_status "KNOWN"; gene_type "protein_coding"; transcript_status "NOVEL"; transcript_name "ENCODEHT000225719"; talon_gene "230"; talon_transcript "225719"; ISM-prefix_to_IDs "225644"; ISM-prefix_transcript "TRUE"; ISM_to_IDs "225644"; ISM_transcript "TRUE";
chr1	TALON	exon	6199558	6199563	.	-	.	gene_id "ENSG00000116251.10"; transcript_id "ENCODEHT000225719"; gene_type "protein_coding"; gene_status "KNOWN"; gene_name "RPL22"; transcript_status "NOVEL"; transcript_name "ENCODEHT000225719"; exon_number "1"; exon_id "974757"; talon_gene "230"; talon_transcript "225719"; talon_exon "974757"; exon_status "NOVEL";
chr1	HAVANA	exon	6197652	6197756	.	-	.	gene_id "ENSG00000116251.10"; transcript_id "ENCODEHT000225719"; gene_type "protein_coding"; gene_status "KNOWN"; gene_name "RPL22"; transcript_status "NOVEL"; transcript_name "ENCODEHT000225719"; exon_number "2"; exon_id "ENSE00003594009.1"; talon_gene "230"; talon_transcript "225719"; talon_exon "4729"; ccdsid "CCDS58.1"; exon_status "KNOWN"; level "2"; protein_id "ENSP00000346088.3"; source "HAVANA"; tag "CCDS";
chr1	HAVANA	exon	6192930	6193054	.	-	.	gene_id "ENSG00000116251.10"; transcript_id "ENCODEHT000225719"; gene_type "protein_coding"; gene_status "KNOWN"; gene_name "RPL22"; transcript_status "NOVEL"; transcript_name "ENCODEHT000225719"; exon_number "3"; exon_id "ENSE00003840812.1"; talon_gene "230"; talon_transcript "225719"; talon_exon "4722"; ccdsid "CCDS58.1"; exon_status "KNOWN"; level "1"; protein_id "ENSP00000465763.1"; source "HAVANA"; tag "exp_conf";
chr1	HAVANA	exon	6185020	6186816	.	-	.	gene_id "ENSG00000116251.10"; transcript_id "ENCODEHT000225719"; gene_type "protein_coding"; gene_status "KNOWN"; gene_name "RPL22"; transcript_status "NOVEL"; transcript_name "ENCODEHT000225719"; exon_number "4"; exon_id "ENSE00001263346.5"; talon_gene "230"; talon_transcript "225719"; talon_exon "4731"; ccdsid "CCDS58.1"; exon_status "KNOWN"; level "2"; protein_id "ENSP00000346088.3"; source "HAVANA"; tag "CCDS";
chr1	TALON	transcript	6185020	6192947	.	-	.	gene_id "ENSG00000116251.10"; transcript_id "ENCODEHT000225734"; gene_name "RPL22"; gene_status "KNOWN"; gene_type "protein_coding"; transcript_status "NOVEL"; transcript_name "ENCODEHT000225734"; talon_gene "230"; talon_transcript "225734"; ISM-suffix_to_IDs "1033,1034,1035,1036,1037,225719"; ISM-suffix_transcript "TRUE"; ISM_to_IDs "1033,1034,1035,1036,1037,225641,225643,225644,225646,225647,225719"; ISM_transcript "TRUE";
chr1	TALON	exon	6192930	6192947	.	-	.	gene_id "ENSG00000116251.10"; transcript_id "ENCODEHT000225734"; gene_type "protein_coding"; gene_status "KNOWN"; gene_name "RPL22"; transcript_status "NOVEL"; transcript_name "ENCODEHT000225734"; exon_number "1"; exon_id "974878"; talon_gene "230"; talon_transcript "225734"; talon_exon "974878"; exon_status "NOVEL";
chr1	HAVANA	exon	6185020	6186816	.	-	.	gene_id "ENSG00000116251.10"; transcript_id "ENCODEHT000225734"; gene_type "protein_coding"; gene_status "KNOWN"; gene_name "RPL22"; transcript_status "NOVEL"; transcript_name "ENCODEHT000225734"; exon_number "2"; exon_id "ENSE00001263346.5"; talon_gene "230"; talon_transcript "225734"; talon_exon "4731"; ccdsid "CCDS58.1"; exon_status "KNOWN"; level "2"; protein_id "ENSP00000346088.3"; source "HAVANA"; tag "CCDS";
chr1	TALON	transcript	6185020	6197757	.	-	.	gene_id "ENSG00000116251.10"; transcript_id "ENCODEHT000225751"; gene_name "RPL22"; gene_status "KNOWN"; gene_type "protein_coding"; transcript_status "NOVEL"; transcript_name "ENCODEHT000225751"; talon_gene "230"; talon_transcript "225751"; ISM-suffix_to_IDs "225716"; ISM-suffix_transcript "TRUE"; ISM_to_IDs "225716"; ISM_transcript "TRUE";
chr1	HAVANA	exon	6197652	6197757	.	-	.	gene_id "ENSG00000116251.10"; transcript_id "ENCODEHT000225751"; gene_type "protein_coding"; gene_status "KNOWN"; gene_name "RPL22"; transcript_status "NOVEL"; transcript_name "ENCODEHT000225751"; exon_number "1"; exon_id "ENSE00001817607.1"; talon_gene "230"; talon_transcript "225751"; talon_exon "4720"; exon_status "KNOWN"; level "1"; protein_id "ENSP00000465763.1"; source "HAVANA"; tag "exp_conf";
chr1	TALON	exon	6192947	6193054	.	-	.	gene_id "ENSG00000116251.10"; transcript_id "ENCODEHT000225751"; gene_type "protein_coding"; gene_status "KNOWN"; gene_name "RPL22"; transcript_status "NOVEL"; transcript_name "ENCODEHT000225751"; exon_number "2"; exon_id "974850"; talon_gene "230"; talon_transcript "225751"; talon_exon "974850"; exon_status "NOVEL";
chr1	HAVANA	exon	6185020	6186816	.	-	.	gene_id "ENSG00000116251.10"; transcript_id "ENCODEHT000225751"; gene_type "protein_coding"; gene_status "KNOWN"; gene_name "RPL22"; transcript_status "NOVEL"; transcript_name "ENCODEHT000225751"; exon_number "3"; exon_id "ENSE00001263346.5"; talon_gene "230"; talon_transcript "225751"; talon_exon "4731"; ccdsid "CCDS58.1"; exon_status "KNOWN"; level "2"; protein_id "ENSP00000346088.3"; source "HAVANA"; tag "CCDS";
chr1	TALON	transcript	6185020	6199612	.	-	.	gene_id "ENSG00000116251.10"; transcript_id "ENCODEHT000225964"; gene_name "RPL22"; gene_status "KNOWN"; gene_type "protein_coding"; transcript_status "NOVEL"; transcript_name "ENCODEHT000225964"; talon_gene "230"; talon_transcript "225964"; NNC_transcript "TRUE";
chr1	TALON	exon	6199565	6199612	.	-	.	gene_id "ENSG00000116251.10"; transcript_id "ENCODEHT000225964"; gene_type "protein_coding"; gene_status "KNOWN"; gene_name "RPL22"; transcript_status "NOVEL"; transcript_name "ENCODEHT000225964"; exon_number "1"; exon_id "975136"; talon_gene "230"; talon_transcript "225964"; talon_exon "975136"; exon_status "NOVEL";
chr1	HAVANA	exon	6197652	6197756	.	-	.	gene_id "ENSG00000116251.10"; transcript_id "ENCODEHT000225964"; gene_type "protein_coding"; gene_status "KNOWN"; gene_name "RPL22"; transcript_status "NOVEL"; transcript_name "ENCODEHT000225964"; exon_number "2"; exon_id "ENSE00003594009.1"; talon_gene "230"; talon_transcript "225964"; talon_exon "4729"; ccdsid "CCDS58.1"; exon_status "KNOWN"; level "2"; protein_id "ENSP00000346088.3"; source "HAVANA"; tag "CCDS";
chr1	HAVANA	exon	6192930	6193054	.	-	.	gene_id "ENSG00000116251.10"; transcript_id "ENCODEHT000225964"; gene_type "protein_coding"; gene_status "KNOWN"; gene_name "RPL22"; transcript_status "NOVEL"; transcript_name "ENCODEHT000225964"; exon_number "3"; exon_id "ENSE00003840812.1"; talon_gene "230"; talon_transcript "225964"; talon_exon "4722"; ccdsid "CCDS58.1"; exon_status "KNOWN"; level "1"; protein_id "ENSP00000465763.1"; source "HAVANA"; tag "exp_conf";
chr1	HAVANA	exon	6185020	6186816	.	-	.	gene_id "ENSG00000116251.10"; transcript_id "ENCODEHT000225964"; gene_type "protein_coding"; gene_status "KNOWN"; gene_name "RPL22"; transcript_status "NOVEL"; transcript_name "ENCODEHT000225964"; exon_number "4"; exon_id "ENSE00001263346.5"; talon_gene "230"; talon_transcript "225964"; talon_exon "4731"; ccdsid "CCDS58.1"; exon_status "KNOWN"; level "2"; protein_id "ENSP00000346088.3"; source "HAVANA"; tag "CCDS";
chr1	HAVANA	transcript	6186575	6199563	.	-	.	gene_id "ENSG00000116251.10"; transcript_id "ENST00000480661.1"; gene_name "RPL22"; gene_status "KNOWN"; gene_type "protein_coding"; transcript_type "retained_intron"; transcript_status "KNOWN"; transcript_name "RPL22-206"; talon_gene "230"; talon_transcript "1034"; havana_transcript "OTTHUMT00000002832.2"; level "2"; source "HAVANA"; transcript_support_level "1";
chr1	HAVANA	exon	6197652	6199563	.	-	.	gene_id "ENSG00000116251.10"; transcript_id "ENST00000480661.1"; gene_type "protein_coding"; gene_status "KNOWN"; gene_name "RPL22"; transcript_type "retained_intron"; transcript_status "KNOWN"; transcript_name "RPL22-206"; exon_number "1"; exon_id "ENSE00001879823.1"; talon_gene "230"; talon_transcript "1034"; talon_exon "4732"; exon_status "KNOWN"; level "2"; source "HAVANA";
chr1	HAVANA	exon	6192930	6193054	.	-	.	gene_id "ENSG00000116251.10"; transcript_id "ENST00000480661.1"; gene_type "protein_coding"; gene_status "KNOWN"; gene_name "RPL22"; transcript_type "retained_intron"; transcript_status "KNOWN"; transcript_name "RPL22-206"; exon_number "2"; exon_id "ENSE00003840812.1"; talon_gene "230"; talon_transcript "1034"; talon_exon "4722"; ccdsid "CCDS58.1"; exon_status "KNOWN"; level "1"; protein_id "ENSP00000465763.1"; source "HAVANA"; tag "exp_conf";
chr1	HAVANA	exon	6186575	6186816	.	-	.	gene_id "ENSG00000116251.10"; transcript_id "ENST00000480661.1"; gene_type "protein_coding"; gene_status "KNOWN"; gene_name "RPL22"; transcript_type "retained_intron"; transcript_status "KNOWN"; transcript_name "RPL22-206"; exon_number "3"; exon_id "ENSE00001821861.1"; talon_gene "230"; talon_transcript "1034"; talon_exon "4733"; exon_status "KNOWN"; level "2"; source "HAVANA";
chr1	HAVANA	transcript	6186615	6200842	.	-	.	gene_id "ENSG00000116251.10"; transcript_id "ENST00000497965.5"; gene_name "RPL22"; gene_status "KNOWN"; gene_type "protein_coding"; transcript_type "protein_coding"; transcript_status "KNOWN"; transcript_name "RPL22-207"; talon_gene "230"; talon_transcript "1035"; havana_transcript "OTTHUMT00000002831.2"; level "2"; protein_id "ENSP00000468274.1"; source "HAVANA"; tag "basic"; transcript_support_level "2";
chr1	HAVANA	exon	6200489	6200842	.	-	.	gene_id "ENSG00000116251.10"; transcript_id "ENST00000497965.5"; gene_type "protein_coding"; gene_status "KNOWN"; gene_name "RPL22"; transcript_type "protein_coding"; transcript_status "KNOWN"; transcript_name "RPL22-207"; exon_number "1"; exon_id "ENSE00001921194.1"; talon_gene "230"; talon_transcript "1035"; talon_exon "4734"; exon_status "KNOWN"; level "2"; protein_id "ENSP00000468274.1"; source "HAVANA"; tag "basic";
chr1	HAVANA	exon	6197652	6197756	.	-	.	gene_id "ENSG00000116251.10"; transcript_id "ENST00000497965.5"; gene_type "protein_coding"; gene_status "KNOWN"; gene_name "RPL22"; transcript_type "protein_coding"; transcript_status "KNOWN"; transcript_name "RPL22-207"; exon_number "2"; exon_id "ENSE00003594009.1"; talon_gene "230"; talon_transcript "1035"; talon_exon "4729"; ccdsid "CCDS58.1"; exon_status "KNOWN"; level "2"; protein_id "ENSP00000346088.3"; source "HAVANA"; tag "CCDS";
chr1	HAVANA	exon	6192930	6193054	.	-	.	gene_id "ENSG00000116251.10"; transcript_id "ENST00000497965.5"; gene_type "protein_coding"; gene_status "KNOWN"; gene_name "RPL22"; transcript_type "protein_coding"; transcript_status "KNOWN"; transcript_name "RPL22-207"; exon_number "3"; exon_id "ENSE00003840812.1"; talon_gene "230"; talon_transcript "1035"; talon_exon "4722"; ccdsid "CCDS58.1"; exon_status "KNOWN"; level "1"; protein_id "ENSP00000465763.1"; source "HAVANA"; tag "exp_conf";
chr1	HAVANA	exon	6186615	6186816	.	-	.	gene_id "ENSG00000116251.10"; transcript_id "ENST00000497965.5"; gene_type "protein_coding"; gene_status "KNOWN"; gene_name "RPL22"; transcript_type "protein_coding"; transcript_status "KNOWN"; transcript_name "RPL22-207"; exon_number "4"; exon_id "ENSE00001895059.1"; talon_gene "230"; talon_transcript "1035"; talon_exon "4736"; exon_status "KNOWN"; level "2"; protein_id "ENSP00000468274.1"; source "HAVANA"; tag "basic";
chr1	HAVANA	transcript	6186692	6209244	.	-	.	gene_id "ENSG00000116251.10"; transcript_id "ENST00000471204.5"; gene_name "RPL22"; gene_status "KNOWN"; gene_type "protein_coding"; transcript_type "protein_coding"; transcript_status "KNOWN"; transcript_name "RPL22-205"; talon_gene "230"; talon_transcript "1036"; havana_transcript "OTTHUMT00000003678.3"; level "2"; protein_id "ENSP00000466502.1"; source "HAVANA"; tag "mRNA_end_NF"; transcript_support_level "2";
chr1	HAVANA	exon	6209135	6209244	.	-	.	gene_id "ENSG00000116251.10"; transcript_id "ENST00000471204.5"; gene_type "protein_coding"; gene_status "KNOWN"; gene_name "RPL22"; transcript_type "protein_coding"; transcript_status "KNOWN"; transcript_name "RPL22-205"; exon_number "1"; exon_id "ENSE00001903762.1"; talon_gene "230"; talon_transcript "1036"; talon_exon "4737"; exon_status "KNOWN"; level "2"; protein_id "ENSP00000466502.1"; source "HAVANA"; tag "mRNA_end_NF";
chr1	HAVANA	exon	6208681	6208739	.	-	.	gene_id "ENSG00000116251.10"; transcript_id "ENST00000471204.5"; gene_type "protein_coding"; gene_status "KNOWN"; gene_name "RPL22"; transcript_type "protein_coding"; transcript_status "KNOWN"; transcript_name "RPL22-205"; exon_number "2"; exon_id "ENSE00001953588.1"; talon_gene "230"; talon_transcript "1036"; talon_exon "4739"; exon_status "KNOWN"; level "2"; protein_id "ENSP00000466502.1"; source "HAVANA"; tag "mRNA_end_NF";
chr1	HAVANA	exon	6197652	6197756	.	-	.	gene_id "ENSG00000116251.10"; transcript_id "ENST00000471204.5"; gene_type "protein_coding"; gene_status "KNOWN"; gene_name "RPL22"; transcript_type "protein_coding"; transcript_status "KNOWN"; transcript_name "RPL22-205"; exon_number "3"; exon_id "ENSE00003594009.1"; talon_gene "230"; talon_transcript "1036"; talon_exon "4729"; ccdsid "CCDS58.1"; exon_status "KNOWN"; level "2"; protein_id "ENSP00000346088.3"; source "HAVANA"; tag "CCDS";
chr1	HAVANA	exon	6192930	6193054	.	-	.	gene_id "ENSG00000116251.10"; transcript_id "ENST00000471204.5"; gene_type "protein_coding"; gene_status "KNOWN"; gene_name "RPL22"; transcript_type "protein_coding"; transcript_status "KNOWN"; transcript_name "RPL22-205"; exon_number "4"; exon_id "ENSE00003840812.1"; talon_gene "230"; talon_transcript "1036"; talon_exon "4722"; ccdsid "CCDS58.1"; exon_status "KNOWN"; level "1"; protein_id "ENSP00000465763.1"; source "HAVANA"; tag "exp_conf";
chr1	HAVANA	exon	6186692	6186816	.	-	.	gene_id "ENSG00000116251.10"; transcript_id "ENST00000471204.5"; gene_type "protein_coding"; gene_status "KNOWN"; gene_name "RPL22"; transcript_type "protein_coding"; transcript_status "KNOWN"; transcript_name "RPL22-205"; exon_number "5"; exon_id "ENSE00001865603.1"; talon_gene "230"; talon_transcript "1036"; talon_exon "4741"; exon_status "KNOWN"; level "2"; protein_id "ENSP00000466502.1"; source "HAVANA"; tag "mRNA_end_NF";
chr1	TALON	transcript	6192927	6199612	.	-	.	gene_id "ENSG00000116251.10"; transcript_id "ENCODEHT000230668"; gene_name "RPL22"; gene_status "KNOWN"; gene_type "protein_coding"; transcript_status "NOVEL"; transcript_name "ENCODEHT000230668"; talon_gene "230"; talon_transcript "230668"; ISM-prefix_to_IDs "1033,225647,225674,225716,227292,227877,228673"; ISM-prefix_transcript "TRUE"; ISM_to_IDs "1033,225647,225674,225716,227292,227877,228673"; ISM_transcript "TRUE";
chr1	HAVANA	exon	6199562	6199612	.	-	.	gene_id "ENSG00000116251.10"; transcript_id "ENCODEHT000230668"; gene_type "protein_coding"; gene_status "KNOWN"; gene_name "RPL22"; transcript_status "NOVEL"; transcript_name "ENCODEHT000230668"; exon_number "1"; exon_id "ENSE00001064718.4"; talon_gene "230"; talon_transcript "230668"; talon_exon "4727"; ccdsid "CCDS58.1"; exon_status "KNOWN"; level "2"; protein_id "ENSP00000346088.3"; source "HAVANA"; tag "CCDS";
chr1	HAVANA	exon	6197652	6197756	.	-	.	gene_id "ENSG00000116251.10"; transcript_id "ENCODEHT000230668"; gene_type "protein_coding"; gene_status "KNOWN"; gene_name "RPL22"; transcript_status "NOVEL"; transcript_name "ENCODEHT000230668"; exon_number "2"; exon_id "ENSE00003594009.1"; talon_gene "230"; talon_transcript "230668"; talon_exon "4729"; ccdsid "CCDS58.1"; exon_status "KNOWN"; level "2"; protein_id "ENSP00000346088.3"; source "HAVANA"; tag "CCDS";
chr1	HAVANA	exon	6192927	6193054	.	-	.	gene_id "ENSG00000116251.10"; transcript_id "ENCODEHT000230668"; gene_type "protein_coding"; gene_status "KNOWN"; gene_name "RPL22"; transcript_status "NOVEL"; transcript_name "ENCODEHT000230668"; exon_number "3"; exon_id "ENSE00001922637.1"; talon_gene "230"; talon_transcript "230668"; talon_exon "4748"; exon_status "KNOWN"; level "2"; protein_id "ENSP00000467247.1"; source "HAVANA"; tag "mRNA_end_NF";
chr1	HAVANA	gene	6206129	6221299	.	+	.	gene_id "ENSG00000158286.12"; gene_name "RNF207"; gene_status "KNOWN"; gene_type "protein_coding"; talon_gene "232"; havana_gene "OTTHUMG00000001089.4"; level "2";
chr1	HAVANA	transcript	6206129	6207564	.	+	.	gene_id "ENSG00000158286.12"; transcript_id "ENST00000484435.1"; gene_name "RNF207"; gene_status "KNOWN"; gene_type "protein_coding"; transcript_type "retained_intron"; transcript_status "KNOWN"; transcript_name "RNF207-205"; talon_gene "232"; talon_transcript "1042"; havana_transcript "OTTHUMT00000003216.1"; level "2"; source "HAVANA"; transcript_support_level "1";
chr1	HAVANA	exon	6206129	6206302	.	+	.	gene_id "ENSG00000158286.12"; transcript_id "ENST00000484435.1"; gene_type "protein_coding"; gene_status "KNOWN"; gene_name "RNF207"; transcript_type "retained_intron"; transcript_status "KNOWN"; transcript_name "RNF207-205"; exon_number "1"; exon_id "ENSE00001551004.1"; talon_gene "232"; talon_transcript "1042"; talon_exon "4764"; exon_status "KNOWN"; level "2"; source "HAVANA";
chr1	HAVANA	exon	6206536	6206726	.	+	.	gene_id "ENSG00000158286.12"; transcript_id "ENST00000484435.1"; gene_type "protein_coding"; gene_status "KNOWN"; gene_name "RNF207"; transcript_type "retained_intron"; transcript_status "KNOWN"; transcript_name "RNF207-205"; exon_number "2"; exon_id "ENSE00003686018.1"; talon_gene "232"; talon_transcript "1042"; talon_exon "4761"; ccdsid "CCDS59.2"; exon_status "KNOWN"; level "2"; protein_id "ENSP00000367173.4"; source "HAVANA"; tag "CCDS";
chr1	HAVANA	exon	6207379	6207564	.	+	.	gene_id "ENSG00000158286.12"; transcript_id "ENST00000484435.1"; gene_type "protein_coding"; gene_status "KNOWN"; gene_name "RNF207"; transcript_type "retained_intron"; transcript_status "KNOWN"; transcript_name "RNF207-205"; exon_number "3"; exon_id "ENSE00001828693.1"; talon_gene "232"; talon_transcript "1042"; talon_exon "4765"; exon_status "KNOWN"; level "2"; source "HAVANA";
chr1	HAVANA	transcript	6206176	6221299	.	+	.	gene_id "ENSG00000158286.12"; transcript_id "ENST00000377939.4"; gene_name "RNF207"; gene_status "KNOWN"; gene_type "protein_coding"; transcript_type "protein_coding"; transcript_status "KNOWN"; transcript_name "RNF207-201"; talon_gene "232"; talon_transcript "1043"; ccdsid "CCDS59.2"; havana_transcript "OTTHUMT00000003669.2"; level "2"; protein_id "ENSP00000367173.4"; source "HAVANA"; tag "CCDS"; transcript_support_level "5";
chr1	HAVANA	exon	6206176	6206302	.	+	.	gene_id "ENSG00000158286.12"; transcript_id "ENST00000377939.4"; gene_type "protein_coding"; gene_status "KNOWN"; gene_name "RNF207"; transcript_type "protein_coding"; transcript_status "KNOWN"; transcript_name "RNF207-201"; exon_number "1"; exon_id "ENSE00001866099.1"; talon_gene "232"; talon_transcript "1043"; talon_exon "4766"; ccdsid "CCDS59.2"; exon_status "KNOWN"; level "2"; protein_id "ENSP00000367173.4"; source "HAVANA"; tag "CCDS";
chr1	HAVANA	exon	6206536	6206726	.	+	.	gene_id "ENSG00000158286.12"; transcript_id "ENST00000377939.4"; gene_type "protein_coding"; gene_status "KNOWN"; gene_name "RNF207"; transcript_type "protein_coding"; transcript_status "KNOWN"; transcript_name "RNF207-201"; exon_number "2"; exon_id "ENSE00003686018.1"; talon_gene "232"; talon_transcript "1043"; talon_exon "4761"; ccdsid "CCDS59.2"; exon_status "KNOWN"; level "2"; protein_id "ENSP00000367173.4"; source "HAVANA"; tag "CCDS";
chr1	HAVANA	exon	6207379	6207511	.	+	.	gene_id "ENSG00000158286.12"; transcript_id "ENST00000377939.4"; gene_type "protein_coding"; gene_status "KNOWN"; gene_name "RNF207"; transcript_type "protein_coding"; transcript_status "KNOWN"; transcript_name "RNF207-201"; exon_number "3"; exon_id "ENSE00003548141.1"; talon_gene "232"; talon_transcript "1043"; talon_exon "4767"; ccdsid "CCDS59.2"; exon_status "KNOWN"; level "2"; protein_id "ENSP00000367173.4"; source "HAVANA"; tag "CCDS";
chr1	HAVANA	exon	6208881	6209025	.	+	.	gene_id "ENSG00000158286.12"; transcript_id "ENST00000377939.4"; gene_type "protein_coding"; gene_status "KNOWN"; gene_name "RNF207"; transcript_type "protein_coding"; transcript_status "KNOWN"; transcript_name "RNF207-201"; exon_number "4"; exon_id "ENSE00003459970.1"; talon_gene "232"; talon_transcript "1043"; talon_exon "4769"; ccdsid "CCDS59.2"; exon_status "KNOWN"; level "2"; protein_id "ENSP00000367173.4"; source "HAVANA"; tag "CCDS";
chr1	HAVANA	exon	6209115	6209196	.	+	.	gene_id "ENSG00000158286.12"; transcript_id "ENST00000377939.4"; gene_type "protein_coding"; gene_status "KNOWN"; gene_name "RNF207"; transcript_type "protein_coding"; transcript_status "KNOWN"; transcript_name "RNF207-201"; exon_number "5"; exon_id "ENSE00003561421.1"; talon_gene "232"; talon_transcript "1043"; talon_exon "4771"; ccdsid "CCDS59.2"; exon_status "KNOWN"; level "2"; protein_id "ENSP00000367173.4"; source "HAVANA"; tag "CCDS";
chr1	HAVANA	exon	6209268	6209343	.	+	.	gene_id "ENSG00000158286.12"; transcript_id "ENST00000377939.4"; gene_type "protein_coding"; gene_status "KNOWN"; gene_name "RNF207"; transcript_type "protein_coding"; transcript_status "KNOWN"; transcript_name "RNF207-201"; exon_number "6"; exon_id "ENSE00003459555.1"; talon_gene "232"; talon_transcript "1043"; talon_exon "4773"; ccdsid "CCDS59.2"; exon_status "KNOWN"; level "2"; protein_id "ENSP00000367173.4"; source "HAVANA"; tag "CCDS";
chr1	HAVANA	exon	6209414	6209539	.	+	.	gene_id "ENSG00000158286.12"; transcript_id "ENST00000377939.4"; gene_type "protein_coding"; gene_status "KNOWN"; gene_name "RNF207"; transcript_type "protein_coding"; transcript_status "KNOWN"; transcript_name "RNF207-201"; exon_number "7"; exon_id "ENSE00003498595.1"; talon_gene "232"; talon_transcript "1043"; talon_exon "4775"; ccdsid "CCDS59.2"; exon_status "KNOWN"; level "2"; protein_id "ENSP00000367173.4"; source "HAVANA"; tag "CCDS";
chr1	HAVANA	exon	6209924	6209970	.	+	.	gene_id "ENSG00000158286.12"; transcript_id "ENST00000377939.4"; gene_type "protein_coding"; gene_status "KNOWN"; gene_name "RNF207"; transcript_type "protein_coding"; transcript_status "KNOWN"; transcript_name "RNF207-201"; exon_number "8"; exon_id "ENSE00003625233.1"; talon_gene "232"; talon_transcript "1043"; talon_exon "4777"; ccdsid "CCDS59.2"; exon_status "KNOWN"; level "2"; protein_id "ENSP00000367173.4"; source "HAVANA"; tag "CCDS";
chr1	HAVANA	exon	6210223	6210295	.	+	.	gene_id "ENSG00000158286.12"; transcript_id "ENST00000377939.4"; gene_type "protein_coding"; gene_status "KNOWN"; gene_name "RNF207"; transcript_type "protein_coding"; transcript_status "KNOWN"; transcript_name "RNF207-201"; exon_number "9"; exon_id "ENSE00003471198.1"; talon_gene "232"; talon_transcript "1043"; talon_exon "4779"; ccdsid "CCDS59.2"; exon_status "KNOWN"; level "2"; protein_id "ENSP00000367173.4"; source "HAVANA"; tag "CCDS";
chr1	HAVANA	exon	6210370	6210438	.	+	.	gene_id "ENSG00000158286.12"; transcript_id "ENST00000377939.4"; gene_type "protein_coding"; gene_status "KNOWN"; gene_name "RNF207"; transcript_type "protein_coding"; transcript_status "KNOWN"; transcript_name "RNF207-201"; exon_number "10"; exon_id "ENSE00003660319.1"; talon_gene "232"; talon_transcript "1043"; talon_exon "4781"; ccdsid "CCDS59.2"; exon_status "KNOWN"; level "2"; protein_id "ENSP00000367173.4"; source "HAVANA"; tag "CCDS";
chr1	HAVANA	exon	6210870	6210938	.	+	.	gene_id "ENSG00000158286.12"; transcript_id "ENST00000377939.4"; gene_type "protein_coding"; gene_status "KNOWN"; gene_name "RNF207"; transcript_type "protein_coding"; transcript_status "KNOWN"; transcript_name "RNF207-201"; exon_number "11"; exon_id "ENSE00001734900.1"; talon_gene "232"; talon_transcript "1043"; talon_exon "4783"; ccdsid "CCDS59.2"; exon_status "KNOWN"; level "2"; protein_id "ENSP00000367173.4"; source "HAVANA"; tag "CCDS";
chr1	HAVANA	exon	6211021	6211118	.	+	.	gene_id "ENSG00000158286.12"; transcript_id "ENST00000377939.4"; gene_type "protein_coding"; gene_status "KNOWN"; gene_name "RNF207"; transcript_type "protein_coding"; transcript_status "KNOWN"; transcript_name "RNF207-201"; exon_number "12"; exon_id "ENSE00003582161.1"; talon_gene "232"; talon_transcript "1043"; talon_exon "4785"; ccdsid "CCDS59.2"; exon_status "KNOWN"; level "2"; protein_id "ENSP00000367173.4"; source "HAVANA"; tag "CCDS";
chr1	HAVANA	exon	6211867	6212053	.	+	.	gene_id "ENSG00000158286.12"; transcript_id "ENST00000377939.4"; gene_type "protein_coding"; gene_status "KNOWN"; gene_name "RNF207"; transcript_type "protein_coding"; transcript_status "KNOWN"; transcript_name "RNF207-201"; exon_number "13"; exon_id "ENSE00003656861.1"; talon_gene "232"; talon_transcript "1043"; talon_exon "4787"; ccdsid "CCDS59.2"; exon_status "KNOWN"; level "2"; protein_id "ENSP00000367173.4"; source "HAVANA"; tag "CCDS";
chr1	HAVANA	exon	6212231	6212416	.	+	.	gene_id "ENSG00000158286.12"; transcript_id "ENST00000377939.4"; gene_type "protein_coding"; gene_status "KNOWN"; gene_name "RNF207"; transcript_type "protein_coding"; transcript_status "KNOWN"; transcript_name "RNF207-201"; exon_number "14"; exon_id "ENSE00003529793.1"; talon_gene "232"; talon_transcript "1043"; talon_exon "4789"; ccdsid "CCDS59.2"; exon_status "KNOWN"; level "2"; protein_id "ENSP00000367173.4"; source "HAVANA"; tag "CCDS";
chr1	HAVANA	exon	6212682	6212733	.	+	.	gene_id "ENSG00000158286.12"; transcript_id "ENST00000377939.4"; gene_type "protein_coding"; gene_status "KNOWN"; gene_name "RNF207"; transcript_type "protein_coding"; transcript_status "KNOWN"; transcript_name "RNF207-201"; exon_number "15"; exon_id "ENSE00003663802.1"; talon_gene "232"; talon_transcript "1043"; talon_exon "4791"; ccdsid "CCDS59.2"; exon_status "KNOWN"; level "2"; protein_id "ENSP00000367173.4"; source "HAVANA"; tag "CCDS";
chr1	HAVANA	exon	6213066	6213183	.	+	.	gene_id "ENSG00000158286.12"; transcript_id "ENST00000377939.4"; gene_type "protein_coding"; gene_status "KNOWN"; gene_name "RNF207"; transcript_type "protein_coding"; transcript_status "KNOWN"; transcript_name "RNF207-201"; exon_number "16"; exon_id "ENSE00003537209.1"; talon_gene "232"; talon_transcript "1043"; talon_exon "4793"; ccdsid "CCDS59.2"; exon_status "KNOWN"; level "2"; protein_id "ENSP00000367173.4"; source "HAVANA"; tag "CCDS";
chr1	HAVANA	exon	6218289	6218369	.	+	.	gene_id "ENSG00000158286.12"; transcript_id "ENST00000377939.4"; gene_type "protein_coding"; gene_status "KNOWN"; gene_name "RNF207"; transcript_type "protein_coding"; transcript_status "KNOWN"; transcript_name "RNF207-201"; exon_number "17"; exon_id "ENSE00003576581.1"; talon_gene "232"; talon_transcript "1043"; talon_exon "4795"; ccdsid "CCDS59.2"; exon_status "KNOWN"; level "2"; protein_id "ENSP00000367173.4"; source "HAVANA"; tag "CCDS";
chr1	HAVANA	exon	6219236	6221299	.	+	.	gene_id "ENSG00000158286.12"; transcript_id "ENST00000377939.4"; gene_type "protein_coding"; gene_status "KNOWN"; gene_name "RNF207"; transcript_type "protein_coding"; transcript_status "KNOWN"; transcript_name "RNF207-201"; exon_number "18"; exon_id "ENSE00001639633.2"; talon_gene "232"; talon_transcript "1043"; talon_exon "4797"; ccdsid "CCDS59.2"; exon_status "KNOWN"; level "2"; protein_id "ENSP00000367173.4"; source "HAVANA"; tag "CCDS";
chr1	HAVANA	gene	6221193	6235972	.	-	.	gene_id "ENSG00000116237.15"; gene_name "ICMT"; gene_status "KNOWN"; gene_type "protein_coding"; talon_gene "233"; havana_gene "OTTHUMG00000001254.2"; level "2";
chr1	HAVANA	transcript	6221193	6235940	.	-	.	gene_id "ENSG00000116237.15"; transcript_id "ENST00000343813.9"; gene_name "ICMT"; gene_status "KNOWN"; gene_type "protein_coding"; transcript_type "protein_coding"; transcript_status "KNOWN"; transcript_name "ICMT-201"; talon_gene "233"; talon_transcript "1050"; ccdsid "CCDS61.1"; havana_transcript "OTTHUMT00000003681.1"; level "2"; protein_id "ENSP00000343552.5"; source "HAVANA"; tag "CCDS"; transcript_support_level "1";
chr1	HAVANA	exon	6235717	6235940	.	-	.	gene_id "ENSG00000116237.15"; transcript_id "ENST00000343813.9"; gene_type "protein_coding"; gene_status "KNOWN"; gene_name "ICMT"; transcript_type "protein_coding"; transcript_status "KNOWN"; transcript_name "ICMT-201"; exon_number "1"; exon_id "ENSE00001475518.1"; talon_gene "233"; talon_transcript "1050"; talon_exon "4818"; ccdsid "CCDS61.1"; exon_status "KNOWN"; level "2"; protein_id "ENSP00000343552.5"; source "HAVANA"; tag "CCDS";
chr1	HAVANA	exon	6234886	6234974	.	-	.	gene_id "ENSG00000116237.15"; transcript_id "ENST00000343813.9"; gene_type "protein_coding"; gene_status "KNOWN"; gene_name "ICMT"; transcript_type "protein_coding"; transcript_status "KNOWN"; transcript_name "ICMT-201"; exon_number "2"; exon_id "ENSE00002959560.1"; talon_gene "233"; talon_transcript "1050"; talon_exon "4820"; ccdsid "CCDS61.1"; exon_status "KNOWN"; level "2"; protein_id "ENSP00000343552.5"; source "HAVANA"; tag "CCDS";
chr1	HAVANA	exon	6233474	6233643	.	-	.	gene_id "ENSG00000116237.15"; transcript_id "ENST00000343813.9"; gene_type "protein_coding"; gene_status "KNOWN"; gene_name "ICMT"; transcript_type "protein_coding"; transcript_status "KNOWN"; transcript_name "ICMT-201"; exon_number "3"; exon_id "ENSE00003483716.1"; talon_gene "233"; talon_transcript "1050"; talon_exon "4822"; ccdsid "CCDS61.1"; exon_status "KNOWN"; level "2"; protein_id "ENSP00000343552.5"; source "HAVANA"; tag "CCDS";
chr1	HAVANA	exon	6231902	6232119	.	-	.	gene_id "ENSG00000116237.15"; transcript_id "ENST00000343813.9"; gene_type "protein_coding"; gene_status "KNOWN"; gene_name "ICMT"; transcript_type "protein_coding"; transcript_status "KNOWN"; transcript_name "ICMT-201"; exon_number "4"; exon_id "ENSE00003631599.1"; talon_gene "233"; talon_transcript "1050"; talon_exon "4824"; ccdsid "CCDS61.1"; exon_status "KNOWN"; level "2"; protein_id "ENSP00000343552.5"; source "HAVANA"; tag "CCDS";
chr1	HAVANA	exon	6221193	6225262	.	-	.	gene_id "ENSG00000116237.15"; transcript_id "ENST00000343813.9"; gene_type "protein_coding"; gene_status "KNOWN"; gene_name "ICMT"; transcript_type "protein_coding"; transcript_status "KNOWN"; transcript_name "ICMT-201"; exon_number "5"; exon_id "ENSE00001408180.2"; talon_gene "233"; talon_transcript "1050"; talon_exon "4826"; ccdsid "CCDS61.1"; exon_status "KNOWN"; level "2"; protein_id "ENSP00000343552.5"; source "HAVANA"; tag "CCDS";
chr1	HAVANA	transcript	6223491	6235972	.	-	.	gene_id "ENSG00000116237.15"; transcript_id "ENST00000489498.5"; gene_name "ICMT"; gene_status "KNOWN"; gene_type "protein_coding"; transcript_type "nonsense_mediated_decay"; transcript_status "KNOWN"; transcript_name "ICMT-203"; talon_gene "233"; talon_transcript "1052"; havana_transcript "OTTHUMT00000003682.2"; level "2"; protein_id "ENSP00000466222.1"; source "HAVANA"; transcript_support_level "1";
chr1	HAVANA	exon	6235717	6235972	.	-	.	gene_id "ENSG00000116237.15"; transcript_id "ENST00000489498.5"; gene_type "protein_coding"; gene_status "KNOWN"; gene_name "ICMT"; transcript_type "nonsense_mediated_decay"; transcript_status "KNOWN"; transcript_name "ICMT-203"; exon_number "1"; exon_id "ENSE00001545329.2"; talon_gene "233"; talon_transcript "1052"; talon_exon "4830"; exon_status "KNOWN"; level "2"; protein_id "ENSP00000466222.1"; source "HAVANA";
chr1	HAVANA	exon	6234886	6234974	.	-	.	gene_id "ENSG00000116237.15"; transcript_id "ENST00000489498.5"; gene_type "protein_coding"; gene_status "KNOWN"; gene_name "ICMT"; transcript_type "nonsense_mediated_decay"; transcript_status "KNOWN"; transcript_name "ICMT-203"; exon_number "2"; exon_id "ENSE00002959560.1"; talon_gene "233"; talon_transcript "1052"; talon_exon "4820"; ccdsid "CCDS61.1"; exon_status "KNOWN"; level "2"; protein_id "ENSP00000343552.5"; source "HAVANA"; tag "CCDS";
chr1	HAVANA	exon	6234405	6234511	.	-	.	gene_id "ENSG00000116237.15"; transcript_id "ENST00000489498.5"; gene_type "protein_coding"; gene_status "KNOWN"; gene_name "ICMT"; transcript_type "nonsense_mediated_decay"; transcript_status "KNOWN"; transcript_name "ICMT-203"; exon_number "3"; exon_id "ENSE00001844128.1"; talon_gene "233"; talon_transcript "1052"; talon_exon "4832"; exon_status "KNOWN"; level "2"; protein_id "ENSP00000466222.1"; source "HAVANA";
chr1	HAVANA	exon	6233474	6233643	.	-	.	gene_id "ENSG00000116237.15"; transcript_id "ENST00000489498.5"; gene_type "protein_coding"; gene_status "KNOWN"; gene_name "ICMT"; transcript_type "nonsense_mediated_decay"; transcript_status "KNOWN"; transcript_name "ICMT-203"; exon_number "4"; exon_id "ENSE00003483716.1"; talon_gene "233"; talon_transcript "1052"; talon_exon "4822"; ccdsid "CCDS61.1"; exon_status "KNOWN"; level "2"; protein_id "ENSP00000343552.5"; source "HAVANA"; tag "CCDS";
chr1	HAVANA	exon	6231902	6232119	.	-	.	gene_id "ENSG00000116237.15"; transcript_id "ENST00000489498.5"; gene_type "protein_coding"; gene_status "KNOWN"; gene_name "ICMT"; transcript_type "nonsense_mediated_decay"; transcript_status "KNOWN"; transcript_name "ICMT-203"; exon_number "5"; exon_id "ENSE00003631599.1"; talon_gene "233"; talon_transcript "1052"; talon_exon "4824"; ccdsid "CCDS61.1"; exon_status "KNOWN"; level "2"; protein_id "ENSP00000343552.5"; source "HAVANA"; tag "CCDS";
chr1	HAVANA	exon	6223491	6225262	.	-	.	gene_id "ENSG00000116237.15"; transcript_id "ENST00000489498.5"; gene_type "protein_coding"; gene_status "KNOWN"; gene_name "ICMT"; transcript_type "nonsense_mediated_decay"; transcript_status "KNOWN"; transcript_name "ICMT-203"; exon_number "6"; exon_id "ENSE00001850541.1"; talon_gene "233"; talon_transcript "1052"; talon_exon "4834"; exon_status "KNOWN"; level "2"; protein_id "ENSP00000466222.1"; source "HAVANA";
chr1	HAVANA	transcript	6224599	6235972	.	-	.	gene_id "ENSG00000116237.15"; transcript_id "ENST00000474756.1"; gene_name "ICMT"; gene_status "KNOWN"; gene_type "protein_coding"; transcript_type "nonsense_mediated_decay"; transcript_status "KNOWN"; transcript_name "ICMT-202"; talon_gene "233"; talon_transcript "1053"; havana_transcript "OTTHUMT00000003685.2"; level "2"; protein_id "ENSP00000467999.1"; source "HAVANA"; transcript_support_level "2";
chr1	HAVANA	exon	6235717	6235972	.	-	.	gene_id "ENSG00000116237.15"; transcript_id "ENST00000474756.1"; gene_type "protein_coding"; gene_status "KNOWN"; gene_name "ICMT"; transcript_type "nonsense_mediated_decay"; transcript_status "KNOWN"; transcript_name "ICMT-202"; exon_number "1"; exon_id "ENSE00001545329.2"; talon_gene "233"; talon_transcript "1053"; talon_exon "4830"; exon_status "KNOWN"; level "2"; protein_id "ENSP00000466222.1"; source "HAVANA";
chr1	HAVANA	exon	6234886	6234974	.	-	.	gene_id "ENSG00000116237.15"; transcript_id "ENST00000474756.1"; gene_type "protein_coding"; gene_status "KNOWN"; gene_name "ICMT"; transcript_type "nonsense_mediated_decay"; transcript_status "KNOWN"; transcript_name "ICMT-202"; exon_number "2"; exon_id "ENSE00002959560.1"; talon_gene "233"; talon_transcript "1053"; talon_exon "4820"; ccdsid "CCDS61.1"; exon_status "KNOWN"; level "2"; protein_id "ENSP00000343552.5"; source "HAVANA"; tag "CCDS";
chr1	HAVANA	exon	6231902	6232119	.	-	.	gene_id "ENSG00000116237.15"; transcript_id "ENST00000474756.1"; gene_type "protein_coding"; gene_status "KNOWN"; gene_name "ICMT"; transcript_type "nonsense_mediated_decay"; transcript_status "KNOWN"; transcript_name "ICMT-202"; exon_number "3"; exon_id "ENSE00003631599.1"; talon_gene "233"; talon_transcript "1053"; talon_exon "4824"; ccdsid "CCDS61.1"; exon_status "KNOWN"; level "2"; protein_id "ENSP00000343552.5"; source "HAVANA"; tag "CCDS";
chr1	HAVANA	exon	6224599	6225262	.	-	.	gene_id "ENSG00000116237.15"; transcript_id "ENST00000474756.1"; gene_type "protein_coding"; gene_status "KNOWN"; gene_name "ICMT"; transcript_type "nonsense_mediated_decay"; transcript_status "KNOWN"; transcript_name "ICMT-202"; exon_number "4"; exon_id "ENSE00001922753.1"; talon_gene "233"; talon_transcript "1053"; talon_exon "4836"; exon_status "KNOWN"; level "2"; protein_id "ENSP00000467999.1"; source "HAVANA";
chr1	HAVANA	gene	6264269	6294980	.	-	.	gene_id "ENSG00000097021.19"; gene_name "ACOT7"; gene_status "KNOWN"; gene_type "protein_coding"; talon_gene "237"; havana_gene "OTTHUMG00000001295.8"; level "2";
chr1	HAVANA	transcript	6264269	6393361	.	-	.	gene_id "ENSG00000097021.19"; transcript_id "ENST00000608083.5"; gene_name "ACOT7"; gene_status "KNOWN"; gene_type "protein_coding"; transcript_type "protein_coding"; transcript_status "KNOWN"; transcript_name "ACOT7-210"; talon_gene "237"; talon_transcript "1059"; havana_transcript "OTTHUMT00000473098.1"; level "2"; protein_id "ENSP00000476610.1"; source "HAVANA"; tag "basic"; transcript_support_level "1";
chr1	HAVANA	exon	6393257	6393361	.	-	.	gene_id "ENSG00000097021.19"; transcript_id "ENST00000608083.5"; gene_type "protein_coding"; gene_status "KNOWN"; gene_name "ACOT7"; transcript_type "protein_coding"; transcript_status "KNOWN"; transcript_name "ACOT7-210"; exon_number "1"; exon_id "ENSE00001556789.1"; talon_gene "237"; talon_transcript "1059"; talon_exon "4871"; exon_status "KNOWN"; level "2"; protein_id "ENSP00000476610.1"; source "HAVANA"; tag "basic";
chr1	ENSEMBL	exon	6349749	6349866	.	-	.	gene_id "ENSG00000097021.19"; transcript_id "ENST00000608083.5"; gene_type "protein_coding"; gene_status "KNOWN"; gene_name "ACOT7"; transcript_type "protein_coding"; transcript_status "KNOWN"; transcript_name "ACOT7-210"; exon_number "2"; exon_id "ENSE00003552177.1"; talon_gene "237"; talon_transcript "1059"; talon_exon "4873"; ccdsid "CCDS30573.1"; exon_status "KNOWN"; level "3"; protein_id "ENSP00000439218.2"; source "ENSEMBL"; tag "CCDS";
chr1	ENSEMBL	exon	6339433	6339589	.	-	.	gene_id "ENSG00000097021.19"; transcript_id "ENST00000608083.5"; gene_type "protein_coding"; gene_status "KNOWN"; gene_name "ACOT7"; transcript_type "protein_coding"; transcript_status "KNOWN"; transcript_name "ACOT7-210"; exon_number "3"; exon_id "ENSE00003721702.1"; talon_gene "237"; talon_transcript "1059"; talon_exon "4875"; ccdsid "CCDS30573.1"; exon_status "KNOWN"; level "3"; protein_id "ENSP00000439218.2"; source "ENSEMBL"; tag "CCDS";
chr1	ENSEMBL	exon	6333477	6333568	.	-	.	gene_id "ENSG00000097021.19"; transcript_id "ENST00000608083.5"; gene_type "protein_coding"; gene_status "KNOWN"; gene_name "ACOT7"; transcript_type "protein_coding"; transcript_status "KNOWN"; transcript_name "ACOT7-210"; exon_number "4"; exon_id "ENSE00002853187.1"; talon_gene "237"; talon_transcript "1059"; talon_exon "4877"; ccdsid "CCDS30573.1"; exon_status "KNOWN"; level "3"; protein_id "ENSP00000439218.2"; source "ENSEMBL"; tag "CCDS";
chr1	ENSEMBL	exon	6327299	6327413	.	-	.	gene_id "ENSG00000097021.19"; transcript_id "ENST00000608083.5"; gene_type "protein_coding"; gene_status "KNOWN"; gene_name "ACOT7"; transcript_type "protein_coding"; transcript_status "KNOWN"; transcript_name "ACOT7-210"; exon_number "5"; exon_id "ENSE00002753542.1"; talon_gene "237"; talon_transcript "1059"; talon_exon "4879"; ccdsid "CCDS30573.1"; exon_status "KNOWN"; level "3"; protein_id "ENSP00000439218.2"; source "ENSEMBL"; tag "CCDS";
chr1	ENSEMBL	exon	6318492	6318578	.	-	.	gene_id "ENSG00000097021.19"; transcript_id "ENST00000608083.5"; gene_type "protein_coding"; gene_status "KNOWN"; gene_name "ACOT7"; transcript_type "protein_coding"; transcript_status "KNOWN"; transcript_name "ACOT7-210"; exon_number "6"; exon_id "ENSE00002893006.1"; talon_gene "237"; talon_transcript "1059"; talon_exon "4881"; ccdsid "CCDS30573.1"; exon_status "KNOWN"; level "3"; protein_id "ENSP00000439218.2"; source "ENSEMBL"; tag "CCDS";
chr1	ENSEMBL	exon	6294864	6294980	.	-	.	gene_id "ENSG00000097021.19"; transcript_id "ENST00000608083.5"; gene_type "protein_coding"; gene_status "KNOWN"; gene_name "ACOT7"; transcript_type "protein_coding"; transcript_status "KNOWN"; transcript_name "ACOT7-210"; exon_number "7"; exon_id "ENSE00002936182.1"; talon_gene "237"; talon_transcript "1059"; talon_exon "4883"; ccdsid "CCDS30573.1"; exon_status "KNOWN"; level "3"; protein_id "ENSP00000439218.2"; source "ENSEMBL"; tag "CCDS";
chr1	ENSEMBL	exon	6281102	6281286	.	-	.	gene_id "ENSG00000097021.19"; transcript_id "ENST00000608083.5"; gene_type "protein_coding"; gene_status "KNOWN"; gene_name "ACOT7"; transcript_type "protein_coding"; transcript_status "KNOWN"; transcript_name "ACOT7-210"; exon_number "8"; exon_id "ENSE00003515439.1"; talon_gene "237"; talon_transcript "1059"; talon_exon "4885"; ccdsid "CCDS30573.1"; exon_status "KNOWN"; level "3"; protein_id "ENSP00000439218.2"; source "ENSEMBL"; tag "CCDS";
chr1	HAVANA	exon	6264269	6264695	.	-	.	gene_id "ENSG00000097021.19"; transcript_id "ENST00000608083.5"; gene_type "protein_coding"; gene_status "KNOWN"; gene_name "ACOT7"; transcript_type "protein_coding"; transcript_status "KNOWN"; transcript_name "ACOT7-210"; exon_number "9"; exon_id "ENSE00003703054.1"; talon_gene "237"; talon_transcript "1059"; talon_exon "4887"; exon_status "KNOWN"; level "2"; protein_id "ENSP00000476610.1"; source "HAVANA"; tag "basic";
chr1	TALON	transcript	6264269	6349866	.	-	.	gene_id "ENSG00000097021.19"; transcript_id "ENCODEHT000231270"; gene_name "ACOT7"; gene_status "KNOWN"; gene_type "protein_coding"; transcript_status "NOVEL"; transcript_name "ENCODEHT000231270"; talon_gene "237"; talon_transcript "231270"; ISM-suffix_to_IDs "1059,1060,1061,1062,1065,1066"; ISM-suffix_transcript "TRUE"; ISM_to_IDs "1059,1060,1061,1062,1065,1066"; ISM_transcript "TRUE";
chr1	ENSEMBL	exon	6349749	6349866	.	-	.	gene_id "ENSG00000097021.19"; transcript_id "ENCODEHT000231270"; gene_type "protein_coding"; gene_status "KNOWN"; gene_name "ACOT7"; transcript_status "NOVEL"; transcript_name "ENCODEHT000231270"; exon_number "1"; exon_id "ENSE00003552177.1"; talon_gene "237"; talon_transcript "231270"; talon_exon "4873"; ccdsid "CCDS30573.1"; exon_status "KNOWN"; level "3"; protein_id "ENSP00000439218.2"; source "ENSEMBL"; tag "CCDS";
chr1	ENSEMBL	exon	6339433	6339589	.	-	.	gene_id "ENSG00000097021.19"; transcript_id "ENCODEHT000231270"; gene_type "protein_coding"; gene_status "KNOWN"; gene_name "ACOT7"; transcript_status "NOVEL"; transcript_name "ENCODEHT000231270"; exon_number "2"; exon_id "ENSE00003721702.1"; talon_gene "237"; talon_transcript "231270"; talon_exon "4875"; ccdsid "CCDS30573.1"; exon_status "KNOWN"; level "3"; protein_id "ENSP00000439218.2"; source "ENSEMBL"; tag "CCDS";
chr1	ENSEMBL	exon	6333477	6333568	.	-	.	gene_id "ENSG00000097021.19"; transcript_id "ENCODEHT000231270"; gene_type "protein_coding"; gene_status "KNOWN"; gene_name "ACOT7"; transcript_status "NOVEL"; transcript_name "ENCODEHT000231270"; exon_number "3"; exon_id "ENSE00002853187.1"; talon_gene "237"; talon_transcript "231270"; talon_exon "4877"; ccdsid "CCDS30573.1"; exon_status "KNOWN"; level "3"; protein_id "ENSP00000439218.2"; source "ENSEMBL"; tag "CCDS";
chr1	ENSEMBL	exon	6327299	6327413	.	-	.	gene_id "ENSG00000097021.19"; transcript_id "ENCODEHT000231270"; gene_type "protein_coding"; gene_status "KNOWN"; gene_name "ACOT7"; transcript_status "NOVEL"; transcript_name "ENCODEHT000231270"; exon_number "4"; exon_id "ENSE00002753542.1"; talon_gene "237"; talon_transcript "231270"; talon_exon "4879"; ccdsid "CCDS30573.1"; exon_status "KNOWN"; level "3"; protein_id "ENSP00000439218.2"; source "ENSEMBL"; tag "CCDS";
chr1	ENSEMBL	exon	6318492	6318578	.	-	.	gene_id "ENSG00000097021.19"; transcript_id "ENCODEHT000231270"; gene_type "protein_coding"; gene_status "KNOWN"; gene_name "ACOT7"; transcript_status "NOVEL"; transcript_name "ENCODEHT000231270"; exon_number "5"; exon_id "ENSE00002893006.1"; talon_gene "237"; talon_transcript "231270"; talon_exon "4881"; ccdsid "CCDS30573.1"; exon_status "KNOWN"; level "3"; protein_id "ENSP00000439218.2"; source "ENSEMBL"; tag "CCDS";
chr1	ENSEMBL	exon	6294864	6294980	.	-	.	gene_id "ENSG00000097021.19"; transcript_id "ENCODEHT000231270"; gene_type "protein_coding"; gene_status "KNOWN"; gene_name "ACOT7"; transcript_status "NOVEL"; transcript_name "ENCODEHT000231270"; exon_number "6"; exon_id "ENSE00002936182.1"; talon_gene "237"; talon_transcript "231270"; talon_exon "4883"; ccdsid "CCDS30573.1"; exon_status "KNOWN"; level "3"; protein_id "ENSP00000439218.2"; source "ENSEMBL"; tag "CCDS";
chr1	ENSEMBL	exon	6281102	6281286	.	-	.	gene_id "ENSG00000097021.19"; transcript_id "ENCODEHT000231270"; gene_type "protein_coding"; gene_status "KNOWN"; gene_name "ACOT7"; transcript_status "NOVEL"; transcript_name "ENCODEHT000231270"; exon_number "7"; exon_id "ENSE00003515439.1"; talon_gene "237"; talon_transcript "231270"; talon_exon "4885"; ccdsid "CCDS30573.1"; exon_status "KNOWN"; level "3"; protein_id "ENSP00000439218.2"; source "ENSEMBL"; tag "CCDS";
chr1	HAVANA	exon	6264269	6264695	.	-	.	gene_id "ENSG00000097021.19"; transcript_id "ENCODEHT000231270"; gene_type "protein_coding"; gene_status "KNOWN"; gene_name "ACOT7"; transcript_status "NOVEL"; transcript_name "ENCODEHT000231270"; exon_number "8"; exon_id "ENSE00003703054.1"; talon_gene "237"; talon_transcript "231270"; talon_exon "4887"; exon_status "KNOWN"; level "2"; protein_id "ENSP00000476610.1"; source "HAVANA"; tag "basic";
chr1	TALON	transcript	6264269	6339589	.	-	.	gene_id "ENSG00000097021.19"; transcript_id "ENCODEHT000231274"; gene_name "ACOT7"; gene_status "KNOWN"; gene_type "protein_coding"; transcript_status "NOVEL"; transcript_name "ENCODEHT000231274"; talon_gene "237"; talon_transcript "231274"; ISM-suffix_to_IDs "1059,1060,1061,1062,1065,1066,231270"; ISM-suffix_transcript "TRUE"; ISM_to_IDs "1059,1060,1061,1062,1065,1066,231270"; ISM_transcript "TRUE";
chr1	ENSEMBL	exon	6339433	6339589	.	-	.	gene_id "ENSG00000097021.19"; transcript_id "ENCODEHT000231274"; gene_type "protein_coding"; gene_status "KNOWN"; gene_name "ACOT7"; transcript_status "NOVEL"; transcript_name "ENCODEHT000231274"; exon_number "1"; exon_id "ENSE00003721702.1"; talon_gene "237"; talon_transcript "231274"; talon_exon "4875"; ccdsid "CCDS30573.1"; exon_status "KNOWN"; level "3"; protein_id "ENSP00000439218.2"; source "ENSEMBL"; tag "CCDS";
chr1	ENSEMBL	exon	6333477	6333568	.	-	.	gene_id "ENSG00000097021.19"; transcript_id "ENCODEHT000231274"; gene_type "protein_coding"; gene_status "KNOWN"; gene_name "ACOT7"; transcript_status "NOVEL"; transcript_name "ENCODEHT000231274"; exon_number "2"; exon_id "ENSE00002853187.1"; talon_gene "237"; talon_transcript "231274"; talon_exon "4877"; ccdsid "CCDS30573.1"; exon_status "KNOWN"; level "3"; protein_id "ENSP00000439218.2"; source "ENSEMBL"; tag "CCDS";
chr1	ENSEMBL	exon	6327299	6327413	.	-	.	gene_id "ENSG00000097021.19"; transcript_id "ENCODEHT000231274"; gene_type "protein_coding"; gene_status "KNOWN"; gene_name "ACOT7"; transcript_status "NOVEL"; transcript_name "ENCODEHT000231274"; exon_number "3"; exon_id "ENSE00002753542.1"; talon_gene "237"; talon_transcript "231274"; talon_exon "4879"; ccdsid "CCDS30573.1"; exon_status "KNOWN"; level "3"; protein_id "ENSP00000439218.2"; source "ENSEMBL"; tag "CCDS";
chr1	ENSEMBL	exon	6318492	6318578	.	-	.	gene_id "ENSG00000097021.19"; transcript_id "ENCODEHT000231274"; gene_type "protein_coding"; gene_status "KNOWN"; gene_name "ACOT7"; transcript_status "NOVEL"; transcript_name "ENCODEHT000231274"; exon_number "4"; exon_id "ENSE00002893006.1"; talon_gene "237"; talon_transcript "231274"; talon_exon "4881"; ccdsid "CCDS30573.1"; exon_status "KNOWN"; level "3"; protein_id "ENSP00000439218.2"; source "ENSEMBL"; tag "CCDS";
chr1	ENSEMBL	exon	6294864	6294980	.	-	.	gene_id "ENSG00000097021.19"; transcript_id "ENCODEHT000231274"; gene_type "protein_coding"; gene_status "KNOWN"; gene_name "ACOT7"; transcript_status "NOVEL"; transcript_name "ENCODEHT000231274"; exon_number "5"; exon_id "ENSE00002936182.1"; talon_gene "237"; talon_transcript "231274"; talon_exon "4883"; ccdsid "CCDS30573.1"; exon_status "KNOWN"; level "3"; protein_id "ENSP00000439218.2"; source "ENSEMBL"; tag "CCDS";
chr1	ENSEMBL	exon	6281102	6281286	.	-	.	gene_id "ENSG00000097021.19"; transcript_id "ENCODEHT000231274"; gene_type "protein_coding"; gene_status "KNOWN"; gene_name "ACOT7"; transcript_status "NOVEL"; transcript_name "ENCODEHT000231274"; exon_number "6"; exon_id "ENSE00003515439.1"; talon_gene "237"; talon_transcript "231274"; talon_exon "4885"; ccdsid "CCDS30573.1"; exon_status "KNOWN"; level "3"; protein_id "ENSP00000439218.2"; source "ENSEMBL"; tag "CCDS";
chr1	HAVANA	exon	6264269	6264695	.	-	.	gene_id "ENSG00000097021.19"; transcript_id "ENCODEHT000231274"; gene_type "protein_coding"; gene_status "KNOWN"; gene_name "ACOT7"; transcript_status "NOVEL"; transcript_name "ENCODEHT000231274"; exon_number "7"; exon_id "ENSE00003703054.1"; talon_gene "237"; talon_transcript "231274"; talon_exon "4887"; exon_status "KNOWN"; level "2"; protein_id "ENSP00000476610.1"; source "HAVANA"; tag "basic";
chr1	TALON	transcript	6264269	6281253	.	-	.	gene_id "ENSG00000097021.19"; transcript_id "ENCODEHT000231280"; gene_name "ACOT7"; gene_status "KNOWN"; gene_type "protein_coding"; transcript_status "NOVEL"; transcript_name "ENCODEHT000231280"; talon_gene "237"; talon_transcript "231280"; ISM-suffix_to_IDs "1059,1060,1061,1062,1063,1064,1065,1066,231270,231274"; ISM-suffix_transcript "TRUE"; ISM_to_IDs "1059,1060,1061,1062,1063,1064,1065,1066,231270,231274"; ISM_transcript "TRUE";
chr1	TALON	exon	6281102	6281253	.	-	.	gene_id "ENSG00000097021.19"; transcript_id "ENCODEHT000231280"; gene_type "protein_coding"; gene_status "KNOWN"; gene_name "ACOT7"; transcript_status "NOVEL"; transcript_name "ENCODEHT000231280"; exon_number "1"; exon_id "980709"; talon_gene "237"; talon_transcript "231280"; talon_exon "980709"; exon_status "NOVEL";
chr1	HAVANA	exon	6264269	6264695	.	-	.	gene_id "ENSG00000097021.19"; transcript_id "ENCODEHT000231280"; gene_type "protein_coding"; gene_status "KNOWN"; gene_name "ACOT7"; transcript_status "NOVEL"; transcript_name "ENCODEHT000231280"; exon_number "2"; exon_id "ENSE00003703054.1"; talon_gene "237"; talon_transcript "231280"; talon_exon "4887"; exon_status "KNOWN"; level "2"; protein_id "ENSP00000476610.1"; source "HAVANA"; tag "basic";
chr1	HAVANA	transcript	6264273	6359344	.	-	.	gene_id "ENSG00000097021.19"; transcript_id "ENST00000377842.7"; gene_name "ACOT7"; gene_status "KNOWN"; gene_type "protein_coding"; transcript_type "protein_coding"; transcript_status "KNOWN"; transcript_name "ACOT7-202"; talon_gene "237"; talon_transcript "1060"; ccdsid "CCDS67.1"; havana_transcript "OTTHUMT00000003777.2"; level "2"; protein_id "ENSP00000367073.3"; source "HAVANA"; tag "CCDS"; transcript_support_level "1";
chr1	HAVANA	exon	6358826	6359344	.	-	.	gene_id "ENSG00000097021.19"; transcript_id "ENST00000377842.7"; gene_type "protein_coding"; gene_status "KNOWN"; gene_name "ACOT7"; transcript_type "protein_coding"; transcript_status "KNOWN"; transcript_name "ACOT7-202"; exon_number "1"; exon_id "ENSE00001475294.3"; talon_gene "237"; talon_transcript "1060"; talon_exon "4888"; ccdsid "CCDS67.1"; exon_status "KNOWN"; level "2"; protein_id "ENSP00000367073.3"; source "HAVANA"; tag "CCDS";
chr1	ENSEMBL	exon	6349749	6349866	.	-	.	gene_id "ENSG00000097021.19"; transcript_id "ENST00000377842.7"; gene_type "protein_coding"; gene_status "KNOWN"; gene_name "ACOT7"; transcript_type "protein_coding"; transcript_status "KNOWN"; transcript_name "ACOT7-202"; exon_number "2"; exon_id "ENSE00003552177.1"; talon_gene "237"; talon_transcript "1060"; talon_exon "4873"; ccdsid "CCDS30573.1"; exon_status "KNOWN"; level "3"; protein_id "ENSP00000439218.2"; source "ENSEMBL"; tag "CCDS";
chr1	ENSEMBL	exon	6339433	6339589	.	-	.	gene_id "ENSG00000097021.19"; transcript_id "ENST00000377842.7"; gene_type "protein_coding"; gene_status "KNOWN"; gene_name "ACOT7"; transcript_type "protein_coding"; transcript_status "KNOWN"; transcript_name "ACOT7-202"; exon_number "3"; exon_id "ENSE00003721702.1"; talon_gene "237"; talon_transcript "1060"; talon_exon "4875"; ccdsid "CCDS30573.1"; exon_status "KNOWN"; level "3"; protein_id "ENSP00000439218.2"; source "ENSEMBL"; tag "CCDS";
chr1	ENSEMBL	exon	6333477	6333568	.	-	.	gene_id "ENSG00000097021.19"; transcript_id "ENST00000377842.7"; gene_type "protein_coding"; gene_status "KNOWN"; gene_name "ACOT7"; transcript_type "protein_coding"; transcript_status "KNOWN"; transcript_name "ACOT7-202"; exon_number "4"; exon_id "ENSE00002853187.1"; talon_gene "237"; talon_transcript "1060"; talon_exon "4877"; ccdsid "CCDS30573.1"; exon_status "KNOWN"; level "3"; protein_id "ENSP00000439218.2"; source "ENSEMBL"; tag "CCDS";
chr1	ENSEMBL	exon	6327299	6327413	.	-	.	gene_id "ENSG00000097021.19"; transcript_id "ENST00000377842.7"; gene_type "protein_coding"; gene_status "KNOWN"; gene_name "ACOT7"; transcript_type "protein_coding"; transcript_status "KNOWN"; transcript_name "ACOT7-202"; exon_number "5"; exon_id "ENSE00002753542.1"; talon_gene "237"; talon_transcript "1060"; talon_exon "4879"; ccdsid "CCDS30573.1"; exon_status "KNOWN"; level "3"; protein_id "ENSP00000439218.2"; source "ENSEMBL"; tag "CCDS";
chr1	ENSEMBL	exon	6318492	6318578	.	-	.	gene_id "ENSG00000097021.19"; transcript_id "ENST00000377842.7"; gene_type "protein_coding"; gene_status "KNOWN"; gene_name "ACOT7"; transcript_type "protein_coding"; transcript_status "KNOWN"; transcript_name "ACOT7-202"; exon_number "6"; exon_id "ENSE00002893006.1"; talon_gene "237"; talon_transcript "1060"; talon_exon "4881"; ccdsid "CCDS30573.1"; exon_status "KNOWN"; level "3"; protein_id "ENSP00000439218.2"; source "ENSEMBL"; tag "CCDS";
chr1	ENSEMBL	exon	6294864	6294980	.	-	.	gene_id "ENSG00000097021.19"; transcript_id "ENST00000377842.7"; gene_type "protein_coding"; gene_status "KNOWN"; gene_name "ACOT7"; transcript_type "protein_coding"; transcript_status "KNOWN"; transcript_name "ACOT7-202"; exon_number "7"; exon_id "ENSE00002936182.1"; talon_gene "237"; talon_transcript "1060"; talon_exon "4883"; ccdsid "CCDS30573.1"; exon_status "KNOWN"; level "3"; protein_id "ENSP00000439218.2"; source "ENSEMBL"; tag "CCDS";
chr1	ENSEMBL	exon	6281102	6281286	.	-	.	gene_id "ENSG00000097021.19"; transcript_id "ENST00000377842.7"; gene_type "protein_coding"; gene_status "KNOWN"; gene_name "ACOT7"; transcript_type "protein_coding"; transcript_status "KNOWN"; transcript_name "ACOT7-202"; exon_number "8"; exon_id "ENSE00003515439.1"; talon_gene "237"; talon_transcript "1060"; talon_exon "4885"; ccdsid "CCDS30573.1"; exon_status "KNOWN"; level "3"; protein_id "ENSP00000439218.2"; source "ENSEMBL"; tag "CCDS";
chr1	ENSEMBL	exon	6264273	6264695	.	-	.	gene_id "ENSG00000097021.19"; transcript_id "ENST00000377842.7"; gene_type "protein_coding"; gene_status "KNOWN"; gene_name "ACOT7"; transcript_type "protein_coding"; transcript_status "KNOWN"; transcript_name "ACOT7-202"; exon_number "9"; exon_id "ENSE00003676830.1"; talon_gene "237"; talon_transcript "1060"; talon_exon "4890"; ccdsid "CCDS30573.1"; exon_status "KNOWN"; level "3"; protein_id "ENSP00000439218.2"; source "ENSEMBL"; tag "CCDS";
chr1	TALON	transcript	6264273	6327413	.	-	.	gene_id "ENSG00000097021.19"; transcript_id "ENCODEHT000231282"; gene_name "ACOT7"; gene_status "KNOWN"; gene_type "protein_coding"; transcript_status "NOVEL"; transcript_name "ENCODEHT000231282"; talon_gene "237"; talon_transcript "231282"; ISM-suffix_to_IDs "1059,1060,1061,1062,1065,1066,231270,231274"; ISM-suffix_transcript "TRUE"; ISM_to_IDs "1059,1060,1061,1062,1065,1066,231270,231274"; ISM_transcript "TRUE";
chr1	ENSEMBL	exon	6327299	6327413	.	-	.	gene_id "ENSG00000097021.19"; transcript_id "ENCODEHT000231282"; gene_type "protein_coding"; gene_status "KNOWN"; gene_name "ACOT7"; transcript_status "NOVEL"; transcript_name "ENCODEHT000231282"; exon_number "1"; exon_id "ENSE00002753542.1"; talon_gene "237"; talon_transcript "231282"; talon_exon "4879"; ccdsid "CCDS30573.1"; exon_status "KNOWN"; level "3"; protein_id "ENSP00000439218.2"; source "ENSEMBL"; tag "CCDS";
chr1	ENSEMBL	exon	6318492	6318578	.	-	.	gene_id "ENSG00000097021.19"; transcript_id "ENCODEHT000231282"; gene_type "protein_coding"; gene_status "KNOWN"; gene_name "ACOT7"; transcript_status "NOVEL"; transcript_name "ENCODEHT000231282"; exon_number "2"; exon_id "ENSE00002893006.1"; talon_gene "237"; talon_transcript "231282"; talon_exon "4881"; ccdsid "CCDS30573.1"; exon_status "KNOWN"; level "3"; protein_id "ENSP00000439218.2"; source "ENSEMBL"; tag "CCDS";
chr1	ENSEMBL	exon	6294864	6294980	.	-	.	gene_id "ENSG00000097021.19"; transcript_id "ENCODEHT000231282"; gene_type "protein_coding"; gene_status "KNOWN"; gene_name "ACOT7"; transcript_status "NOVEL"; transcript_name "ENCODEHT000231282"; exon_number "3"; exon_id "ENSE00002936182.1"; talon_gene "237"; talon_transcript "231282"; talon_exon "4883"; ccdsid "CCDS30573.1"; exon_status "KNOWN"; level "3"; protein_id "ENSP00000439218.2"; source "ENSEMBL"; tag "CCDS";
chr1	ENSEMBL	exon	6281102	6281286	.	-	.	gene_id "ENSG00000097021.19"; transcript_id "ENCODEHT000231282"; gene_type "protein_coding"; gene_status "KNOWN"; gene_name "ACOT7"; transcript_status "NOVEL"; transcript_name "ENCODEHT000231282"; exon_number "4"; exon_id "ENSE00003515439.1"; talon_gene "237"; talon_transcript "231282"; talon_exon "4885"; ccdsid "CCDS30573.1"; exon_status "KNOWN"; level "3"; protein_id "ENSP00000439218.2"; source "ENSEMBL"; tag "CCDS";
chr1	ENSEMBL	exon	6264273	6264695	.	-	.	gene_id "ENSG00000097021.19"; transcript_id "ENCODEHT000231282"; gene_type "protein_coding"; gene_status "KNOWN"; gene_name "ACOT7"; transcript_status "NOVEL"; transcript_name "ENCODEHT000231282"; exon_number "5"; exon_id "ENSE00003676830.1"; talon_gene "237"; talon_transcript "231282"; talon_exon "4890"; ccdsid "CCDS30573.1"; exon_status "KNOWN"; level "3"; protein_id "ENSP00000439218.2"; source "ENSEMBL"; tag "CCDS";
chr1	TALON	transcript	6264273	6318578	.	-	.	gene_id "ENSG00000097021.19"; transcript_id "ENCODEHT000231284"; gene_name "ACOT7"; gene_status "KNOWN"; gene_type "protein_coding"; transcript_status "NOVEL"; transcript_name "ENCODEHT000231284"; talon_gene "237"; talon_transcript "231284"; ISM-suffix_to_IDs "1059,1060,1061,1062,1065,1066,231270,231274,231282"; ISM-suffix_transcript "TRUE"; ISM_to_IDs "1059,1060,1061,1062,1065,1066,231270,231274,231282"; ISM_transcript "TRUE";
chr1	ENSEMBL	exon	6318492	6318578	.	-	.	gene_id "ENSG00000097021.19"; transcript_id "ENCODEHT000231284"; gene_type "protein_coding"; gene_status "KNOWN"; gene_name "ACOT7"; transcript_status "NOVEL"; transcript_name "ENCODEHT000231284"; exon_number "1"; exon_id "ENSE00002893006.1"; talon_gene "237"; talon_transcript "231284"; talon_exon "4881"; ccdsid "CCDS30573.1"; exon_status "KNOWN"; level "3"; protein_id "ENSP00000439218.2"; source "ENSEMBL"; tag "CCDS";
chr1	ENSEMBL	exon	6294864	6294980	.	-	.	gene_id "ENSG00000097021.19"; transcript_id "ENCODEHT000231284"; gene_type "protein_coding"; gene_status "KNOWN"; gene_name "ACOT7"; transcript_status "NOVEL"; transcript_name "ENCODEHT000231284"; exon_number "2"; exon_id "ENSE00002936182.1"; talon_gene "237"; talon_transcript "231284"; talon_exon "4883"; ccdsid "CCDS30573.1"; exon_status "KNOWN"; level "3"; protein_id "ENSP00000439218.2"; source "ENSEMBL"; tag "CCDS";
chr1	ENSEMBL	exon	6281102	6281286	.	-	.	gene_id "ENSG00000097021.19"; transcript_id "ENCODEHT000231284"; gene_type "protein_coding"; gene_status "KNOWN"; gene_name "ACOT7"; transcript_status "NOVEL"; transcript_name "ENCODEHT000231284"; exon_number "3"; exon_id "ENSE00003515439.1"; talon_gene "237"; talon_transcript "231284"; talon_exon "4885"; ccdsid "CCDS30573.1"; exon_status "KNOWN"; level "3"; protein_id "ENSP00000439218.2"; source "ENSEMBL"; tag "CCDS";
chr1	ENSEMBL	exon	6264273	6264695	.	-	.	gene_id "ENSG00000097021.19"; transcript_id "ENCODEHT000231284"; gene_type "protein_coding"; gene_status "KNOWN"; gene_name "ACOT7"; transcript_status "NOVEL"; transcript_name "ENCODEHT000231284"; exon_number "4"; exon_id "ENSE00003676830.1"; talon_gene "237"; talon_transcript "231284"; talon_exon "4890"; ccdsid "CCDS30573.1"; exon_status "KNOWN"; level "3"; protein_id "ENSP00000439218.2"; source "ENSEMBL"; tag "CCDS";
chr1	TALON	transcript	6264273	6333568	.	-	.	gene_id "ENSG00000097021.19"; transcript_id "ENCODEHT000231298"; gene_name "ACOT7"; gene_status "KNOWN"; gene_type "protein_coding"; transcript_status "NOVEL"; transcript_name "ENCODEHT000231298"; talon_gene "237"; talon_transcript "231298"; ISM-suffix_to_IDs "1059,1060,1061,1062,1065,1066,231270,231274,231286"; ISM-suffix_transcript "TRUE"; ISM_to_IDs "1059,1060,1061,1062,1065,1066,231270,231274,231286"; ISM_transcript "TRUE";
chr1	ENSEMBL	exon	6333477	6333568	.	-	.	gene_id "ENSG00000097021.19"; transcript_id "ENCODEHT000231298"; gene_type "protein_coding"; gene_status "KNOWN"; gene_name "ACOT7"; transcript_status "NOVEL"; transcript_name "ENCODEHT000231298"; exon_number "1"; exon_id "ENSE00002853187.1"; talon_gene "237"; talon_transcript "231298"; talon_exon "4877"; ccdsid "CCDS30573.1"; exon_status "KNOWN"; level "3"; protein_id "ENSP00000439218.2"; source "ENSEMBL"; tag "CCDS";
chr1	ENSEMBL	exon	6327299	6327413	.	-	.	gene_id "ENSG00000097021.19"; transcript_id "ENCODEHT000231298"; gene_type "protein_coding"; gene_status "KNOWN"; gene_name "ACOT7"; transcript_status "NOVEL"; transcript_name "ENCODEHT000231298"; exon_number "2"; exon_id "ENSE00002753542.1"; talon_gene "237"; talon_transcript "231298"; talon_exon "4879"; ccdsid "CCDS30573.1"; exon_status "KNOWN"; level "3"; protein_id "ENSP00000439218.2"; source "ENSEMBL"; tag "CCDS";
chr1	ENSEMBL	exon	6318492	6318578	.	-	.	gene_id "ENSG00000097021.19"; transcript_id "ENCODEHT000231298"; gene_type "protein_coding"; gene_status "KNOWN"; gene_name "ACOT7"; transcript_status "NOVEL"; transcript_name "ENCODEHT000231298"; exon_number "3"; exon_id "ENSE00002893006.1"; talon_gene "237"; talon_transcript "231298"; talon_exon "4881"; ccdsid "CCDS30573.1"; exon_status "KNOWN"; level "3"; protein_id "ENSP00000439218.2"; source "ENSEMBL"; tag "CCDS";
chr1	ENSEMBL	exon	6294864	6294980	.	-	.	gene_id "ENSG00000097021.19"; transcript_id "ENCODEHT000231298"; gene_type "protein_coding"; gene_status "KNOWN"; gene_name "ACOT7"; transcript_status "NOVEL"; transcript_name "ENCODEHT000231298"; exon_number "4"; exon_id "ENSE00002936182.1"; talon_gene "237"; talon_transcript "231298"; talon_exon "4883"; ccdsid "CCDS30573.1"; exon_status "KNOWN"; level "3"; protein_id "ENSP00000439218.2"; source "ENSEMBL"; tag "CCDS";
chr1	ENSEMBL	exon	6281102	6281286	.	-	.	gene_id "ENSG00000097021.19"; transcript_id "ENCODEHT000231298"; gene_type "protein_coding"; gene_status "KNOWN"; gene_name "ACOT7"; transcript_status "NOVEL"; transcript_name "ENCODEHT000231298"; exon_number "5"; exon_id "ENSE00003515439.1"; talon_gene "237"; talon_transcript "231298"; talon_exon "4885"; ccdsid "CCDS30573.1"; exon_status "KNOWN"; level "3"; protein_id "ENSP00000439218.2"; source "ENSEMBL"; tag "CCDS";
chr1	ENSEMBL	exon	6264273	6264695	.	-	.	gene_id "ENSG00000097021.19"; transcript_id "ENCODEHT000231298"; gene_type "protein_coding"; gene_status "KNOWN"; gene_name "ACOT7"; transcript_status "NOVEL"; transcript_name "ENCODEHT000231298"; exon_number "6"; exon_id "ENSE00003676830.1"; talon_gene "237"; talon_transcript "231298"; talon_exon "4890"; ccdsid "CCDS30573.1"; exon_status "KNOWN"; level "3"; protein_id "ENSP00000439218.2"; source "ENSEMBL"; tag "CCDS";
chr1	TALON	transcript	6264273	6264695	.	-	.	gene_id "ENSG00000097021.19"; transcript_id "ENCODEHT000231304"; gene_name "ACOT7"; gene_status "KNOWN"; gene_type "protein_coding"; transcript_status "NOVEL"; transcript_name "ENCODEHT000231304"; talon_gene "237"; talon_transcript "231304"; ISM_to_IDs "1060,1061,1062,1063,1064,1065,1066,231282,231284,231286,231298"; ISM_transcript "TRUE";
chr1	ENSEMBL	exon	6264273	6264695	.	-	.	gene_id "ENSG00000097021.19"; transcript_id "ENCODEHT000231304"; gene_type "protein_coding"; gene_status "KNOWN"; gene_name "ACOT7"; transcript_status "NOVEL"; transcript_name "ENCODEHT000231304"; exon_number "1"; exon_id "ENSE00003676830.1"; talon_gene "237"; talon_transcript "231304"; talon_exon "4890"; ccdsid "CCDS30573.1"; exon_status "KNOWN"; level "3"; protein_id "ENSP00000439218.2"; source "ENSEMBL"; tag "CCDS";
chr1	TALON	transcript	6264273	6294980	.	-	.	gene_id "ENSG00000097021.19"; transcript_id "ENCODEHT000231324"; gene_name "ACOT7"; gene_status "KNOWN"; gene_type "protein_coding"; transcript_status "NOVEL"; transcript_name "ENCODEHT000231324"; talon_gene "237"; talon_transcript "231324"; ISM-suffix_to_IDs "1059,1060,1061,1062,1065,1066,231270,231274,231282,231284,231286,231298"; ISM-suffix_transcript "TRUE"; ISM_to_IDs "1059,1060,1061,1062,1065,1066,231270,231274,231282,231284,231286,231298"; ISM_transcript "TRUE";
chr1	ENSEMBL	exon	6294864	6294980	.	-	.	gene_id "ENSG00000097021.19"; transcript_id "ENCODEHT000231324"; gene_type "protein_coding"; gene_status "KNOWN"; gene_name "ACOT7"; transcript_status "NOVEL"; transcript_name "ENCODEHT000231324"; exon_number "1"; exon_id "ENSE00002936182.1"; talon_gene "237"; talon_transcript "231324"; talon_exon "4883"; ccdsid "CCDS30573.1"; exon_status "KNOWN"; level "3"; protein_id "ENSP00000439218.2"; source "ENSEMBL"; tag "CCDS";
chr1	ENSEMBL	exon	6281102	6281286	.	-	.	gene_id "ENSG00000097021.19"; transcript_id "ENCODEHT000231324"; gene_type "protein_coding"; gene_status "KNOWN"; gene_name "ACOT7"; transcript_status "NOVEL"; transcript_name "ENCODEHT000231324"; exon_number "2"; exon_id "ENSE00003515439.1"; talon_gene "237"; talon_transcript "231324"; talon_exon "4885"; ccdsid "CCDS30573.1"; exon_status "KNOWN"; level "3"; protein_id "ENSP00000439218.2"; source "ENSEMBL"; tag "CCDS";
chr1	ENSEMBL	exon	6264273	6264695	.	-	.	gene_id "ENSG00000097021.19"; transcript_id "ENCODEHT000231324"; gene_type "protein_coding"; gene_status "KNOWN"; gene_name "ACOT7"; transcript_status "NOVEL"; transcript_name "ENCODEHT000231324"; exon_number "3"; exon_id "ENSE00003676830.1"; talon_gene "237"; talon_transcript "231324"; talon_exon "4890"; ccdsid "CCDS30573.1"; exon_status "KNOWN"; level "3"; protein_id "ENSP00000439218.2"; source "ENSEMBL"; tag "CCDS";
chr1	HAVANA	gene	6413000	6419903	.	-	.	gene_id "ENSG00000069812.11"; gene_name "HES2"; gene_status "KNOWN"; gene_type "protein_coding"; talon_gene "239"; havana_gene "OTTHUMG00000000752.2"; level "2";
chr1	HAVANA	transcript	6413000	6419903	.	-	.	gene_id "ENSG00000069812.11"; transcript_id "ENST00000377836.8"; gene_name "HES2"; gene_status "KNOWN"; gene_type "protein_coding"; transcript_type "protein_coding"; transcript_status "KNOWN"; transcript_name "HES2-202"; talon_gene "239"; talon_transcript "1071"; havana_transcript "OTTHUMT00000001883.1"; level "2"; protein_id "ENSP00000367067.4"; source "HAVANA"; tag "basic"; transcript_support_level "2";
chr1	HAVANA	exon	6419776	6419903	.	-	.	gene_id "ENSG00000069812.11"; transcript_id "ENST00000377836.8"; gene_type "protein_coding"; gene_status "KNOWN"; gene_name "HES2"; transcript_type "protein_coding"; transcript_status "KNOWN"; transcript_name "HES2-202"; exon_number "1"; exon_id "ENSE00001475271.4"; talon_gene "239"; talon_transcript "1071"; talon_exon "4915"; exon_status "KNOWN"; level "2"; protein_id "ENSP00000367067.4"; source "HAVANA"; tag "basic";
chr1	HAVANA	exon	6419607	6419702	.	-	.	gene_id "ENSG00000069812.11"; transcript_id "ENST00000377836.8"; gene_type "protein_coding"; gene_status "KNOWN"; gene_name "HES2"; transcript_type "protein_coding"; transcript_status "KNOWN"; transcript_name "HES2-202"; exon_number "2"; exon_id "ENSE00002817476.1"; talon_gene "239"; talon_transcript "1071"; talon_exon "4912"; ccdsid "CCDS30574.1"; exon_status "KNOWN"; level "2"; protein_id "ENSP00000367068.1"; source "HAVANA"; tag "basic";
chr1	HAVANA	exon	6413000	6413282	.	-	.	gene_id "ENSG00000069812.11"; transcript_id "ENST00000377836.8"; gene_type "protein_coding"; gene_status "KNOWN"; gene_name "HES2"; transcript_type "protein_coding"; transcript_status "KNOWN"; transcript_name "HES2-202"; exon_number "3"; exon_id "ENSE00001475269.3"; talon_gene "239"; talon_transcript "1071"; talon_exon "4916"; exon_status "KNOWN"; level "2"; protein_id "ENSP00000367067.4"; source "HAVANA"; tag "basic";
chr1	HAVANA	gene	6521347	6554535	.	-	.	gene_id "ENSG00000162408.10"; gene_name "NOL9"; gene_status "KNOWN"; gene_type "protein_coding"; talon_gene "245"; havana_gene "OTTHUMG00000000904.1"; level "2";
chr1	HAVANA	transcript	6521347	6554535	.	-	.	gene_id "ENSG00000162408.10"; transcript_id "ENST00000377705.5"; gene_name "NOL9"; gene_status "KNOWN"; gene_type "protein_coding"; transcript_type "protein_coding"; transcript_status "KNOWN"; transcript_name "NOL9-201"; talon_gene "245"; talon_transcript "1130"; ccdsid "CCDS80.1"; havana_transcript "OTTHUMT00000002625.1"; level "2"; protein_id "ENSP00000366934.5"; source "HAVANA"; tag "CCDS"; transcript_support_level "1";
chr1	HAVANA	exon	6554107	6554535	.	-	.	gene_id "ENSG00000162408.10"; transcript_id "ENST00000377705.5"; gene_type "protein_coding"; gene_status "KNOWN"; gene_name "NOL9"; transcript_type "protein_coding"; transcript_status "KNOWN"; transcript_name "NOL9-201"; exon_number "1"; exon_id "ENSE00001474918.3"; talon_gene "245"; talon_transcript "1130"; talon_exon "5139"; ccdsid "CCDS80.1"; exon_status "KNOWN"; level "2"; protein_id "ENSP00000366934.5"; source "HAVANA"; tag "CCDS";
chr1	HAVANA	exon	6550396	6550615	.	-	.	gene_id "ENSG00000162408.10"; transcript_id "ENST00000377705.5"; gene_type "protein_coding"; gene_status "KNOWN"; gene_name "NOL9"; transcript_type "protein_coding"; transcript_status "KNOWN"; transcript_name "NOL9-201"; exon_number "2"; exon_id "ENSE00001338662.1"; talon_gene "245"; talon_transcript "1130"; talon_exon "5141"; ccdsid "CCDS80.1"; exon_status "KNOWN"; level "2"; protein_id "ENSP00000366934.5"; source "HAVANA"; tag "CCDS";
chr1	HAVANA	exon	6549571	6549698	.	-	.	gene_id "ENSG00000162408.10"; transcript_id "ENST00000377705.5"; gene_type "protein_coding"; gene_status "KNOWN"; gene_name "NOL9"; transcript_type "protein_coding"; transcript_status "KNOWN"; transcript_name "NOL9-201"; exon_number "3"; exon_id "ENSE00001338657.1"; talon_gene "245"; talon_transcript "1130"; talon_exon "5143"; ccdsid "CCDS80.1"; exon_status "KNOWN"; level "2"; protein_id "ENSP00000366934.5"; source "HAVANA"; tag "CCDS";
chr1	HAVANA	exon	6545045	6545180	.	-	.	gene_id "ENSG00000162408.10"; transcript_id "ENST00000377705.5"; gene_type "protein_coding"; gene_status "KNOWN"; gene_name "NOL9"; transcript_type "protein_coding"; transcript_status "KNOWN"; transcript_name "NOL9-201"; exon_number "4"; exon_id "ENSE00001338652.1"; talon_gene "245"; talon_transcript "1130"; talon_exon "5145"; ccdsid "CCDS80.1"; exon_status "KNOWN"; level "2"; protein_id "ENSP00000366934.5"; source "HAVANA"; tag "CCDS";
chr1	HAVANA	exon	6544826	6544922	.	-	.	gene_id "ENSG00000162408.10"; transcript_id "ENST00000377705.5"; gene_type "protein_coding"; gene_status "KNOWN"; gene_name "NOL9"; transcript_type "protein_coding"; transcript_status "KNOWN"; transcript_name "NOL9-201"; exon_number "5"; exon_id "ENSE00001338647.1"; talon_gene "245"; talon_transcript "1130"; talon_exon "5147"; ccdsid "CCDS80.1"; exon_status "KNOWN"; level "2"; protein_id "ENSP00000366934.5"; source "HAVANA"; tag "CCDS";
chr1	HAVANA	exon	6541830	6541927	.	-	.	gene_id "ENSG00000162408.10"; transcript_id "ENST00000377705.5"; gene_type "protein_coding"; gene_status "KNOWN"; gene_name "NOL9"; transcript_type "protein_coding"; transcript_status "KNOWN"; transcript_name "NOL9-201"; exon_number "6"; exon_id "ENSE00003636600.1"; talon_gene "245"; talon_transcript "1130"; talon_exon "5149"; ccdsid "CCDS80.1"; exon_status "KNOWN"; level "2"; protein_id "ENSP00000366934.5"; source "HAVANA"; tag "CCDS";
chr1	HAVANA	exon	6533280	6533441	.	-	.	gene_id "ENSG00000162408.10"; transcript_id "ENST00000377705.5"; gene_type "protein_coding"; gene_status "KNOWN"; gene_name "NOL9"; transcript_type "protein_coding"; transcript_status "KNOWN"; transcript_name "NOL9-201"; exon_number "7"; exon_id "ENSE00003643469.1"; talon_gene "245"; talon_transcript "1130"; talon_exon "5151"; ccdsid "CCDS80.1"; exon_status "KNOWN"; level "2"; protein_id "ENSP00000366934.5"; source "HAVANA"; tag "CCDS";
chr1	HAVANA	exon	6532463	6532760	.	-	.	gene_id "ENSG00000162408.10"; transcript_id "ENST00000377705.5"; gene_type "protein_coding"; gene_status "KNOWN"; gene_name "NOL9"; transcript_type "protein_coding"; transcript_status "KNOWN"; transcript_name "NOL9-201"; exon_number "8"; exon_id "ENSE00003686079.1"; talon_gene "245"; talon_transcript "1130"; talon_exon "5153"; ccdsid "CCDS80.1"; exon_status "KNOWN"; level "2"; protein_id "ENSP00000366934.5"; source "HAVANA"; tag "CCDS";
chr1	HAVANA	exon	6531968	6532079	.	-	.	gene_id "ENSG00000162408.10"; transcript_id "ENST00000377705.5"; gene_type "protein_coding"; gene_status "KNOWN"; gene_name "NOL9"; transcript_type "protein_coding"; transcript_status "KNOWN"; transcript_name "NOL9-201"; exon_number "9"; exon_id "ENSE00001064890.1"; talon_gene "245"; talon_transcript "1130"; talon_exon "5155"; ccdsid "CCDS80.1"; exon_status "KNOWN"; level "2"; protein_id "ENSP00000366934.5"; source "HAVANA"; tag "CCDS";
chr1	HAVANA	exon	6528994	6529171	.	-	.	gene_id "ENSG00000162408.10"; transcript_id "ENST00000377705.5"; gene_type "protein_coding"; gene_status "KNOWN"; gene_name "NOL9"; transcript_type "protein_coding"; transcript_status "KNOWN"; transcript_name "NOL9-201"; exon_number "10"; exon_id "ENSE00001064892.1"; talon_gene "245"; talon_transcript "1130"; talon_exon "5157"; ccdsid "CCDS80.1"; exon_status "KNOWN"; level "2"; protein_id "ENSP00000366934.5"; source "HAVANA"; tag "CCDS";
chr1	HAVANA	exon	6526696	6526829	.	-	.	gene_id "ENSG00000162408.10"; transcript_id "ENST00000377705.5"; gene_type "protein_coding"; gene_status "KNOWN"; gene_name "NOL9"; transcript_type "protein_coding"; transcript_status "KNOWN"; transcript_name "NOL9-201"; exon_number "11"; exon_id "ENSE00001064898.1"; talon_gene "245"; talon_transcript "1130"; talon_exon "5159"; ccdsid "CCDS80.1"; exon_status "KNOWN"; level "2"; protein_id "ENSP00000366934.5"; source "HAVANA"; tag "CCDS";
chr1	HAVANA	exon	6521347	6526003	.	-	.	gene_id "ENSG00000162408.10"; transcript_id "ENST00000377705.5"; gene_type "protein_coding"; gene_status "KNOWN"; gene_name "NOL9"; transcript_type "protein_coding"; transcript_status "KNOWN"; transcript_name "NOL9-201"; exon_number "12"; exon_id "ENSE00001474901.3"; talon_gene "245"; talon_transcript "1130"; talon_exon "5161"; ccdsid "CCDS80.1"; exon_status "KNOWN"; level "2"; protein_id "ENSP00000366934.5"; source "HAVANA"; tag "CCDS";
chr1	HAVANA	gene	6580048	6589280	.	+	.	gene_id "ENSG00000204859.12"; gene_name "ZBTB48"; gene_status "KNOWN"; gene_type "protein_coding"; talon_gene "249"; havana_gene "OTTHUMG00000001438.4"; level "2";
chr1	HAVANA	transcript	6580048	6589280	.	+	.	gene_id "ENSG00000204859.12"; transcript_id "ENST00000377674.8"; gene_name "ZBTB48"; gene_status "KNOWN"; gene_type "protein_coding"; transcript_type "protein_coding"; transcript_status "KNOWN"; transcript_name "ZBTB48-202"; talon_gene "249"; talon_transcript "1143"; ccdsid "CCDS84.1"; havana_transcript "OTTHUMT00000004193.1"; level "2"; protein_id "ENSP00000366902.4"; source "HAVANA"; tag "CCDS"; transcript_support_level "1";
chr1	HAVANA	exon	6580048	6580136	.	+	.	gene_id "ENSG00000204859.12"; transcript_id "ENST00000377674.8"; gene_type "protein_coding"; gene_status "KNOWN"; gene_name "ZBTB48"; transcript_type "protein_coding"; transcript_status "KNOWN"; transcript_name "ZBTB48-202"; exon_number "1"; exon_id "ENSE00001474832.4"; talon_gene "249"; talon_transcript "1143"; talon_exon "5202"; ccdsid "CCDS84.1"; exon_status "KNOWN"; level "2"; protein_id "ENSP00000366902.4"; source "HAVANA"; tag "CCDS";
chr1	HAVANA	exon	6580541	6581299	.	+	.	gene_id "ENSG00000204859.12"; transcript_id "ENST00000377674.8"; gene_type "protein_coding"; gene_status "KNOWN"; gene_name "ZBTB48"; transcript_type "protein_coding"; transcript_status "KNOWN"; transcript_name "ZBTB48-202"; exon_number "2"; exon_id "ENSE00001474830.1"; talon_gene "249"; talon_transcript "1143"; talon_exon "5196"; ccdsid "CCDS84.1"; exon_status "KNOWN"; level "2"; protein_id "ENSP00000313416.5"; source "HAVANA"; tag "cds_end_NF";
chr1	HAVANA	exon	6582058	6582299	.	+	.	gene_id "ENSG00000204859.12"; transcript_id "ENST00000377674.8"; gene_type "protein_coding"; gene_status "KNOWN"; gene_name "ZBTB48"; transcript_type "protein_coding"; transcript_status "KNOWN"; transcript_name "ZBTB48-202"; exon_number "3"; exon_id "ENSE00003785133.1"; talon_gene "249"; talon_transcript "1143"; talon_exon "5198"; ccdsid "CCDS84.1"; exon_status "KNOWN"; level "2"; protein_id "ENSP00000313416.5"; source "HAVANA"; tag "cds_end_NF";
chr1	HAVANA	exon	6585919	6586030	.	+	.	gene_id "ENSG00000204859.12"; transcript_id "ENST00000377674.8"; gene_type "protein_coding"; gene_status "KNOWN"; gene_name "ZBTB48"; transcript_type "protein_coding"; transcript_status "KNOWN"; transcript_name "ZBTB48-202"; exon_number "4"; exon_id "ENSE00002763933.1"; talon_gene "249"; talon_transcript "1143"; talon_exon "5205"; ccdsid "CCDS84.1"; exon_status "KNOWN"; level "2"; protein_id "ENSP00000366902.4"; source "HAVANA"; tag "CCDS";
chr1	HAVANA	exon	6586695	6586787	.	+	.	gene_id "ENSG00000204859.12"; transcript_id "ENST00000377674.8"; gene_type "protein_coding"; gene_status "KNOWN"; gene_name "ZBTB48"; transcript_type "protein_coding"; transcript_status "KNOWN"; transcript_name "ZBTB48-202"; exon_number "5"; exon_id "ENSE00002765041.1"; talon_gene "249"; talon_transcript "1143"; talon_exon "5207"; ccdsid "CCDS84.1"; exon_status "KNOWN"; level "2"; protein_id "ENSP00000366902.4"; source "HAVANA"; tag "CCDS";
chr1	HAVANA	exon	6587205	6587291	.	+	.	gene_id "ENSG00000204859.12"; transcript_id "ENST00000377674.8"; gene_type "protein_coding"; gene_status "KNOWN"; gene_name "ZBTB48"; transcript_type "protein_coding"; transcript_status "KNOWN"; transcript_name "ZBTB48-202"; exon_number "6"; exon_id "ENSE00003588406.1"; talon_gene "249"; talon_transcript "1143"; talon_exon "5209"; ccdsid "CCDS84.1"; exon_status "KNOWN"; level "2"; protein_id "ENSP00000366902.4"; source "HAVANA"; tag "CCDS";
chr1	HAVANA	exon	6587478	6587632	.	+	.	gene_id "ENSG00000204859.12"; transcript_id "ENST00000377674.8"; gene_type "protein_coding"; gene_status "KNOWN"; gene_name "ZBTB48"; transcript_type "protein_coding"; transcript_status "KNOWN"; transcript_name "ZBTB48-202"; exon_number "7"; exon_id "ENSE00003652787.1"; talon_gene "249"; talon_transcript "1143"; talon_exon "5211"; ccdsid "CCDS84.1"; exon_status "KNOWN"; level "2"; protein_id "ENSP00000366902.4"; source "HAVANA"; tag "CCDS";
chr1	HAVANA	exon	6588060	6588196	.	+	.	gene_id "ENSG00000204859.12"; transcript_id "ENST00000377674.8"; gene_type "protein_coding"; gene_status "KNOWN"; gene_name "ZBTB48"; transcript_type "protein_coding"; transcript_status "KNOWN"; transcript_name "ZBTB48-202"; exon_number "8"; exon_id "ENSE00003505740.1"; talon_gene "249"; talon_transcript "1143"; talon_exon "5213"; ccdsid "CCDS84.1"; exon_status "KNOWN"; level "2"; protein_id "ENSP00000366902.4"; source "HAVANA"; tag "CCDS";
chr1	HAVANA	exon	6588278	6588442	.	+	.	gene_id "ENSG00000204859.12"; transcript_id "ENST00000377674.8"; gene_type "protein_coding"; gene_status "KNOWN"; gene_name "ZBTB48"; transcript_type "protein_coding"; transcript_status "KNOWN"; transcript_name "ZBTB48-202"; exon_number "9"; exon_id "ENSE00003560397.1"; talon_gene "249"; talon_transcript "1143"; talon_exon "5215"; ccdsid "CCDS84.1"; exon_status "KNOWN"; level "2"; protein_id "ENSP00000366902.4"; source "HAVANA"; tag "CCDS";
chr1	HAVANA	exon	6588756	6588844	.	+	.	gene_id "ENSG00000204859.12"; transcript_id "ENST00000377674.8"; gene_type "protein_coding"; gene_status "KNOWN"; gene_name "ZBTB48"; transcript_type "protein_coding"; transcript_status "KNOWN"; transcript_name "ZBTB48-202"; exon_number "10"; exon_id "ENSE00003624634.1"; talon_gene "249"; talon_transcript "1143"; talon_exon "5217"; ccdsid "CCDS84.1"; exon_status "KNOWN"; level "2"; protein_id "ENSP00000366902.4"; source "HAVANA"; tag "CCDS";
chr1	HAVANA	exon	6588916	6589280	.	+	.	gene_id "ENSG00000204859.12"; transcript_id "ENST00000377674.8"; gene_type "protein_coding"; gene_status "KNOWN"; gene_name "ZBTB48"; transcript_type "protein_coding"; transcript_status "KNOWN"; transcript_name "ZBTB48-202"; exon_number "11"; exon_id "ENSE00003687096.1"; talon_gene "249"; talon_transcript "1143"; talon_exon "5219"; ccdsid "CCDS84.1"; exon_status "KNOWN"; level "2"; protein_id "ENSP00000366902.4"; source "HAVANA"; tag "CCDS";
chr1	HAVANA	transcript	6585302	6589280	.	+	.	gene_id "ENSG00000204859.12"; transcript_id "ENST00000482360.5"; gene_name "ZBTB48"; gene_status "KNOWN"; gene_type "protein_coding"; transcript_type "retained_intron"; transcript_status "KNOWN"; transcript_name "ZBTB48-206"; talon_gene "249"; talon_transcript "1145"; havana_transcript "OTTHUMT00000004194.1"; level "2"; source "HAVANA"; transcript_support_level "1";
chr1	HAVANA	exon	6585302	6586787	.	+	.	gene_id "ENSG00000204859.12"; transcript_id "ENST00000482360.5"; gene_type "protein_coding"; gene_status "KNOWN"; gene_name "ZBTB48"; transcript_type "retained_intron"; transcript_status "KNOWN"; transcript_name "ZBTB48-206"; exon_number "1"; exon_id "ENSE00001906940.1"; talon_gene "249"; talon_transcript "1145"; talon_exon "5223"; exon_status "KNOWN"; level "2"; source "HAVANA";
chr1	HAVANA	exon	6587205	6587291	.	+	.	gene_id "ENSG00000204859.12"; transcript_id "ENST00000482360.5"; gene_type "protein_coding"; gene_status "KNOWN"; gene_name "ZBTB48"; transcript_type "retained_intron"; transcript_status "KNOWN"; transcript_name "ZBTB48-206"; exon_number "2"; exon_id "ENSE00003588406.1"; talon_gene "249"; talon_transcript "1145"; talon_exon "5209"; ccdsid "CCDS84.1"; exon_status "KNOWN"; level "2"; protein_id "ENSP00000366902.4"; source "HAVANA"; tag "CCDS";
chr1	HAVANA	exon	6587478	6587632	.	+	.	gene_id "ENSG00000204859.12"; transcript_id "ENST00000482360.5"; gene_type "protein_coding"; gene_status "KNOWN"; gene_name "ZBTB48"; transcript_type "retained_intron"; transcript_status "KNOWN"; transcript_name "ZBTB48-206"; exon_number "3"; exon_id "ENSE00003652787.1"; talon_gene "249"; talon_transcript "1145"; talon_exon "5211"; ccdsid "CCDS84.1"; exon_status "KNOWN"; level "2"; protein_id "ENSP00000366902.4"; source "HAVANA"; tag "CCDS";
chr1	HAVANA	exon	6588060	6588196	.	+	.	gene_id "ENSG00000204859.12"; transcript_id "ENST00000482360.5"; gene_type "protein_coding"; gene_status "KNOWN"; gene_name "ZBTB48"; transcript_type "retained_intron"; transcript_status "KNOWN"; transcript_name "ZBTB48-206"; exon_number "4"; exon_id "ENSE00003505740.1"; talon_gene "249"; talon_transcript "1145"; talon_exon "5213"; ccdsid "CCDS84.1"; exon_status "KNOWN"; level "2"; protein_id "ENSP00000366902.4"; source "HAVANA"; tag "CCDS";
chr1	HAVANA	exon	6588278	6588442	.	+	.	gene_id "ENSG00000204859.12"; transcript_id "ENST00000482360.5"; gene_type "protein_coding"; gene_status "KNOWN"; gene_name "ZBTB48"; transcript_type "retained_intron"; transcript_status "KNOWN"; transcript_name "ZBTB48-206"; exon_number "5"; exon_id "ENSE00003560397.1"; talon_gene "249"; talon_transcript "1145"; talon_exon "5215"; ccdsid "CCDS84.1"; exon_status "KNOWN"; level "2"; protein_id "ENSP00000366902.4"; source "HAVANA"; tag "CCDS";
chr1	HAVANA	exon	6588756	6588844	.	+	.	gene_id "ENSG00000204859.12"; transcript_id "ENST00000482360.5"; gene_type "protein_coding"; gene_status "KNOWN"; gene_name "ZBTB48"; transcript_type "retained_intron"; transcript_status "KNOWN"; transcript_name "ZBTB48-206"; exon_number "6"; exon_id "ENSE00003624634.1"; talon_gene "249"; talon_transcript "1145"; talon_exon "5217"; ccdsid "CCDS84.1"; exon_status "KNOWN"; level "2"; protein_id "ENSP00000366902.4"; source "HAVANA"; tag "CCDS";
chr1	HAVANA	exon	6588916	6589280	.	+	.	gene_id "ENSG00000204859.12"; transcript_id "ENST00000482360.5"; gene_type "protein_coding"; gene_status "KNOWN"; gene_name "ZBTB48"; transcript_type "retained_intron"; transcript_status "KNOWN"; transcript_name "ZBTB48-206"; exon_number "7"; exon_id "ENSE00003687096.1"; talon_gene "249"; talon_transcript "1145"; talon_exon "5219"; ccdsid "CCDS84.1"; exon_status "KNOWN"; level "2"; protein_id "ENSP00000366902.4"; source "HAVANA"; tag "CCDS";
chr1	HAVANA	transcript	6588687	6589280	.	+	.	gene_id "ENSG00000204859.12"; transcript_id "ENST00000466941.1"; gene_name "ZBTB48"; gene_status "KNOWN"; gene_type "protein_coding"; transcript_type "retained_intron"; transcript_status "KNOWN"; transcript_name "ZBTB48-205"; talon_gene "249"; talon_transcript "1148"; havana_transcript "OTTHUMT00000004200.1"; level "2"; source "HAVANA"; transcript_support_level "2";
chr1	HAVANA	exon	6588687	6588844	.	+	.	gene_id "ENSG00000204859.12"; transcript_id "ENST00000466941.1"; gene_type "protein_coding"; gene_status "KNOWN"; gene_name "ZBTB48"; transcript_type "retained_intron"; transcript_status "KNOWN"; transcript_name "ZBTB48-205"; exon_number "1"; exon_id "ENSE00001880283.1"; talon_gene "249"; talon_transcript "1148"; talon_exon "5230"; exon_status "KNOWN"; level "2"; source "HAVANA";
chr1	HAVANA	exon	6588916	6589280	.	+	.	gene_id "ENSG00000204859.12"; transcript_id "ENST00000466941.1"; gene_type "protein_coding"; gene_status "KNOWN"; gene_name "ZBTB48"; transcript_type "retained_intron"; transcript_status "KNOWN"; transcript_name "ZBTB48-205"; exon_number "2"; exon_id "ENSE00003687096.1"; talon_gene "249"; talon_transcript "1148"; talon_exon "5219"; ccdsid "CCDS84.1"; exon_status "KNOWN"; level "2"; protein_id "ENSP00000366902.4"; source "HAVANA"; tag "CCDS";
chr1	HAVANA	gene	6590724	6602869	.	-	.	gene_id "ENSG00000162413.16"; gene_name "KLHL21"; gene_status "KNOWN"; gene_type "protein_coding"; talon_gene "250"; havana_gene "OTTHUMG00000001437.3"; level "1";
chr1	HAVANA	transcript	6590724	6602869	.	-	.	gene_id "ENSG00000162413.16"; transcript_id "ENST00000377658.8"; gene_name "KLHL21"; gene_status "KNOWN"; gene_type "protein_coding"; transcript_type "protein_coding"; transcript_status "KNOWN"; transcript_name "KLHL21-201"; talon_gene "250"; talon_transcript "1149"; ccdsid "CCDS30575.1"; havana_transcript "OTTHUMT00000004188.1"; level "2"; protein_id "ENSP00000366886.4"; source "HAVANA"; tag "CCDS"; transcript_support_level "1";
chr1	HAVANA	exon	6601797	6602869	.	-	.	gene_id "ENSG00000162413.16"; transcript_id "ENST00000377658.8"; gene_type "protein_coding"; gene_status "KNOWN"; gene_name "KLHL21"; transcript_type "protein_coding"; transcript_status "KNOWN"; transcript_name "KLHL21-201"; exon_number "1"; exon_id "ENSE00001474768.1"; talon_gene "250"; talon_transcript "1149"; talon_exon "5231"; ccdsid "CCDS30575.1"; exon_status "KNOWN"; level "2"; protein_id "ENSP00000366886.4"; source "HAVANA"; tag "CCDS";
chr1	HAVANA	exon	6599047	6599452	.	-	.	gene_id "ENSG00000162413.16"; transcript_id "ENST00000377658.8"; gene_type "protein_coding"; gene_status "KNOWN"; gene_name "KLHL21"; transcript_type "protein_coding"; transcript_status "KNOWN"; transcript_name "KLHL21-201"; exon_number "2"; exon_id "ENSE00003681878.1"; talon_gene "250"; talon_transcript "1149"; talon_exon "5233"; ccdsid "CCDS30575.1"; exon_status "KNOWN"; level "2"; protein_id "ENSP00000366886.4"; source "HAVANA"; tag "CCDS";
chr1	HAVANA	exon	6595485	6595557	.	-	.	gene_id "ENSG00000162413.16"; transcript_id "ENST00000377658.8"; gene_type "protein_coding"; gene_status "KNOWN"; gene_name "KLHL21"; transcript_type "protein_coding"; transcript_status "KNOWN"; transcript_name "KLHL21-201"; exon_number "3"; exon_id "ENSE00002950579.1"; talon_gene "250"; talon_transcript "1149"; talon_exon "5235"; ccdsid "CCDS30575.1"; exon_status "KNOWN"; level "2"; protein_id "ENSP00000366886.4"; source "HAVANA"; tag "CCDS";
chr1	HAVANA	exon	6590724	6593658	.	-	.	gene_id "ENSG00000162413.16"; transcript_id "ENST00000377658.8"; gene_type "protein_coding"; gene_status "KNOWN"; gene_name "KLHL21"; transcript_type "protein_coding"; transcript_status "KNOWN"; transcript_name "KLHL21-201"; exon_number "4"; exon_id "ENSE00001474763.4"; talon_gene "250"; talon_transcript "1149"; talon_exon "5237"; ccdsid "CCDS30575.1"; exon_status "KNOWN"; level "2"; protein_id "ENSP00000366886.4"; source "HAVANA"; tag "CCDS";
chr1	HAVANA	gene	6613685	6624033	.	+	.	gene_id "ENSG00000116273.5"; gene_name "PHF13"; gene_status "KNOWN"; gene_type "protein_coding"; talon_gene "251"; havana_gene "OTTHUMG00000001439.1"; level "2";
chr1	HAVANA	transcript	6613685	6624033	.	+	.	gene_id "ENSG00000116273.5"; transcript_id "ENST00000377648.4"; gene_name "PHF13"; gene_status "KNOWN"; gene_type "protein_coding"; transcript_type "protein_coding"; transcript_status "KNOWN"; transcript_name "PHF13-201"; talon_gene "251"; talon_transcript "1155"; ccdsid "CCDS85.1"; havana_transcript "OTTHUMT00000004201.1"; level "2"; protein_id "ENSP00000366876.4"; source "HAVANA"; tag "CCDS"; transcript_support_level "1";
chr1	HAVANA	exon	6613685	6614105	.	+	.	gene_id "ENSG00000116273.5"; transcript_id "ENST00000377648.4"; gene_type "protein_coding"; gene_status "KNOWN"; gene_name "PHF13"; transcript_type "protein_coding"; transcript_status "KNOWN"; transcript_name "PHF13-201"; exon_number "1"; exon_id "ENSE00001474722.3"; talon_gene "251"; talon_transcript "1155"; talon_exon "5252"; ccdsid "CCDS85.1"; exon_status "KNOWN"; level "2"; protein_id "ENSP00000366876.4"; source "HAVANA"; tag "CCDS";
chr1	HAVANA	exon	6616757	6616858	.	+	.	gene_id "ENSG00000116273.5"; transcript_id "ENST00000377648.4"; gene_type "protein_coding"; gene_status "KNOWN"; gene_name "PHF13"; transcript_type "protein_coding"; transcript_status "KNOWN"; transcript_name "PHF13-201"; exon_number "2"; exon_id "ENSE00001248376.1"; talon_gene "251"; talon_transcript "1155"; talon_exon "5254"; ccdsid "CCDS85.1"; exon_status "KNOWN"; level "2"; protein_id "ENSP00000366876.4"; source "HAVANA"; tag "CCDS";
chr1	HAVANA	exon	6619803	6620337	.	+	.	gene_id "ENSG00000116273.5"; transcript_id "ENST00000377648.4"; gene_type "protein_coding"; gene_status "KNOWN"; gene_name "PHF13"; transcript_type "protein_coding"; transcript_status "KNOWN"; transcript_name "PHF13-201"; exon_number "3"; exon_id "ENSE00000736135.1"; talon_gene "251"; talon_transcript "1155"; talon_exon "5256"; ccdsid "CCDS85.1"; exon_status "KNOWN"; level "2"; protein_id "ENSP00000366876.4"; source "HAVANA"; tag "CCDS";
chr1	HAVANA	exon	6621411	6624033	.	+	.	gene_id "ENSG00000116273.5"; transcript_id "ENST00000377648.4"; gene_type "protein_coding"; gene_status "KNOWN"; gene_name "PHF13"; transcript_type "protein_coding"; transcript_status "KNOWN"; transcript_name "PHF13-201"; exon_number "4"; exon_id "ENSE00001474710.3"; talon_gene "251"; talon_transcript "1155"; talon_exon "5258"; ccdsid "CCDS85.1"; exon_status "KNOWN"; level "2"; protein_id "ENSP00000366876.4"; source "HAVANA"; tag "CCDS";
chr1	TALON	transcript	6621411	6624033	.	+	.	gene_id "ENSG00000116273.5"; transcript_id "ENCODEHT000232254"; gene_name "PHF13"; gene_status "KNOWN"; gene_type "protein_coding"; transcript_status "NOVEL"; transcript_name "ENCODEHT000232254"; talon_gene "251"; talon_transcript "232254"; ISM_to_IDs "1155,232251"; ISM_transcript "TRUE";
chr1	HAVANA	exon	6621411	6624033	.	+	.	gene_id "ENSG00000116273.5"; transcript_id "ENCODEHT000232254"; gene_type "protein_coding"; gene_status "KNOWN"; gene_name "PHF13"; transcript_status "NOVEL"; transcript_name "ENCODEHT000232254"; exon_number "1"; exon_id "ENSE00001474710.3"; talon_gene "251"; talon_transcript "232254"; talon_exon "5258"; ccdsid "CCDS85.1"; exon_status "KNOWN"; level "2"; protein_id "ENSP00000366876.4"; source "HAVANA"; tag "CCDS";
chr1	HAVANA	gene	6624866	6633051	.	+	.	gene_id "ENSG00000041988.15"; gene_name "THAP3"; gene_status "KNOWN"; gene_type "protein_coding"; talon_gene "252"; havana_gene "OTTHUMG00000001440.3"; level "2";
chr1	HAVANA	transcript	6624866	6633565	.	+	.	gene_id "ENSG00000041988.15"; transcript_id "ENST00000054650.8"; gene_name "THAP3"; gene_status "KNOWN"; gene_type "protein_coding"; transcript_type "protein_coding"; transcript_status "KNOWN"; transcript_name "THAP3-201"; talon_gene "252"; talon_transcript "1157"; ccdsid "CCDS55572.1"; havana_transcript "OTTHUMT00000004203.1"; level "2"; protein_id "ENSP00000054650.4"; source "HAVANA"; tag "CCDS"; transcript_support_level "1";
chr1	HAVANA	exon	6624866	6624954	.	+	.	gene_id "ENSG00000041988.15"; transcript_id "ENST00000054650.8"; gene_type "protein_coding"; gene_status "KNOWN"; gene_name "THAP3"; transcript_type "protein_coding"; transcript_status "KNOWN"; transcript_name "THAP3-201"; exon_number "1"; exon_id "ENSE00001474647.1"; talon_gene "252"; talon_transcript "1157"; talon_exon "5262"; ccdsid "CCDS55572.1"; exon_status "KNOWN"; level "2"; protein_id "ENSP00000054650.4"; source "HAVANA"; tag "CCDS";
chr1	HAVANA	exon	6625150	6625292	.	+	.	gene_id "ENSG00000041988.15"; transcript_id "ENST00000054650.8"; gene_type "protein_coding"; gene_status "KNOWN"; gene_name "THAP3"; transcript_type "protein_coding"; transcript_status "KNOWN"; transcript_name "THAP3-201"; exon_number "2"; exon_id "ENSE00001402591.2"; talon_gene "252"; talon_transcript "1157"; talon_exon "5264"; ccdsid "CCDS55572.1"; exon_status "KNOWN"; level "2"; protein_id "ENSP00000054650.4"; source "HAVANA"; tag "CCDS";
chr1	HAVANA	exon	6628499	6628691	.	+	.	gene_id "ENSG00000041988.15"; transcript_id "ENST00000054650.8"; gene_type "protein_coding"; gene_status "KNOWN"; gene_name "THAP3"; transcript_type "protein_coding"; transcript_status "KNOWN"; transcript_name "THAP3-201"; exon_number "3"; exon_id "ENSE00003406981.1"; talon_gene "252"; talon_transcript "1157"; talon_exon "5266"; ccdsid "CCDS55572.1"; exon_status "KNOWN"; level "2"; protein_id "ENSP00000054650.4"; source "HAVANA"; tag "CCDS";
chr1	HAVANA	exon	6630288	6630353	.	+	.	gene_id "ENSG00000041988.15"; transcript_id "ENST00000054650.8"; gene_type "protein_coding"; gene_status "KNOWN"; gene_name "THAP3"; transcript_type "protein_coding"; transcript_status "KNOWN"; transcript_name "THAP3-201"; exon_number "4"; exon_id "ENSE00003477092.1"; talon_gene "252"; talon_transcript "1157"; talon_exon "5268"; ccdsid "CCDS55572.1"; exon_status "KNOWN"; level "2"; protein_id "ENSP00000054650.4"; source "HAVANA"; tag "CCDS";
chr1	HAVANA	exon	6632391	6632495	.	+	.	gene_id "ENSG00000041988.15"; transcript_id "ENST00000054650.8"; gene_type "protein_coding"; gene_status "KNOWN"; gene_name "THAP3"; transcript_type "protein_coding"; transcript_status "KNOWN"; transcript_name "THAP3-201"; exon_number "5"; exon_id "ENSE00003674101.1"; talon_gene "252"; talon_transcript "1157"; talon_exon "5270"; ccdsid "CCDS55572.1"; exon_status "KNOWN"; level "2"; protein_id "ENSP00000054650.4"; source "HAVANA"; tag "CCDS";
chr1	HAVANA	exon	6632796	6633565	.	+	.	gene_id "ENSG00000041988.15"; transcript_id "ENST00000054650.8"; gene_type "protein_coding"; gene_status "KNOWN"; gene_name "THAP3"; transcript_type "protein_coding"; transcript_status "KNOWN"; transcript_name "THAP3-201"; exon_number "6"; exon_id "ENSE00002956509.1"; talon_gene "252"; talon_transcript "1157"; talon_exon "5272"; ccdsid "CCDS55572.1"; exon_status "KNOWN"; level "2"; protein_id "ENSP00000054650.4"; source "HAVANA"; tag "CCDS";
chr1	TALON	transcript	6625171	6633565	.	+	.	gene_id "ENSG00000041988.15"; transcript_id "ENCODEHT000232295"; gene_name "THAP3"; gene_status "KNOWN"; gene_type "protein_coding"; transcript_status "NOVEL"; transcript_name "ENCODEHT000232295"; talon_gene "252"; talon_transcript "232295"; ISM-suffix_to_IDs "1157"; ISM-suffix_transcript "TRUE"; ISM_to_IDs "1157,232288"; ISM_transcript "TRUE";
chr1	HAVANA	exon	6625171	6625292	.	+	.	gene_id "ENSG00000041988.15"; transcript_id "ENCODEHT000232295"; gene_type "protein_coding"; gene_status "KNOWN"; gene_name "THAP3"; transcript_status "NOVEL"; transcript_name "ENCODEHT000232295"; exon_number "1"; exon_id "ENSE00001890702.1"; talon_gene "252"; talon_transcript "232295"; talon_exon "5273"; exon_status "KNOWN"; level "2"; source "HAVANA";
chr1	HAVANA	exon	6628499	6628691	.	+	.	gene_id "ENSG00000041988.15"; transcript_id "ENCODEHT000232295"; gene_type "protein_coding"; gene_status "KNOWN"; gene_name "THAP3"; transcript_status "NOVEL"; transcript_name "ENCODEHT000232295"; exon_number "2"; exon_id "ENSE00003406981.1"; talon_gene "252"; talon_transcript "232295"; talon_exon "5266"; ccdsid "CCDS55572.1"; exon_status "KNOWN"; level "2"; protein_id "ENSP00000054650.4"; source "HAVANA"; tag "CCDS";
chr1	HAVANA	exon	6630288	6630353	.	+	.	gene_id "ENSG00000041988.15"; transcript_id "ENCODEHT000232295"; gene_type "protein_coding"; gene_status "KNOWN"; gene_name "THAP3"; transcript_status "NOVEL"; transcript_name "ENCODEHT000232295"; exon_number "3"; exon_id "ENSE00003477092.1"; talon_gene "252"; talon_transcript "232295"; talon_exon "5268"; ccdsid "CCDS55572.1"; exon_status "KNOWN"; level "2"; protein_id "ENSP00000054650.4"; source "HAVANA"; tag "CCDS";
chr1	HAVANA	exon	6632391	6632495	.	+	.	gene_id "ENSG00000041988.15"; transcript_id "ENCODEHT000232295"; gene_type "protein_coding"; gene_status "KNOWN"; gene_name "THAP3"; transcript_status "NOVEL"; transcript_name "ENCODEHT000232295"; exon_number "4"; exon_id "ENSE00003674101.1"; talon_gene "252"; talon_transcript "232295"; talon_exon "5270"; ccdsid "CCDS55572.1"; exon_status "KNOWN"; level "2"; protein_id "ENSP00000054650.4"; source "HAVANA"; tag "CCDS";
chr1	HAVANA	exon	6632796	6633565	.	+	.	gene_id "ENSG00000041988.15"; transcript_id "ENCODEHT000232295"; gene_type "protein_coding"; gene_status "KNOWN"; gene_name "THAP3"; transcript_status "NOVEL"; transcript_name "ENCODEHT000232295"; exon_number "5"; exon_id "ENSE00002956509.1"; talon_gene "252"; talon_transcript "232295"; talon_exon "5272"; ccdsid "CCDS55572.1"; exon_status "KNOWN"; level "2"; protein_id "ENSP00000054650.4"; source "HAVANA"; tag "CCDS";
chr1	HAVANA	transcript	6625181	6633368	.	+	.	gene_id "ENSG00000041988.15"; transcript_id "ENST00000307896.10"; gene_name "THAP3"; gene_status "KNOWN"; gene_type "protein_coding"; transcript_type "protein_coding"; transcript_status "KNOWN"; transcript_name "THAP3-202"; talon_gene "252"; talon_transcript "1159"; ccdsid "CCDS55573.1"; havana_transcript "OTTHUMT00000004205.1"; level "2"; protein_id "ENSP00000311537.6"; source "HAVANA"; tag "CCDS"; transcript_support_level "2";
chr1	HAVANA	exon	6625181	6625292	.	+	.	gene_id "ENSG00000041988.15"; transcript_id "ENST00000307896.10"; gene_type "protein_coding"; gene_status "KNOWN"; gene_name "THAP3"; transcript_type "protein_coding"; transcript_status "KNOWN"; transcript_name "THAP3-202"; exon_number "1"; exon_id "ENSE00001953794.1"; talon_gene "252"; talon_transcript "1159"; talon_exon "5276"; ccdsid "CCDS55573.1"; exon_status "KNOWN"; level "2"; protein_id "ENSP00000311537.6"; source "HAVANA"; tag "CCDS";
chr1	HAVANA	exon	6628499	6628691	.	+	.	gene_id "ENSG00000041988.15"; transcript_id "ENST00000307896.10"; gene_type "protein_coding"; gene_status "KNOWN"; gene_name "THAP3"; transcript_type "protein_coding"; transcript_status "KNOWN"; transcript_name "THAP3-202"; exon_number "2"; exon_id "ENSE00003406981.1"; talon_gene "252"; talon_transcript "1159"; talon_exon "5266"; ccdsid "CCDS55572.1"; exon_status "KNOWN"; level "2"; protein_id "ENSP00000054650.4"; source "HAVANA"; tag "CCDS";
chr1	HAVANA	exon	6630291	6630353	.	+	.	gene_id "ENSG00000041988.15"; transcript_id "ENST00000307896.10"; gene_type "protein_coding"; gene_status "KNOWN"; gene_name "THAP3"; transcript_type "protein_coding"; transcript_status "KNOWN"; transcript_name "THAP3-202"; exon_number "3"; exon_id "ENSE00001474622.1"; talon_gene "252"; talon_transcript "1159"; talon_exon "5278"; ccdsid "CCDS55573.1"; exon_status "KNOWN"; level "2"; protein_id "ENSP00000311537.6"; source "HAVANA"; tag "CCDS";
chr1	HAVANA	exon	6632391	6632495	.	+	.	gene_id "ENSG00000041988.15"; transcript_id "ENST00000307896.10"; gene_type "protein_coding"; gene_status "KNOWN"; gene_name "THAP3"; transcript_type "protein_coding"; transcript_status "KNOWN"; transcript_name "THAP3-202"; exon_number "4"; exon_id "ENSE00003674101.1"; talon_gene "252"; talon_transcript "1159"; talon_exon "5270"; ccdsid "CCDS55572.1"; exon_status "KNOWN"; level "2"; protein_id "ENSP00000054650.4"; source "HAVANA"; tag "CCDS";
chr1	HAVANA	exon	6632796	6633368	.	+	.	gene_id "ENSG00000041988.15"; transcript_id "ENST00000307896.10"; gene_type "protein_coding"; gene_status "KNOWN"; gene_name "THAP3"; transcript_type "protein_coding"; transcript_status "KNOWN"; transcript_name "THAP3-202"; exon_number "5"; exon_id "ENSE00001911752.1"; talon_gene "252"; talon_transcript "1159"; talon_exon "5279"; ccdsid "CCDS55573.1"; exon_status "KNOWN"; level "2"; protein_id "ENSP00000311537.6"; source "HAVANA"; tag "CCDS";
chr1	HAVANA	transcript	6625225	6633121	.	+	.	gene_id "ENSG00000041988.15"; transcript_id "ENST00000487819.5"; gene_name "THAP3"; gene_status "KNOWN"; gene_type "protein_coding"; transcript_type "nonsense_mediated_decay"; transcript_status "KNOWN"; transcript_name "THAP3-208"; talon_gene "252"; talon_transcript "1162"; havana_transcript "OTTHUMT00000004206.2"; level "2"; protein_id "ENSP00000464954.1"; source "HAVANA"; tag "cds_start_NF"; transcript_support_level "2";
chr1	HAVANA	exon	6625225	6625292	.	+	.	gene_id "ENSG00000041988.15"; transcript_id "ENST00000487819.5"; gene_type "protein_coding"; gene_status "KNOWN"; gene_name "THAP3"; transcript_type "nonsense_mediated_decay"; transcript_status "KNOWN"; transcript_name "THAP3-208"; exon_number "1"; exon_id "ENSE00001811514.1"; talon_gene "252"; talon_transcript "1162"; talon_exon "5288"; exon_status "KNOWN"; level "2"; protein_id "ENSP00000464954.1"; source "HAVANA"; tag "cds_start_NF";
chr1	HAVANA	exon	6628499	6628691	.	+	.	gene_id "ENSG00000041988.15"; transcript_id "ENST00000487819.5"; gene_type "protein_coding"; gene_status "KNOWN"; gene_name "THAP3"; transcript_type "nonsense_mediated_decay"; transcript_status "KNOWN"; transcript_name "THAP3-208"; exon_number "2"; exon_id "ENSE00003406981.1"; talon_gene "252"; talon_transcript "1162"; talon_exon "5266"; ccdsid "CCDS55572.1"; exon_status "KNOWN"; level "2"; protein_id "ENSP00000054650.4"; source "HAVANA"; tag "CCDS";
chr1	HAVANA	exon	6629643	6629724	.	+	.	gene_id "ENSG00000041988.15"; transcript_id "ENST00000487819.5"; gene_type "protein_coding"; gene_status "KNOWN"; gene_name "THAP3"; transcript_type "nonsense_mediated_decay"; transcript_status "KNOWN"; transcript_name "THAP3-208"; exon_number "3"; exon_id "ENSE00001812175.1"; talon_gene "252"; talon_transcript "1162"; talon_exon "5290"; exon_status "KNOWN"; level "2"; protein_id "ENSP00000464954.1"; source "HAVANA"; tag "cds_start_NF";
chr1	HAVANA	exon	6630288	6630353	.	+	.	gene_id "ENSG00000041988.15"; transcript_id "ENST00000487819.5"; gene_type "protein_coding"; gene_status "KNOWN"; gene_name "THAP3"; transcript_type "nonsense_mediated_decay"; transcript_status "KNOWN"; transcript_name "THAP3-208"; exon_number "4"; exon_id "ENSE00003477092.1"; talon_gene "252"; talon_transcript "1162"; talon_exon "5268"; ccdsid "CCDS55572.1"; exon_status "KNOWN"; level "2"; protein_id "ENSP00000054650.4"; source "HAVANA"; tag "CCDS";
chr1	HAVANA	exon	6632391	6632495	.	+	.	gene_id "ENSG00000041988.15"; transcript_id "ENST00000487819.5"; gene_type "protein_coding"; gene_status "KNOWN"; gene_name "THAP3"; transcript_type "nonsense_mediated_decay"; transcript_status "KNOWN"; transcript_name "THAP3-208"; exon_number "5"; exon_id "ENSE00003674101.1"; talon_gene "252"; talon_transcript "1162"; talon_exon "5270"; ccdsid "CCDS55572.1"; exon_status "KNOWN"; level "2"; protein_id "ENSP00000054650.4"; source "HAVANA"; tag "CCDS";
chr1	HAVANA	exon	6632796	6633121	.	+	.	gene_id "ENSG00000041988.15"; transcript_id "ENST00000487819.5"; gene_type "protein_coding"; gene_status "KNOWN"; gene_name "THAP3"; transcript_type "nonsense_mediated_decay"; transcript_status "KNOWN"; transcript_name "THAP3-208"; exon_number "6"; exon_id "ENSE00001850664.1"; talon_gene "252"; talon_transcript "1162"; talon_exon "5292"; exon_status "KNOWN"; level "2"; protein_id "ENSP00000464954.1"; source "HAVANA"; tag "cds_start_NF";
chr1	HAVANA	transcript	6625230	6633051	.	+	.	gene_id "ENSG00000041988.15"; transcript_id "ENST00000472925.1"; gene_name "THAP3"; gene_status "KNOWN"; gene_type "protein_coding"; transcript_type "protein_coding"; transcript_status "KNOWN"; transcript_name "THAP3-204"; talon_gene "252"; talon_transcript "1163"; havana_transcript "OTTHUMT00000004207.2"; level "2"; protein_id "ENSP00000473646.1"; source "HAVANA"; tag "retained_intron_final"; transcript_support_level "2";
chr1	HAVANA	exon	6625230	6625292	.	+	.	gene_id "ENSG00000041988.15"; transcript_id "ENST00000472925.1"; gene_type "protein_coding"; gene_status "KNOWN"; gene_name "THAP3"; transcript_type "protein_coding"; transcript_status "KNOWN"; transcript_name "THAP3-204"; exon_number "1"; exon_id "ENSE00001868761.1"; talon_gene "252"; talon_transcript "1163"; talon_exon "5293"; exon_status "KNOWN"; level "2"; protein_id "ENSP00000473646.1"; source "HAVANA"; tag "retained_intron_final";
chr1	HAVANA	exon	6628499	6628691	.	+	.	gene_id "ENSG00000041988.15"; transcript_id "ENST00000472925.1"; gene_type "protein_coding"; gene_status "KNOWN"; gene_name "THAP3"; transcript_type "protein_coding"; transcript_status "KNOWN"; transcript_name "THAP3-204"; exon_number "2"; exon_id "ENSE00003406981.1"; talon_gene "252"; talon_transcript "1163"; talon_exon "5266"; ccdsid "CCDS55572.1"; exon_status "KNOWN"; level "2"; protein_id "ENSP00000054650.4"; source "HAVANA"; tag "CCDS";
chr1	HAVANA	exon	6630288	6630353	.	+	.	gene_id "ENSG00000041988.15"; transcript_id "ENST00000472925.1"; gene_type "protein_coding"; gene_status "KNOWN"; gene_name "THAP3"; transcript_type "protein_coding"; transcript_status "KNOWN"; transcript_name "THAP3-204"; exon_number "3"; exon_id "ENSE00003477092.1"; talon_gene "252"; talon_transcript "1163"; talon_exon "5268"; ccdsid "CCDS55572.1"; exon_status "KNOWN"; level "2"; protein_id "ENSP00000054650.4"; source "HAVANA"; tag "CCDS";
chr1	HAVANA	exon	6632391	6633051	.	+	.	gene_id "ENSG00000041988.15"; transcript_id "ENST00000472925.1"; gene_type "protein_coding"; gene_status "KNOWN"; gene_name "THAP3"; transcript_type "protein_coding"; transcript_status "KNOWN"; transcript_name "THAP3-204"; exon_number "4"; exon_id "ENSE00001933780.1"; talon_gene "252"; talon_transcript "1163"; talon_exon "5294"; exon_status "KNOWN"; level "2"; protein_id "ENSP00000473646.1"; source "HAVANA"; tag "retained_intron_final";
chr1	HAVANA	gene	6634168	6701804	.	-	.	gene_id "ENSG00000007923.15"; gene_name "DNAJC11"; gene_status "KNOWN"; gene_type "protein_coding"; talon_gene "253"; havana_gene "OTTHUMG00000001443.5"; level "2";
chr1	HAVANA	transcript	6634168	6701924	.	-	.	gene_id "ENSG00000007923.15"; transcript_id "ENST00000377577.9"; gene_name "DNAJC11"; gene_status "KNOWN"; gene_type "protein_coding"; transcript_type "protein_coding"; transcript_status "KNOWN"; transcript_name "DNAJC11-202"; talon_gene "253"; talon_transcript "1167"; ccdsid "CCDS87.1"; havana_transcript "OTTHUMT00000004216.3"; level "2"; protein_id "ENSP00000366800.5"; source "HAVANA"; tag "CCDS"; transcript_support_level "1";
chr1	HAVANA	exon	6701729	6701924	.	-	.	gene_id "ENSG00000007923.15"; transcript_id "ENST00000377577.9"; gene_type "protein_coding"; gene_status "KNOWN"; gene_name "DNAJC11"; transcript_type "protein_coding"; transcript_status "KNOWN"; transcript_name "DNAJC11-202"; exon_number "1"; exon_id "ENSE00001857677.1"; talon_gene "253"; talon_transcript "1167"; talon_exon "5325"; ccdsid "CCDS87.1"; exon_status "KNOWN"; level "2"; protein_id "ENSP00000366800.5"; source "HAVANA"; tag "CCDS";
chr1	HAVANA	exon	6680908	6681037	.	-	.	gene_id "ENSG00000007923.15"; transcript_id "ENST00000377577.9"; gene_type "protein_coding"; gene_status "KNOWN"; gene_name "DNAJC11"; transcript_type "protein_coding"; transcript_status "KNOWN"; transcript_name "DNAJC11-202"; exon_number "2"; exon_id "ENSE00003679343.1"; talon_gene "253"; talon_transcript "1167"; talon_exon "5310"; ccdsid "CCDS87.1"; exon_status "KNOWN"; level "2"; protein_id "ENSP00000415871.1"; source "HAVANA"; tag "cds_start_NF";
chr1	HAVANA	exon	6678394	6678467	.	-	.	gene_id "ENSG00000007923.15"; transcript_id "ENST00000377577.9"; gene_type "protein_coding"; gene_status "KNOWN"; gene_name "DNAJC11"; transcript_type "protein_coding"; transcript_status "KNOWN"; transcript_name "DNAJC11-202"; exon_number "3"; exon_id "ENSE00003464933.1"; talon_gene "253"; talon_transcript "1167"; talon_exon "5312"; ccdsid "CCDS87.1"; exon_status "KNOWN"; level "2"; protein_id "ENSP00000415871.1"; source "HAVANA"; tag "cds_start_NF";
chr1	HAVANA	exon	6667709	6667810	.	-	.	gene_id "ENSG00000007923.15"; transcript_id "ENST00000377577.9"; gene_type "protein_coding"; gene_status "KNOWN"; gene_name "DNAJC11"; transcript_type "protein_coding"; transcript_status "KNOWN"; transcript_name "DNAJC11-202"; exon_number "4"; exon_id "ENSE00003551429.1"; talon_gene "253"; talon_transcript "1167"; talon_exon "5314"; ccdsid "CCDS87.1"; exon_status "KNOWN"; level "2"; protein_id "ENSP00000415871.1"; source "HAVANA"; tag "cds_start_NF";
chr1	HAVANA	exon	6653911	6654039	.	-	.	gene_id "ENSG00000007923.15"; transcript_id "ENST00000377577.9"; gene_type "protein_coding"; gene_status "KNOWN"; gene_name "DNAJC11"; transcript_type "protein_coding"; transcript_status "KNOWN"; transcript_name "DNAJC11-202"; exon_number "5"; exon_id "ENSE00003653255.1"; talon_gene "253"; talon_transcript "1167"; talon_exon "5316"; ccdsid "CCDS87.1"; exon_status "KNOWN"; level "2"; protein_id "ENSP00000415871.1"; source "HAVANA"; tag "cds_start_NF";
chr1	HAVANA	exon	6652829	6652951	.	-	.	gene_id "ENSG00000007923.15"; transcript_id "ENST00000377577.9"; gene_type "protein_coding"; gene_status "KNOWN"; gene_name "DNAJC11"; transcript_type "protein_coding"; transcript_status "KNOWN"; transcript_name "DNAJC11-202"; exon_number "6"; exon_id "ENSE00003550242.1"; talon_gene "253"; talon_transcript "1167"; talon_exon "5318"; ccdsid "CCDS87.1"; exon_status "KNOWN"; level "2"; protein_id "ENSP00000415871.1"; source "HAVANA"; tag "cds_start_NF";
chr1	HAVANA	exon	6651529	6651602	.	-	.	gene_id "ENSG00000007923.15"; transcript_id "ENST00000377577.9"; gene_type "protein_coding"; gene_status "KNOWN"; gene_name "DNAJC11"; transcript_type "protein_coding"; transcript_status "KNOWN"; transcript_name "DNAJC11-202"; exon_number "7"; exon_id "ENSE00003469839.1"; talon_gene "253"; talon_transcript "1167"; talon_exon "5320"; ccdsid "CCDS87.1"; exon_status "KNOWN"; level "2"; protein_id "ENSP00000415871.1"; source "HAVANA"; tag "cds_start_NF";
chr1	HAVANA	exon	6645789	6645978	.	-	.	gene_id "ENSG00000007923.15"; transcript_id "ENST00000377577.9"; gene_type "protein_coding"; gene_status "KNOWN"; gene_name "DNAJC11"; transcript_type "protein_coding"; transcript_status "KNOWN"; transcript_name "DNAJC11-202"; exon_number "8"; exon_id "ENSE00002155401.1"; talon_gene "253"; talon_transcript "1167"; talon_exon "5327"; ccdsid "CCDS87.1"; exon_status "KNOWN"; level "2"; protein_id "ENSP00000366800.5"; source "HAVANA"; tag "CCDS";
chr1	HAVANA	exon	6645041	6645126	.	-	.	gene_id "ENSG00000007923.15"; transcript_id "ENST00000377577.9"; gene_type "protein_coding"; gene_status "KNOWN"; gene_name "DNAJC11"; transcript_type "protein_coding"; transcript_status "KNOWN"; transcript_name "DNAJC11-202"; exon_number "9"; exon_id "ENSE00001787167.1"; talon_gene "253"; talon_transcript "1167"; talon_exon "5329"; ccdsid "CCDS87.1"; exon_status "KNOWN"; level "2"; protein_id "ENSP00000366800.5"; source "HAVANA"; tag "CCDS";
chr1	HAVANA	exon	6644558	6644674	.	-	.	gene_id "ENSG00000007923.15"; transcript_id "ENST00000377577.9"; gene_type "protein_coding"; gene_status "KNOWN"; gene_name "DNAJC11"; transcript_type "protein_coding"; transcript_status "KNOWN"; transcript_name "DNAJC11-202"; exon_number "10"; exon_id "ENSE00003653950.1"; talon_gene "253"; talon_transcript "1167"; talon_exon "5299"; ccdsid "CCDS87.1"; exon_status "KNOWN"; level "2"; protein_id "ENSP00000366800.5"; source "HAVANA"; tag "CCDS";
chr1	HAVANA	exon	6639902	6640057	.	-	.	gene_id "ENSG00000007923.15"; transcript_id "ENST00000377577.9"; gene_type "protein_coding"; gene_status "KNOWN"; gene_name "DNAJC11"; transcript_type "protein_coding"; transcript_status "KNOWN"; transcript_name "DNAJC11-202"; exon_number "11"; exon_id "ENSE00003632889.1"; talon_gene "253"; talon_transcript "1167"; talon_exon "5301"; ccdsid "CCDS87.1"; exon_status "KNOWN"; level "2"; protein_id "ENSP00000366800.5"; source "HAVANA"; tag "CCDS";
chr1	HAVANA	exon	6638295	6638364	.	-	.	gene_id "ENSG00000007923.15"; transcript_id "ENST00000377577.9"; gene_type "protein_coding"; gene_status "KNOWN"; gene_name "DNAJC11"; transcript_type "protein_coding"; transcript_status "KNOWN"; transcript_name "DNAJC11-202"; exon_number "12"; exon_id "ENSE00001805559.1"; talon_gene "253"; talon_transcript "1167"; talon_exon "5330"; ccdsid "CCDS87.1"; exon_status "KNOWN"; level "2"; protein_id "ENSP00000366800.5"; source "HAVANA"; tag "CCDS";
chr1	HAVANA	exon	6637447	6637504	.	-	.	gene_id "ENSG00000007923.15"; transcript_id "ENST00000377577.9"; gene_type "protein_coding"; gene_status "KNOWN"; gene_name "DNAJC11"; transcript_type "protein_coding"; transcript_status "KNOWN"; transcript_name "DNAJC11-202"; exon_number "13"; exon_id "ENSE00003458382.1"; talon_gene "253"; talon_transcript "1167"; talon_exon "5332"; ccdsid "CCDS87.1"; exon_status "KNOWN"; level "2"; protein_id "ENSP00000366800.5"; source "HAVANA"; tag "CCDS";
chr1	HAVANA	exon	6637198	6637340	.	-	.	gene_id "ENSG00000007923.15"; transcript_id "ENST00000377577.9"; gene_type "protein_coding"; gene_status "KNOWN"; gene_name "DNAJC11"; transcript_type "protein_coding"; transcript_status "KNOWN"; transcript_name "DNAJC11-202"; exon_number "14"; exon_id "ENSE00003525048.1"; talon_gene "253"; talon_transcript "1167"; talon_exon "5305"; ccdsid "CCDS87.1"; exon_status "KNOWN"; level "2"; protein_id "ENSP00000366800.5"; source "HAVANA"; tag "CCDS";
chr1	HAVANA	exon	6636117	6636246	.	-	.	gene_id "ENSG00000007923.15"; transcript_id "ENST00000377577.9"; gene_type "protein_coding"; gene_status "KNOWN"; gene_name "DNAJC11"; transcript_type "protein_coding"; transcript_status "KNOWN"; transcript_name "DNAJC11-202"; exon_number "15"; exon_id "ENSE00003488176.1"; talon_gene "253"; talon_transcript "1167"; talon_exon "5307"; ccdsid "CCDS87.1"; exon_status "KNOWN"; level "2"; protein_id "ENSP00000366800.5"; source "HAVANA"; tag "CCDS";
chr1	HAVANA	exon	6634168	6635700	.	-	.	gene_id "ENSG00000007923.15"; transcript_id "ENST00000377577.9"; gene_type "protein_coding"; gene_status "KNOWN"; gene_name "DNAJC11"; transcript_type "protein_coding"; transcript_status "KNOWN"; transcript_name "DNAJC11-202"; exon_number "16"; exon_id "ENSE00003690453.1"; talon_gene "253"; talon_transcript "1167"; talon_exon "5309"; ccdsid "CCDS87.1"; exon_status "KNOWN"; level "2"; protein_id "ENSP00000366800.5"; source "HAVANA"; tag "CCDS";
chr1	TALON	transcript	6634168	6640057	.	-	.	gene_id "ENSG00000007923.15"; transcript_id "ENCODEHT000232473"; gene_name "DNAJC11"; gene_status "KNOWN"; gene_type "protein_coding"; transcript_status "NOVEL"; transcript_name "ENCODEHT000232473"; talon_gene "253"; talon_transcript "232473"; ISM-suffix_to_IDs "1167"; ISM-suffix_transcript "TRUE"; ISM_to_IDs "1167"; ISM_transcript "TRUE";
chr1	HAVANA	exon	6639902	6640057	.	-	.	gene_id "ENSG00000007923.15"; transcript_id "ENCODEHT000232473"; gene_type "protein_coding"; gene_status "KNOWN"; gene_name "DNAJC11"; transcript_status "NOVEL"; transcript_name "ENCODEHT000232473"; exon_number "1"; exon_id "ENSE00003632889.1"; talon_gene "253"; talon_transcript "232473"; talon_exon "5301"; ccdsid "CCDS87.1"; exon_status "KNOWN"; level "2"; protein_id "ENSP00000366800.5"; source "HAVANA"; tag "CCDS";
chr1	HAVANA	exon	6638295	6638364	.	-	.	gene_id "ENSG00000007923.15"; transcript_id "ENCODEHT000232473"; gene_type "protein_coding"; gene_status "KNOWN"; gene_name "DNAJC11"; transcript_status "NOVEL"; transcript_name "ENCODEHT000232473"; exon_number "2"; exon_id "ENSE00001805559.1"; talon_gene "253"; talon_transcript "232473"; talon_exon "5330"; ccdsid "CCDS87.1"; exon_status "KNOWN"; level "2"; protein_id "ENSP00000366800.5"; source "HAVANA"; tag "CCDS";
chr1	HAVANA	exon	6637447	6637504	.	-	.	gene_id "ENSG00000007923.15"; transcript_id "ENCODEHT000232473"; gene_type "protein_coding"; gene_status "KNOWN"; gene_name "DNAJC11"; transcript_status "NOVEL"; transcript_name "ENCODEHT000232473"; exon_number "3"; exon_id "ENSE00003458382.1"; talon_gene "253"; talon_transcript "232473"; talon_exon "5332"; ccdsid "CCDS87.1"; exon_status "KNOWN"; level "2"; protein_id "ENSP00000366800.5"; source "HAVANA"; tag "CCDS";
chr1	HAVANA	exon	6637198	6637340	.	-	.	gene_id "ENSG00000007923.15"; transcript_id "ENCODEHT000232473"; gene_type "protein_coding"; gene_status "KNOWN"; gene_name "DNAJC11"; transcript_status "NOVEL"; transcript_name "ENCODEHT000232473"; exon_number "4"; exon_id "ENSE00003525048.1"; talon_gene "253"; talon_transcript "232473"; talon_exon "5305"; ccdsid "CCDS87.1"; exon_status "KNOWN"; level "2"; protein_id "ENSP00000366800.5"; source "HAVANA"; tag "CCDS";
chr1	HAVANA	exon	6636117	6636246	.	-	.	gene_id "ENSG00000007923.15"; transcript_id "ENCODEHT000232473"; gene_type "protein_coding"; gene_status "KNOWN"; gene_name "DNAJC11"; transcript_status "NOVEL"; transcript_name "ENCODEHT000232473"; exon_number "5"; exon_id "ENSE00003488176.1"; talon_gene "253"; talon_transcript "232473"; talon_exon "5307"; ccdsid "CCDS87.1"; exon_status "KNOWN"; level "2"; protein_id "ENSP00000366800.5"; source "HAVANA"; tag "CCDS";
chr1	HAVANA	exon	6634168	6635700	.	-	.	gene_id "ENSG00000007923.15"; transcript_id "ENCODEHT000232473"; gene_type "protein_coding"; gene_status "KNOWN"; gene_name "DNAJC11"; transcript_status "NOVEL"; transcript_name "ENCODEHT000232473"; exon_number "6"; exon_id "ENSE00003690453.1"; talon_gene "253"; talon_transcript "232473"; talon_exon "5309"; ccdsid "CCDS87.1"; exon_status "KNOWN"; level "2"; protein_id "ENSP00000366800.5"; source "HAVANA"; tag "CCDS";
chr1	HAVANA	transcript	6635113	6701924	.	-	.	gene_id "ENSG00000007923.15"; transcript_id "ENST00000294401.11"; gene_name "DNAJC11"; gene_status "KNOWN"; gene_type "protein_coding"; transcript_type "protein_coding"; transcript_status "KNOWN"; transcript_name "DNAJC11-201"; talon_gene "253"; talon_transcript "1168"; havana_transcript "OTTHUMT00000004217.3"; level "2"; protein_id "ENSP00000294401.7"; source "HAVANA"; tag "basic"; transcript_support_level "1";
chr1	HAVANA	exon	6701729	6701924	.	-	.	gene_id "ENSG00000007923.15"; transcript_id "ENST00000294401.11"; gene_type "protein_coding"; gene_status "KNOWN"; gene_name "DNAJC11"; transcript_type "protein_coding"; transcript_status "KNOWN"; transcript_name "DNAJC11-201"; exon_number "1"; exon_id "ENSE00001857677.1"; talon_gene "253"; talon_transcript "1168"; talon_exon "5325"; ccdsid "CCDS87.1"; exon_status "KNOWN"; level "2"; protein_id "ENSP00000366800.5"; source "HAVANA"; tag "CCDS";
chr1	HAVANA	exon	6680908	6681037	.	-	.	gene_id "ENSG00000007923.15"; transcript_id "ENST00000294401.11"; gene_type "protein_coding"; gene_status "KNOWN"; gene_name "DNAJC11"; transcript_type "protein_coding"; transcript_status "KNOWN"; transcript_name "DNAJC11-201"; exon_number "2"; exon_id "ENSE00003679343.1"; talon_gene "253"; talon_transcript "1168"; talon_exon "5310"; ccdsid "CCDS87.1"; exon_status "KNOWN"; level "2"; protein_id "ENSP00000415871.1"; source "HAVANA"; tag "cds_start_NF";
chr1	HAVANA	exon	6678394	6678467	.	-	.	gene_id "ENSG00000007923.15"; transcript_id "ENST00000294401.11"; gene_type "protein_coding"; gene_status "KNOWN"; gene_name "DNAJC11"; transcript_type "protein_coding"; transcript_status "KNOWN"; transcript_name "DNAJC11-201"; exon_number "3"; exon_id "ENSE00003464933.1"; talon_gene "253"; talon_transcript "1168"; talon_exon "5312"; ccdsid "CCDS87.1"; exon_status "KNOWN"; level "2"; protein_id "ENSP00000415871.1"; source "HAVANA"; tag "cds_start_NF";
chr1	HAVANA	exon	6667709	6667810	.	-	.	gene_id "ENSG00000007923.15"; transcript_id "ENST00000294401.11"; gene_type "protein_coding"; gene_status "KNOWN"; gene_name "DNAJC11"; transcript_type "protein_coding"; transcript_status "KNOWN"; transcript_name "DNAJC11-201"; exon_number "4"; exon_id "ENSE00003551429.1"; talon_gene "253"; talon_transcript "1168"; talon_exon "5314"; ccdsid "CCDS87.1"; exon_status "KNOWN"; level "2"; protein_id "ENSP00000415871.1"; source "HAVANA"; tag "cds_start_NF";
chr1	HAVANA	exon	6653911	6654039	.	-	.	gene_id "ENSG00000007923.15"; transcript_id "ENST00000294401.11"; gene_type "protein_coding"; gene_status "KNOWN"; gene_name "DNAJC11"; transcript_type "protein_coding"; transcript_status "KNOWN"; transcript_name "DNAJC11-201"; exon_number "5"; exon_id "ENSE00003653255.1"; talon_gene "253"; talon_transcript "1168"; talon_exon "5316"; ccdsid "CCDS87.1"; exon_status "KNOWN"; level "2"; protein_id "ENSP00000415871.1"; source "HAVANA"; tag "cds_start_NF";
chr1	HAVANA	exon	6652829	6652951	.	-	.	gene_id "ENSG00000007923.15"; transcript_id "ENST00000294401.11"; gene_type "protein_coding"; gene_status "KNOWN"; gene_name "DNAJC11"; transcript_type "protein_coding"; transcript_status "KNOWN"; transcript_name "DNAJC11-201"; exon_number "6"; exon_id "ENSE00003550242.1"; talon_gene "253"; talon_transcript "1168"; talon_exon "5318"; ccdsid "CCDS87.1"; exon_status "KNOWN"; level "2"; protein_id "ENSP00000415871.1"; source "HAVANA"; tag "cds_start_NF";
chr1	HAVANA	exon	6651529	6651602	.	-	.	gene_id "ENSG00000007923.15"; transcript_id "ENST00000294401.11"; gene_type "protein_coding"; gene_status "KNOWN"; gene_name "DNAJC11"; transcript_type "protein_coding"; transcript_status "KNOWN"; transcript_name "DNAJC11-201"; exon_number "7"; exon_id "ENSE00003469839.1"; talon_gene "253"; talon_transcript "1168"; talon_exon "5320"; ccdsid "CCDS87.1"; exon_status "KNOWN"; level "2"; protein_id "ENSP00000415871.1"; source "HAVANA"; tag "cds_start_NF";
chr1	HAVANA	exon	6645789	6645978	.	-	.	gene_id "ENSG00000007923.15"; transcript_id "ENST00000294401.11"; gene_type "protein_coding"; gene_status "KNOWN"; gene_name "DNAJC11"; transcript_type "protein_coding"; transcript_status "KNOWN"; transcript_name "DNAJC11-201"; exon_number "8"; exon_id "ENSE00002155401.1"; talon_gene "253"; talon_transcript "1168"; talon_exon "5327"; ccdsid "CCDS87.1"; exon_status "KNOWN"; level "2"; protein_id "ENSP00000366800.5"; source "HAVANA"; tag "CCDS";
chr1	HAVANA	exon	6645041	6645126	.	-	.	gene_id "ENSG00000007923.15"; transcript_id "ENST00000294401.11"; gene_type "protein_coding"; gene_status "KNOWN"; gene_name "DNAJC11"; transcript_type "protein_coding"; transcript_status "KNOWN"; transcript_name "DNAJC11-201"; exon_number "9"; exon_id "ENSE00001787167.1"; talon_gene "253"; talon_transcript "1168"; talon_exon "5329"; ccdsid "CCDS87.1"; exon_status "KNOWN"; level "2"; protein_id "ENSP00000366800.5"; source "HAVANA"; tag "CCDS";
chr1	HAVANA	exon	6644558	6644674	.	-	.	gene_id "ENSG00000007923.15"; transcript_id "ENST00000294401.11"; gene_type "protein_coding"; gene_status "KNOWN"; gene_name "DNAJC11"; transcript_type "protein_coding"; transcript_status "KNOWN"; transcript_name "DNAJC11-201"; exon_number "10"; exon_id "ENSE00003653950.1"; talon_gene "253"; talon_transcript "1168"; talon_exon "5299"; ccdsid "CCDS87.1"; exon_status "KNOWN"; level "2"; protein_id "ENSP00000366800.5"; source "HAVANA"; tag "CCDS";
chr1	HAVANA	exon	6638295	6638364	.	-	.	gene_id "ENSG00000007923.15"; transcript_id "ENST00000294401.11"; gene_type "protein_coding"; gene_status "KNOWN"; gene_name "DNAJC11"; transcript_type "protein_coding"; transcript_status "KNOWN"; transcript_name "DNAJC11-201"; exon_number "11"; exon_id "ENSE00001805559.1"; talon_gene "253"; talon_transcript "1168"; talon_exon "5330"; ccdsid "CCDS87.1"; exon_status "KNOWN"; level "2"; protein_id "ENSP00000366800.5"; source "HAVANA"; tag "CCDS";
chr1	HAVANA	exon	6637447	6637504	.	-	.	gene_id "ENSG00000007923.15"; transcript_id "ENST00000294401.11"; gene_type "protein_coding"; gene_status "KNOWN"; gene_name "DNAJC11"; transcript_type "protein_coding"; transcript_status "KNOWN"; transcript_name "DNAJC11-201"; exon_number "12"; exon_id "ENSE00003458382.1"; talon_gene "253"; talon_transcript "1168"; talon_exon "5332"; ccdsid "CCDS87.1"; exon_status "KNOWN"; level "2"; protein_id "ENSP00000366800.5"; source "HAVANA"; tag "CCDS";
chr1	HAVANA	exon	6637198	6637340	.	-	.	gene_id "ENSG00000007923.15"; transcript_id "ENST00000294401.11"; gene_type "protein_coding"; gene_status "KNOWN"; gene_name "DNAJC11"; transcript_type "protein_coding"; transcript_status "KNOWN"; transcript_name "DNAJC11-201"; exon_number "13"; exon_id "ENSE00003525048.1"; talon_gene "253"; talon_transcript "1168"; talon_exon "5305"; ccdsid "CCDS87.1"; exon_status "KNOWN"; level "2"; protein_id "ENSP00000366800.5"; source "HAVANA"; tag "CCDS";
chr1	HAVANA	exon	6636117	6636246	.	-	.	gene_id "ENSG00000007923.15"; transcript_id "ENST00000294401.11"; gene_type "protein_coding"; gene_status "KNOWN"; gene_name "DNAJC11"; transcript_type "protein_coding"; transcript_status "KNOWN"; transcript_name "DNAJC11-201"; exon_number "14"; exon_id "ENSE00003488176.1"; talon_gene "253"; talon_transcript "1168"; talon_exon "5307"; ccdsid "CCDS87.1"; exon_status "KNOWN"; level "2"; protein_id "ENSP00000366800.5"; source "HAVANA"; tag "CCDS";
chr1	HAVANA	exon	6635113	6635700	.	-	.	gene_id "ENSG00000007923.15"; transcript_id "ENST00000294401.11"; gene_type "protein_coding"; gene_status "KNOWN"; gene_name "DNAJC11"; transcript_type "protein_coding"; transcript_status "KNOWN"; transcript_name "DNAJC11-201"; exon_number "15"; exon_id "ENSE00001893563.1"; talon_gene "253"; talon_transcript "1168"; talon_exon "5334"; exon_status "KNOWN"; level "2"; protein_id "ENSP00000294401.7"; source "HAVANA"; tag "basic";
chr1	HAVANA	transcript	6653809	6701804	.	-	.	gene_id "ENSG00000007923.15"; transcript_id "ENST00000485073.5"; gene_name "DNAJC11"; gene_status "KNOWN"; gene_type "protein_coding"; transcript_type "processed_transcript"; transcript_status "KNOWN"; transcript_name "DNAJC11-211"; talon_gene "253"; talon_transcript "1173"; havana_transcript "OTTHUMT00000004976.1"; level "2"; source "HAVANA"; transcript_support_level "2";
chr1	HAVANA	exon	6701729	6701804	.	-	.	gene_id "ENSG00000007923.15"; transcript_id "ENST00000485073.5"; gene_type "protein_coding"; gene_status "KNOWN"; gene_name "DNAJC11"; transcript_type "processed_transcript"; transcript_status "KNOWN"; transcript_name "DNAJC11-211"; exon_number "1"; exon_id "ENSE00001812875.1"; talon_gene "253"; talon_transcript "1173"; talon_exon "5350"; exon_status "KNOWN"; level "2"; source "HAVANA";
chr1	HAVANA	exon	6680908	6681037	.	-	.	gene_id "ENSG00000007923.15"; transcript_id "ENST00000485073.5"; gene_type "protein_coding"; gene_status "KNOWN"; gene_name "DNAJC11"; transcript_type "processed_transcript"; transcript_status "KNOWN"; transcript_name "DNAJC11-211"; exon_number "2"; exon_id "ENSE00003679343.1"; talon_gene "253"; talon_transcript "1173"; talon_exon "5310"; ccdsid "CCDS87.1"; exon_status "KNOWN"; level "2"; protein_id "ENSP00000415871.1"; source "HAVANA"; tag "cds_start_NF";
chr1	HAVANA	exon	6678394	6678467	.	-	.	gene_id "ENSG00000007923.15"; transcript_id "ENST00000485073.5"; gene_type "protein_coding"; gene_status "KNOWN"; gene_name "DNAJC11"; transcript_type "processed_transcript"; transcript_status "KNOWN"; transcript_name "DNAJC11-211"; exon_number "3"; exon_id "ENSE00003464933.1"; talon_gene "253"; talon_transcript "1173"; talon_exon "5312"; ccdsid "CCDS87.1"; exon_status "KNOWN"; level "2"; protein_id "ENSP00000415871.1"; source "HAVANA"; tag "cds_start_NF";
chr1	HAVANA	exon	6667709	6667810	.	-	.	gene_id "ENSG00000007923.15"; transcript_id "ENST00000485073.5"; gene_type "protein_coding"; gene_status "KNOWN"; gene_name "DNAJC11"; transcript_type "processed_transcript"; transcript_status "KNOWN"; transcript_name "DNAJC11-211"; exon_number "4"; exon_id "ENSE00003551429.1"; talon_gene "253"; talon_transcript "1173"; talon_exon "5314"; ccdsid "CCDS87.1"; exon_status "KNOWN"; level "2"; protein_id "ENSP00000415871.1"; source "HAVANA"; tag "cds_start_NF";
chr1	HAVANA	exon	6653809	6654039	.	-	.	gene_id "ENSG00000007923.15"; transcript_id "ENST00000485073.5"; gene_type "protein_coding"; gene_status "KNOWN"; gene_name "DNAJC11"; transcript_type "processed_transcript"; transcript_status "KNOWN"; transcript_name "DNAJC11-211"; exon_number "5"; exon_id "ENSE00001867917.1"; talon_gene "253"; talon_transcript "1173"; talon_exon "5351"; exon_status "KNOWN"; level "2"; source "HAVANA";
chr1	HAVANA	gene	6785454	6887842	.	+	.	gene_id "ENSG00000171735.18"; gene_name "CAMTA1"; gene_status "KNOWN"; gene_type "protein_coding"; talon_gene "257"; havana_gene "OTTHUMG00000001212.6"; level "1"; tag "overlapping_locus";
chr1	HAVANA	transcript	6785454	6872053	.	+	.	gene_id "ENSG00000171735.18"; transcript_id "ENST00000490738.5"; gene_name "CAMTA1"; gene_status "KNOWN"; gene_type "protein_coding"; transcript_type "processed_transcript"; transcript_status "KNOWN"; transcript_name "CAMTA1-213"; talon_gene "257"; talon_transcript "1184"; havana_transcript "OTTHUMT00000003596.1"; level "2"; source "HAVANA"; transcript_support_level "2";
chr1	HAVANA	exon	6785454	6785575	.	+	.	gene_id "ENSG00000171735.18"; transcript_id "ENST00000490738.5"; gene_type "protein_coding"; gene_status "KNOWN"; gene_name "CAMTA1"; transcript_type "processed_transcript"; transcript_status "KNOWN"; transcript_name "CAMTA1-213"; exon_number "1"; exon_id "ENSE00001846641.1"; talon_gene "257"; talon_transcript "1184"; talon_exon "5428"; exon_status "KNOWN"; level "2"; source "HAVANA";
chr1	HAVANA	exon	6825092	6825210	.	+	.	gene_id "ENSG00000171735.18"; transcript_id "ENST00000490738.5"; gene_type "protein_coding"; gene_status "KNOWN"; gene_name "CAMTA1"; transcript_type "processed_transcript"; transcript_status "KNOWN"; transcript_name "CAMTA1-213"; exon_number "2"; exon_id "ENSE00003647148.1"; talon_gene "257"; talon_transcript "1184"; talon_exon "5387"; ccdsid "CCDS30576.1"; exon_status "KNOWN"; level "2"; protein_id "ENSP00000306522.6"; source "HAVANA"; tag "CCDS";
chr1	HAVANA	exon	6871757	6872053	.	+	.	gene_id "ENSG00000171735.18"; transcript_id "ENST00000490738.5"; gene_type "protein_coding"; gene_status "KNOWN"; gene_name "CAMTA1"; transcript_type "processed_transcript"; transcript_status "KNOWN"; transcript_name "CAMTA1-213"; exon_number "3"; exon_id "ENSE00001927473.1"; talon_gene "257"; talon_transcript "1184"; talon_exon "5431"; exon_status "KNOWN"; level "2"; source "HAVANA";
chr1	HAVANA	transcript	6785464	6888201	.	+	.	gene_id "ENSG00000171735.18"; transcript_id "ENST00000476163.5"; gene_name "CAMTA1"; gene_status "KNOWN"; gene_type "protein_coding"; transcript_type "processed_transcript"; transcript_status "KNOWN"; transcript_name "CAMTA1-209"; talon_gene "257"; talon_transcript "1185"; havana_transcript "OTTHUMT00000003589.1"; level "2"; source "HAVANA"; transcript_support_level "2";
chr1	HAVANA	exon	6785464	6785575	.	+	.	gene_id "ENSG00000171735.18"; transcript_id "ENST00000476163.5"; gene_type "protein_coding"; gene_status "KNOWN"; gene_name "CAMTA1"; transcript_type "processed_transcript"; transcript_status "KNOWN"; transcript_name "CAMTA1-209"; exon_number "1"; exon_id "ENSE00001835129.1"; talon_gene "257"; talon_transcript "1185"; talon_exon "5432"; exon_status "KNOWN"; level "2"; source "HAVANA";
chr1	HAVANA	exon	6825092	6825210	.	+	.	gene_id "ENSG00000171735.18"; transcript_id "ENST00000476163.5"; gene_type "protein_coding"; gene_status "KNOWN"; gene_name "CAMTA1"; transcript_type "processed_transcript"; transcript_status "KNOWN"; transcript_name "CAMTA1-209"; exon_number "2"; exon_id "ENSE00003647148.1"; talon_gene "257"; talon_transcript "1185"; talon_exon "5387"; ccdsid "CCDS30576.1"; exon_status "KNOWN"; level "2"; protein_id "ENSP00000306522.6"; source "HAVANA"; tag "CCDS";
chr1	HAVANA	exon	6871757	6871840	.	+	.	gene_id "ENSG00000171735.18"; transcript_id "ENST00000476163.5"; gene_type "protein_coding"; gene_status "KNOWN"; gene_name "CAMTA1"; transcript_type "processed_transcript"; transcript_status "KNOWN"; transcript_name "CAMTA1-209"; exon_number "3"; exon_id "ENSE00003687892.1"; talon_gene "257"; talon_transcript "1185"; talon_exon "5433"; exon_status "KNOWN"; level "2"; protein_id "ENSP00000452184.1"; source "HAVANA"; tag "cds_start_NF";
chr1	HAVANA	exon	6887654	6888201	.	+	.	gene_id "ENSG00000171735.18"; transcript_id "ENST00000476163.5"; gene_type "protein_coding"; gene_status "KNOWN"; gene_name "CAMTA1"; transcript_type "processed_transcript"; transcript_status "KNOWN"; transcript_name "CAMTA1-209"; exon_number "4"; exon_id "ENSE00001897789.1"; talon_gene "257"; talon_transcript "1185"; talon_exon "5435"; exon_status "KNOWN"; level "2"; source "HAVANA";
chr1	HAVANA	transcript	6785480	6872038	.	+	.	gene_id "ENSG00000171735.18"; transcript_id "ENST00000473578.5"; gene_name "CAMTA1"; gene_status "KNOWN"; gene_type "protein_coding"; transcript_type "protein_coding"; transcript_status "KNOWN"; transcript_name "CAMTA1-208"; talon_gene "257"; talon_transcript "1186"; ccdsid "CCDS55574.1"; havana_transcript "OTTHUMT00000003597.2"; level "2"; protein_id "ENSP00000451388.1"; source "HAVANA"; tag "CCDS"; transcript_support_level "1";
chr1	HAVANA	exon	6785480	6785575	.	+	.	gene_id "ENSG00000171735.18"; transcript_id "ENST00000473578.5"; gene_type "protein_coding"; gene_status "KNOWN"; gene_name "CAMTA1"; transcript_type "protein_coding"; transcript_status "KNOWN"; transcript_name "CAMTA1-208"; exon_number "1"; exon_id "ENSE00001893541.1"; talon_gene "257"; talon_transcript "1186"; talon_exon "5436"; ccdsid "CCDS55574.1"; exon_status "KNOWN"; level "2"; protein_id "ENSP00000451388.1"; source "HAVANA"; tag "CCDS";
chr1	HAVANA	exon	6820181	6820250	.	+	.	gene_id "ENSG00000171735.18"; transcript_id "ENST00000473578.5"; gene_type "protein_coding"; gene_status "KNOWN"; gene_name "CAMTA1"; transcript_type "protein_coding"; transcript_status "KNOWN"; transcript_name "CAMTA1-208"; exon_number "2"; exon_id "ENSE00003563207.1"; talon_gene "257"; talon_transcript "1186"; talon_exon "5385"; ccdsid "CCDS30576.1"; exon_status "KNOWN"; level "2"; protein_id "ENSP00000306522.6"; source "HAVANA"; tag "CCDS";
chr1	HAVANA	exon	6825092	6825210	.	+	.	gene_id "ENSG00000171735.18"; transcript_id "ENST00000473578.5"; gene_type "protein_coding"; gene_status "KNOWN"; gene_name "CAMTA1"; transcript_type "protein_coding"; transcript_status "KNOWN"; transcript_name "CAMTA1-208"; exon_number "3"; exon_id "ENSE00003647148.1"; talon_gene "257"; talon_transcript "1186"; talon_exon "5387"; ccdsid "CCDS30576.1"; exon_status "KNOWN"; level "2"; protein_id "ENSP00000306522.6"; source "HAVANA"; tag "CCDS";
chr1	HAVANA	exon	6871757	6872038	.	+	.	gene_id "ENSG00000171735.18"; transcript_id "ENST00000473578.5"; gene_type "protein_coding"; gene_status "KNOWN"; gene_name "CAMTA1"; transcript_type "protein_coding"; transcript_status "KNOWN"; transcript_name "CAMTA1-208"; exon_number "4"; exon_id "ENSE00001846796.1"; talon_gene "257"; talon_transcript "1186"; talon_exon "5437"; ccdsid "CCDS55574.1"; exon_status "KNOWN"; level "2"; protein_id "ENSP00000451388.1"; source "HAVANA"; tag "CCDS";
chr1	HAVANA	transcript	6785491	6887865	.	+	.	gene_id "ENSG00000171735.18"; transcript_id "ENST00000557126.5"; gene_name "CAMTA1"; gene_status "KNOWN"; gene_type "protein_coding"; transcript_type "protein_coding"; transcript_status "KNOWN"; transcript_name "CAMTA1-216"; talon_gene "257"; talon_transcript "1187"; ccdsid "CCDS55575.1"; havana_transcript "OTTHUMT00000409642.1"; level "2"; protein_id "ENSP00000451510.1"; source "HAVANA"; tag "CCDS"; transcript_support_level "2";
chr1	HAVANA	exon	6785491	6785575	.	+	.	gene_id "ENSG00000171735.18"; transcript_id "ENST00000557126.5"; gene_type "protein_coding"; gene_status "KNOWN"; gene_name "CAMTA1"; transcript_type "protein_coding"; transcript_status "KNOWN"; transcript_name "CAMTA1-216"; exon_number "1"; exon_id "ENSE00002459092.1"; talon_gene "257"; talon_transcript "1187"; talon_exon "5438"; ccdsid "CCDS55575.1"; exon_status "KNOWN"; level "2"; protein_id "ENSP00000451510.1"; source "HAVANA"; tag "CCDS";
chr1	HAVANA	exon	6820181	6820250	.	+	.	gene_id "ENSG00000171735.18"; transcript_id "ENST00000557126.5"; gene_type "protein_coding"; gene_status "KNOWN"; gene_name "CAMTA1"; transcript_type "protein_coding"; transcript_status "KNOWN"; transcript_name "CAMTA1-216"; exon_number "2"; exon_id "ENSE00003563207.1"; talon_gene "257"; talon_transcript "1187"; talon_exon "5385"; ccdsid "CCDS30576.1"; exon_status "KNOWN"; level "2"; protein_id "ENSP00000306522.6"; source "HAVANA"; tag "CCDS";
chr1	HAVANA	exon	6825092	6825210	.	+	.	gene_id "ENSG00000171735.18"; transcript_id "ENST00000557126.5"; gene_type "protein_coding"; gene_status "KNOWN"; gene_name "CAMTA1"; transcript_type "protein_coding"; transcript_status "KNOWN"; transcript_name "CAMTA1-216"; exon_number "3"; exon_id "ENSE00003647148.1"; talon_gene "257"; talon_transcript "1187"; talon_exon "5387"; ccdsid "CCDS30576.1"; exon_status "KNOWN"; level "2"; protein_id "ENSP00000306522.6"; source "HAVANA"; tag "CCDS";
chr1	HAVANA	exon	6887654	6887865	.	+	.	gene_id "ENSG00000171735.18"; transcript_id "ENST00000557126.5"; gene_type "protein_coding"; gene_status "KNOWN"; gene_name "CAMTA1"; transcript_type "protein_coding"; transcript_status "KNOWN"; transcript_name "CAMTA1-216"; exon_number "4"; exon_id "ENSE00002524972.1"; talon_gene "257"; talon_transcript "1187"; talon_exon "5440"; ccdsid "CCDS55575.1"; exon_status "KNOWN"; level "2"; protein_id "ENSP00000451510.1"; source "HAVANA"; tag "CCDS";
chr1	HAVANA	transcript	6785552	6887787	.	+	.	gene_id "ENSG00000171735.18"; transcript_id "ENST00000461311.1"; gene_name "CAMTA1"; gene_status "KNOWN"; gene_type "protein_coding"; transcript_type "nonsense_mediated_decay"; transcript_status "KNOWN"; transcript_name "CAMTA1-202"; talon_gene "257"; talon_transcript "1189"; havana_transcript "OTTHUMT00000003592.2"; level "2"; protein_id "ENSP00000452184.1"; source "HAVANA"; tag "cds_start_NF"; transcript_support_level "2";
chr1	HAVANA	exon	6785552	6785575	.	+	.	gene_id "ENSG00000171735.18"; transcript_id "ENST00000461311.1"; gene_type "protein_coding"; gene_status "KNOWN"; gene_name "CAMTA1"; transcript_type "nonsense_mediated_decay"; transcript_status "KNOWN"; transcript_name "CAMTA1-202"; exon_number "1"; exon_id "ENSE00001857415.1"; talon_gene "257"; talon_transcript "1189"; talon_exon "5446"; exon_status "KNOWN"; level "2"; protein_id "ENSP00000452184.1"; source "HAVANA"; tag "cds_start_NF";
chr1	HAVANA	exon	6820181	6820250	.	+	.	gene_id "ENSG00000171735.18"; transcript_id "ENST00000461311.1"; gene_type "protein_coding"; gene_status "KNOWN"; gene_name "CAMTA1"; transcript_type "nonsense_mediated_decay"; transcript_status "KNOWN"; transcript_name "CAMTA1-202"; exon_number "2"; exon_id "ENSE00003563207.1"; talon_gene "257"; talon_transcript "1189"; talon_exon "5385"; ccdsid "CCDS30576.1"; exon_status "KNOWN"; level "2"; protein_id "ENSP00000306522.6"; source "HAVANA"; tag "CCDS";
chr1	HAVANA	exon	6825092	6825210	.	+	.	gene_id "ENSG00000171735.18"; transcript_id "ENST00000461311.1"; gene_type "protein_coding"; gene_status "KNOWN"; gene_name "CAMTA1"; transcript_type "nonsense_mediated_decay"; transcript_status "KNOWN"; transcript_name "CAMTA1-202"; exon_number "3"; exon_id "ENSE00003647148.1"; talon_gene "257"; talon_transcript "1189"; talon_exon "5387"; ccdsid "CCDS30576.1"; exon_status "KNOWN"; level "2"; protein_id "ENSP00000306522.6"; source "HAVANA"; tag "CCDS";
chr1	HAVANA	exon	6871757	6871840	.	+	.	gene_id "ENSG00000171735.18"; transcript_id "ENST00000461311.1"; gene_type "protein_coding"; gene_status "KNOWN"; gene_name "CAMTA1"; transcript_type "nonsense_mediated_decay"; transcript_status "KNOWN"; transcript_name "CAMTA1-202"; exon_number "4"; exon_id "ENSE00003687892.1"; talon_gene "257"; talon_transcript "1189"; talon_exon "5433"; exon_status "KNOWN"; level "2"; protein_id "ENSP00000452184.1"; source "HAVANA"; tag "cds_start_NF";
chr1	HAVANA	exon	6887654	6887787	.	+	.	gene_id "ENSG00000171735.18"; transcript_id "ENST00000461311.1"; gene_type "protein_coding"; gene_status "KNOWN"; gene_name "CAMTA1"; transcript_type "nonsense_mediated_decay"; transcript_status "KNOWN"; transcript_name "CAMTA1-202"; exon_number "5"; exon_id "ENSE00001910067.1"; talon_gene "257"; talon_transcript "1189"; talon_exon "5447"; exon_status "KNOWN"; level "2"; protein_id "ENSP00000452184.1"; source "HAVANA"; tag "cds_start_NF";
chr1	HAVANA	transcript	6874056	6887842	.	+	.	gene_id "ENSG00000171735.18"; transcript_id "ENST00000467267.1"; gene_name "CAMTA1"; gene_status "KNOWN"; gene_type "protein_coding"; transcript_type "processed_transcript"; transcript_status "KNOWN"; transcript_name "CAMTA1-204"; talon_gene "257"; talon_transcript "1195"; havana_transcript "OTTHUMT00000003598.1"; level "2"; source "HAVANA"; transcript_support_level "3";
chr1	HAVANA	exon	6874056	6874423	.	+	.	gene_id "ENSG00000171735.18"; transcript_id "ENST00000467267.1"; gene_type "protein_coding"; gene_status "KNOWN"; gene_name "CAMTA1"; transcript_type "processed_transcript"; transcript_status "KNOWN"; transcript_name "CAMTA1-204"; exon_number "1"; exon_id "ENSE00001881325.1"; talon_gene "257"; talon_transcript "1195"; talon_exon "5464"; exon_status "KNOWN"; level "2"; source "HAVANA";
chr1	HAVANA	exon	6886240	6886346	.	+	.	gene_id "ENSG00000171735.18"; transcript_id "ENST00000467267.1"; gene_type "protein_coding"; gene_status "KNOWN"; gene_name "CAMTA1"; transcript_type "processed_transcript"; transcript_status "KNOWN"; transcript_name "CAMTA1-204"; exon_number "2"; exon_id "ENSE00003488742.1"; talon_gene "257"; talon_transcript "1195"; talon_exon "5453"; exon_status "KNOWN"; level "2"; protein_id "ENSP00000451443.1"; source "HAVANA"; tag "cds_start_NF";
chr1	HAVANA	exon	6887654	6887842	.	+	.	gene_id "ENSG00000171735.18"; transcript_id "ENST00000467267.1"; gene_type "protein_coding"; gene_status "KNOWN"; gene_name "CAMTA1"; transcript_type "processed_transcript"; transcript_status "KNOWN"; transcript_name "CAMTA1-204"; exon_number "3"; exon_id "ENSE00001858176.1"; talon_gene "257"; talon_transcript "1195"; talon_exon "5466"; exon_status "KNOWN"; level "2"; source "HAVANA";
chr1	HAVANA	gene	7771269	7781432	.	+	.	gene_id "ENSG00000049245.12"; gene_name "VAMP3"; gene_status "KNOWN"; gene_type "protein_coding"; talon_gene "267"; havana_gene "OTTHUMG00000001225.3"; level "1"; tag "overlapping_locus";
chr1	HAVANA	transcript	7771269	7781432	.	+	.	gene_id "ENSG00000049245.12"; transcript_id "ENST00000054666.10"; gene_name "VAMP3"; gene_status "KNOWN"; gene_type "protein_coding"; transcript_type "protein_coding"; transcript_status "KNOWN"; transcript_name "VAMP3-201"; talon_gene "267"; talon_transcript "1209"; ccdsid "CCDS88.1"; havana_transcript "OTTHUMT00000003625.1"; level "2"; protein_id "ENSP00000054666.6"; source "HAVANA"; tag "CCDS"; transcript_support_level "1";
chr1	HAVANA	exon	7771269	7771385	.	+	.	gene_id "ENSG00000049245.12"; transcript_id "ENST00000054666.10"; gene_type "protein_coding"; gene_status "KNOWN"; gene_name "VAMP3"; transcript_type "protein_coding"; transcript_status "KNOWN"; transcript_name "VAMP3-201"; exon_number "1"; exon_id "ENSE00001474297.1"; talon_gene "267"; talon_transcript "1209"; talon_exon "5500"; ccdsid "CCDS88.1"; exon_status "KNOWN"; level "2"; protein_id "ENSP00000054666.6"; source "HAVANA"; tag "CCDS";
chr1	HAVANA	exon	7773442	7773511	.	+	.	gene_id "ENSG00000049245.12"; transcript_id "ENST00000054666.10"; gene_type "protein_coding"; gene_status "KNOWN"; gene_name "VAMP3"; transcript_type "protein_coding"; transcript_status "KNOWN"; transcript_name "VAMP3-201"; exon_number "2"; exon_id "ENSE00003491204.1"; talon_gene "267"; talon_transcript "1209"; talon_exon "5502"; ccdsid "CCDS88.1"; exon_status "KNOWN"; level "2"; protein_id "ENSP00000054666.6"; source "HAVANA"; tag "CCDS";
chr1	HAVANA	exon	7777160	7777318	.	+	.	gene_id "ENSG00000049245.12"; transcript_id "ENST00000054666.10"; gene_type "protein_coding"; gene_status "KNOWN"; gene_name "VAMP3"; transcript_type "protein_coding"; transcript_status "KNOWN"; transcript_name "VAMP3-201"; exon_number "3"; exon_id "ENSE00003671151.1"; talon_gene "267"; talon_transcript "1209"; talon_exon "5504"; ccdsid "CCDS88.1"; exon_status "KNOWN"; level "2"; protein_id "ENSP00000054666.6"; source "HAVANA"; tag "CCDS";
chr1	HAVANA	exon	7778118	7778169	.	+	.	gene_id "ENSG00000049245.12"; transcript_id "ENST00000054666.10"; gene_type "protein_coding"; gene_status "KNOWN"; gene_name "VAMP3"; transcript_type "protein_coding"; transcript_status "KNOWN"; transcript_name "VAMP3-201"; exon_number "4"; exon_id "ENSE00003607081.1"; talon_gene "267"; talon_transcript "1209"; talon_exon "5506"; ccdsid "CCDS88.1"; exon_status "KNOWN"; level "2"; protein_id "ENSP00000054666.6"; source "HAVANA"; tag "CCDS";
chr1	HAVANA	exon	7779626	7781432	.	+	.	gene_id "ENSG00000049245.12"; transcript_id "ENST00000054666.10"; gene_type "protein_coding"; gene_status "KNOWN"; gene_name "VAMP3"; transcript_type "protein_coding"; transcript_status "KNOWN"; transcript_name "VAMP3-201"; exon_number "5"; exon_id "ENSE00001474288.3"; talon_gene "267"; talon_transcript "1209"; talon_exon "5508"; ccdsid "CCDS88.1"; exon_status "KNOWN"; level "2"; protein_id "ENSP00000054666.6"; source "HAVANA"; tag "CCDS";
chr1	HAVANA	transcript	7772707	7779806	.	+	.	gene_id "ENSG00000049245.12"; transcript_id "ENST00000470357.1"; gene_name "VAMP3"; gene_status "KNOWN"; gene_type "protein_coding"; transcript_type "protein_coding"; transcript_status "KNOWN"; transcript_name "VAMP3-202"; talon_gene "267"; talon_transcript "1210"; havana_transcript "OTTHUMT00000003626.2"; level "1"; protein_id "ENSP00000465820.1"; source "HAVANA"; tag "exp_conf"; transcript_support_level "3";
chr1	HAVANA	exon	7772707	7773198	.	+	.	gene_id "ENSG00000049245.12"; transcript_id "ENST00000470357.1"; gene_type "protein_coding"; gene_status "KNOWN"; gene_name "VAMP3"; transcript_type "protein_coding"; transcript_status "KNOWN"; transcript_name "VAMP3-202"; exon_number "1"; exon_id "ENSE00001887092.1"; talon_gene "267"; talon_transcript "1210"; talon_exon "5509"; exon_status "KNOWN"; level "1"; protein_id "ENSP00000465820.1"; source "HAVANA"; tag "exp_conf";
chr1	HAVANA	exon	7773442	7773511	.	+	.	gene_id "ENSG00000049245.12"; transcript_id "ENST00000470357.1"; gene_type "protein_coding"; gene_status "KNOWN"; gene_name "VAMP3"; transcript_type "protein_coding"; transcript_status "KNOWN"; transcript_name "VAMP3-202"; exon_number "2"; exon_id "ENSE00003491204.1"; talon_gene "267"; talon_transcript "1210"; talon_exon "5502"; ccdsid "CCDS88.1"; exon_status "KNOWN"; level "2"; protein_id "ENSP00000054666.6"; source "HAVANA"; tag "CCDS";
chr1	HAVANA	exon	7777160	7777318	.	+	.	gene_id "ENSG00000049245.12"; transcript_id "ENST00000470357.1"; gene_type "protein_coding"; gene_status "KNOWN"; gene_name "VAMP3"; transcript_type "protein_coding"; transcript_status "KNOWN"; transcript_name "VAMP3-202"; exon_number "3"; exon_id "ENSE00003671151.1"; talon_gene "267"; talon_transcript "1210"; talon_exon "5504"; ccdsid "CCDS88.1"; exon_status "KNOWN"; level "2"; protein_id "ENSP00000054666.6"; source "HAVANA"; tag "CCDS";
chr1	HAVANA	exon	7778118	7778169	.	+	.	gene_id "ENSG00000049245.12"; transcript_id "ENST00000470357.1"; gene_type "protein_coding"; gene_status "KNOWN"; gene_name "VAMP3"; transcript_type "protein_coding"; transcript_status "KNOWN"; transcript_name "VAMP3-202"; exon_number "4"; exon_id "ENSE00003607081.1"; talon_gene "267"; talon_transcript "1210"; talon_exon "5506"; ccdsid "CCDS88.1"; exon_status "KNOWN"; level "2"; protein_id "ENSP00000054666.6"; source "HAVANA"; tag "CCDS";
chr1	HAVANA	exon	7779626	7779806	.	+	.	gene_id "ENSG00000049245.12"; transcript_id "ENST00000470357.1"; gene_type "protein_coding"; gene_status "KNOWN"; gene_name "VAMP3"; transcript_type "protein_coding"; transcript_status "KNOWN"; transcript_name "VAMP3-202"; exon_number "5"; exon_id "ENSE00001957314.1"; talon_gene "267"; talon_transcript "1210"; talon_exon "5511"; exon_status "KNOWN"; level "1"; protein_id "ENSP00000465820.1"; source "HAVANA"; tag "exp_conf";
chr1	TALON	transcript	7779626	7781432	.	+	.	gene_id "ENSG00000049245.12"; transcript_id "ENCODEHT000233536"; gene_name "VAMP3"; gene_status "KNOWN"; gene_type "protein_coding"; transcript_status "NOVEL"; transcript_name "ENCODEHT000233536"; talon_gene "267"; talon_transcript "233536"; ISM_to_IDs "1209,233523"; ISM_transcript "TRUE";
chr1	HAVANA	exon	7779626	7781432	.	+	.	gene_id "ENSG00000049245.12"; transcript_id "ENCODEHT000233536"; gene_type "protein_coding"; gene_status "KNOWN"; gene_name "VAMP3"; transcript_status "NOVEL"; transcript_name "ENCODEHT000233536"; exon_number "1"; exon_id "ENSE00001474288.3"; talon_gene "267"; talon_transcript "233536"; talon_exon "5508"; ccdsid "CCDS88.1"; exon_status "KNOWN"; level "2"; protein_id "ENSP00000054666.6"; source "HAVANA"; tag "CCDS";
chr1	HAVANA	gene	7919847	7935100	.	-	.	gene_id "ENSG00000049249.8"; gene_name "TNFRSF9"; gene_status "KNOWN"; gene_type "protein_coding"; talon_gene "272"; havana_gene "OTTHUMG00000001223.3"; level "1";
chr1	HAVANA	transcript	7919847	7940866	.	-	.	gene_id "ENSG00000049249.8"; transcript_id "ENST00000377507.7"; gene_name "TNFRSF9"; gene_status "KNOWN"; gene_type "protein_coding"; transcript_type "protein_coding"; transcript_status "KNOWN"; transcript_name "TNFRSF9-201"; talon_gene "272"; talon_transcript "1227"; ccdsid "CCDS92.1"; havana_transcript "OTTHUMT00000003622.1"; level "2"; protein_id "ENSP00000366729.3"; source "HAVANA"; tag "CCDS"; transcript_support_level "1";
chr1	HAVANA	exon	7940784	7940866	.	-	.	gene_id "ENSG00000049249.8"; transcript_id "ENST00000377507.7"; gene_type "protein_coding"; gene_status "KNOWN"; gene_name "TNFRSF9"; transcript_type "protein_coding"; transcript_status "KNOWN"; transcript_name "TNFRSF9-201"; exon_number "1"; exon_id "ENSE00001474163.3"; talon_gene "272"; talon_transcript "1227"; talon_exon "5623"; ccdsid "CCDS92.1"; exon_status "KNOWN"; level "2"; protein_id "ENSP00000366729.3"; source "HAVANA"; tag "CCDS";
chr1	HAVANA	exon	7939895	7940078	.	-	.	gene_id "ENSG00000049249.8"; transcript_id "ENST00000377507.7"; gene_type "protein_coding"; gene_status "KNOWN"; gene_name "TNFRSF9"; transcript_type "protein_coding"; transcript_status "KNOWN"; transcript_name "TNFRSF9-201"; exon_number "2"; exon_id "ENSE00001474161.1"; talon_gene "272"; talon_transcript "1227"; talon_exon "5610"; ccdsid "CCDS92.1"; exon_status "KNOWN"; level "2"; protein_id "ENSP00000366729.3"; source "HAVANA"; tag "CCDS";
chr1	HAVANA	exon	7938721	7938828	.	-	.	gene_id "ENSG00000049249.8"; transcript_id "ENST00000377507.7"; gene_type "protein_coding"; gene_status "KNOWN"; gene_name "TNFRSF9"; transcript_type "protein_coding"; transcript_status "KNOWN"; transcript_name "TNFRSF9-201"; exon_number "3"; exon_id "ENSE00000737094.1"; talon_gene "272"; talon_transcript "1227"; talon_exon "5612"; ccdsid "CCDS92.1"; exon_status "KNOWN"; level "2"; protein_id "ENSP00000366729.3"; source "HAVANA"; tag "CCDS";
chr1	HAVANA	exon	7938193	7938330	.	-	.	gene_id "ENSG00000049249.8"; transcript_id "ENST00000377507.7"; gene_type "protein_coding"; gene_status "KNOWN"; gene_name "TNFRSF9"; transcript_type "protein_coding"; transcript_status "KNOWN"; transcript_name "TNFRSF9-201"; exon_number "4"; exon_id "ENSE00000737133.1"; talon_gene "272"; talon_transcript "1227"; talon_exon "5614"; ccdsid "CCDS92.1"; exon_status "KNOWN"; level "2"; protein_id "ENSP00000366729.3"; source "HAVANA"; tag "CCDS";
chr1	HAVANA	exon	7937690	7937756	.	-	.	gene_id "ENSG00000049249.8"; transcript_id "ENST00000377507.7"; gene_type "protein_coding"; gene_status "KNOWN"; gene_name "TNFRSF9"; transcript_type "protein_coding"; transcript_status "KNOWN"; transcript_name "TNFRSF9-201"; exon_number "5"; exon_id "ENSE00002813071.1"; talon_gene "272"; talon_transcript "1227"; talon_exon "5616"; ccdsid "CCDS92.1"; exon_status "KNOWN"; level "2"; protein_id "ENSP00000366729.3"; source "HAVANA"; tag "CCDS";
chr1	HAVANA	exon	7935013	7935143	.	-	.	gene_id "ENSG00000049249.8"; transcript_id "ENST00000377507.7"; gene_type "protein_coding"; gene_status "KNOWN"; gene_name "TNFRSF9"; transcript_type "protein_coding"; transcript_status "KNOWN"; transcript_name "TNFRSF9-201"; exon_number "6"; exon_id "ENSE00003563949.1"; talon_gene "272"; talon_transcript "1227"; talon_exon "5618"; ccdsid "CCDS92.1"; exon_status "KNOWN"; level "2"; protein_id "ENSP00000366729.3"; source "HAVANA"; tag "CCDS";
chr1	HAVANA	exon	7933162	7933296	.	-	.	gene_id "ENSG00000049249.8"; transcript_id "ENST00000377507.7"; gene_type "protein_coding"; gene_status "KNOWN"; gene_name "TNFRSF9"; transcript_type "protein_coding"; transcript_status "KNOWN"; transcript_name "TNFRSF9-201"; exon_number "7"; exon_id "ENSE00002917042.1"; talon_gene "272"; talon_transcript "1227"; talon_exon "5620"; ccdsid "CCDS92.1"; exon_status "KNOWN"; level "2"; protein_id "ENSP00000366729.3"; source "HAVANA"; tag "CCDS";
chr1	HAVANA	exon	7919847	7920923	.	-	.	gene_id "ENSG00000049249.8"; transcript_id "ENST00000377507.7"; gene_type "protein_coding"; gene_status "KNOWN"; gene_name "TNFRSF9"; transcript_type "protein_coding"; transcript_status "KNOWN"; transcript_name "TNFRSF9-201"; exon_number "8"; exon_id "ENSE00001474151.3"; talon_gene "272"; talon_transcript "1227"; talon_exon "5624"; ccdsid "CCDS92.1"; exon_status "KNOWN"; level "2"; protein_id "ENSP00000366729.3"; source "HAVANA"; tag "CCDS";
chr1	HAVANA	transcript	7921800	7935100	.	-	.	gene_id "ENSG00000049249.8"; transcript_id "ENST00000474475.1"; gene_name "TNFRSF9"; gene_status "KNOWN"; gene_type "protein_coding"; transcript_type "protein_coding"; transcript_status "KNOWN"; transcript_name "TNFRSF9-202"; talon_gene "272"; talon_transcript "1228"; havana_transcript "OTTHUMT00000083600.2"; level "1"; protein_id "ENSP00000465272.1"; source "HAVANA"; tag "exp_conf"; transcript_support_level "3";
chr1	HAVANA	exon	7935013	7935100	.	-	.	gene_id "ENSG00000049249.8"; transcript_id "ENST00000474475.1"; gene_type "protein_coding"; gene_status "KNOWN"; gene_name "TNFRSF9"; transcript_type "protein_coding"; transcript_status "KNOWN"; transcript_name "TNFRSF9-202"; exon_number "1"; exon_id "ENSE00001831101.1"; talon_gene "272"; talon_transcript "1228"; talon_exon "5625"; exon_status "KNOWN"; level "1"; protein_id "ENSP00000465272.1"; source "HAVANA"; tag "exp_conf";
chr1	HAVANA	exon	7933162	7933296	.	-	.	gene_id "ENSG00000049249.8"; transcript_id "ENST00000474475.1"; gene_type "protein_coding"; gene_status "KNOWN"; gene_name "TNFRSF9"; transcript_type "protein_coding"; transcript_status "KNOWN"; transcript_name "TNFRSF9-202"; exon_number "2"; exon_id "ENSE00002917042.1"; talon_gene "272"; talon_transcript "1228"; talon_exon "5620"; ccdsid "CCDS92.1"; exon_status "KNOWN"; level "2"; protein_id "ENSP00000366729.3"; source "HAVANA"; tag "CCDS";
chr1	HAVANA	exon	7921800	7922021	.	-	.	gene_id "ENSG00000049249.8"; transcript_id "ENST00000474475.1"; gene_type "protein_coding"; gene_status "KNOWN"; gene_name "TNFRSF9"; transcript_type "protein_coding"; transcript_status "KNOWN"; transcript_name "TNFRSF9-202"; exon_number "3"; exon_id "ENSE00001843715.1"; talon_gene "272"; talon_transcript "1228"; talon_exon "5627"; exon_status "KNOWN"; level "1"; protein_id "ENSP00000465272.1"; source "HAVANA"; tag "exp_conf";
chr1	HAVANA	gene	7954291	7985250	.	+	.	gene_id "ENSG00000116288.12"; gene_name "PARK7"; gene_status "KNOWN"; gene_type "protein_coding"; talon_gene "274"; havana_gene "OTTHUMG00000001210.3"; level "1";
chr1	HAVANA	transcript	7954291	7985052	.	+	.	gene_id "ENSG00000116288.12"; transcript_id "ENST00000493373.5"; gene_name "PARK7"; gene_status "KNOWN"; gene_type "protein_coding"; transcript_type "protein_coding"; transcript_status "KNOWN"; transcript_name "PARK7-208"; talon_gene "274"; talon_transcript "1231"; havana_transcript "OTTHUMT00000003580.3"; level "2"; protein_id "ENSP00000465404.1"; source "HAVANA"; tag "dotter_confirmed"; transcript_support_level "5";
chr1	HAVANA	exon	7954291	7954323	.	+	.	gene_id "ENSG00000116288.12"; transcript_id "ENST00000493373.5"; gene_type "protein_coding"; gene_status "KNOWN"; gene_name "PARK7"; transcript_type "protein_coding"; transcript_status "KNOWN"; transcript_name "PARK7-208"; exon_number "1"; exon_id "ENSE00001835211.1"; talon_gene "274"; talon_transcript "1231"; talon_exon "5634"; exon_status "KNOWN"; level "2"; protein_id "ENSP00000465404.1"; source "HAVANA"; tag "dotter_confirmed";
chr1	HAVANA	exon	7962763	7962875	.	+	.	gene_id "ENSG00000116288.12"; transcript_id "ENST00000493373.5"; gene_type "protein_coding"; gene_status "KNOWN"; gene_name "PARK7"; transcript_type "protein_coding"; transcript_status "KNOWN"; transcript_name "PARK7-208"; exon_number "2"; exon_id "ENSE00003616908.1"; talon_gene "274"; talon_transcript "1231"; talon_exon "5636"; ccdsid "CCDS93.1"; exon_status "KNOWN"; level "2"; protein_id "ENSP00000465404.1"; source "HAVANA"; tag "dotter_confirmed";
chr1	HAVANA	exon	7965324	7965425	.	+	.	gene_id "ENSG00000116288.12"; transcript_id "ENST00000493373.5"; gene_type "protein_coding"; gene_status "KNOWN"; gene_name "PARK7"; transcript_type "protein_coding"; transcript_status "KNOWN"; transcript_name "PARK7-208"; exon_number "3"; exon_id "ENSE00003623984.1"; talon_gene "274"; talon_transcript "1231"; talon_exon "5638"; ccdsid "CCDS93.1"; exon_status "KNOWN"; level "2"; protein_id "ENSP00000465404.1"; source "HAVANA"; tag "dotter_confirmed";
chr1	HAVANA	exon	7969345	7969404	.	+	.	gene_id "ENSG00000116288.12"; transcript_id "ENST00000493373.5"; gene_type "protein_coding"; gene_status "KNOWN"; gene_name "PARK7"; transcript_type "protein_coding"; transcript_status "KNOWN"; transcript_name "PARK7-208"; exon_number "4"; exon_id "ENSE00003584479.1"; talon_gene "274"; talon_transcript "1231"; talon_exon "5640"; ccdsid "CCDS93.1"; exon_status "KNOWN"; level "2"; protein_id "ENSP00000465404.1"; source "HAVANA"; tag "dotter_confirmed";
chr1	HAVANA	exon	7970894	7970963	.	+	.	gene_id "ENSG00000116288.12"; transcript_id "ENST00000493373.5"; gene_type "protein_coding"; gene_status "KNOWN"; gene_name "PARK7"; transcript_type "protein_coding"; transcript_status "KNOWN"; transcript_name "PARK7-208"; exon_number "5"; exon_id "ENSE00003499981.1"; talon_gene "274"; talon_transcript "1231"; talon_exon "5642"; ccdsid "CCDS93.1"; exon_status "KNOWN"; level "2"; protein_id "ENSP00000465404.1"; source "HAVANA"; tag "dotter_confirmed";
chr1	HAVANA	exon	7977652	7977738	.	+	.	gene_id "ENSG00000116288.12"; transcript_id "ENST00000493373.5"; gene_type "protein_coding"; gene_status "KNOWN"; gene_name "PARK7"; transcript_type "protein_coding"; transcript_status "KNOWN"; transcript_name "PARK7-208"; exon_number "6"; exon_id "ENSE00002898274.1"; talon_gene "274"; talon_transcript "1231"; talon_exon "5644"; ccdsid "CCDS93.1"; exon_status "KNOWN"; level "2"; protein_id "ENSP00000465404.1"; source "HAVANA"; tag "dotter_confirmed";
chr1	HAVANA	exon	7984894	7985052	.	+	.	gene_id "ENSG00000116288.12"; transcript_id "ENST00000493373.5"; gene_type "protein_coding"; gene_status "KNOWN"; gene_name "PARK7"; transcript_type "protein_coding"; transcript_status "KNOWN"; transcript_name "PARK7-208"; exon_number "7"; exon_id "ENSE00001889095.1"; talon_gene "274"; talon_transcript "1231"; talon_exon "5646"; exon_status "KNOWN"; level "2"; protein_id "ENSP00000465404.1"; source "HAVANA"; tag "dotter_confirmed";
chr1	HAVANA	transcript	7961663	7985279	.	+	.	gene_id "ENSG00000116288.12"; transcript_id "ENST00000338639.9"; gene_name "PARK7"; gene_status "KNOWN"; gene_type "protein_coding"; transcript_type "protein_coding"; transcript_status "KNOWN"; transcript_name "PARK7-201"; talon_gene "274"; talon_transcript "1233"; ccdsid "CCDS93.1"; havana_transcript "OTTHUMT00000003578.1"; level "2"; protein_id "ENSP00000340278.5"; source "HAVANA"; tag "CCDS"; transcript_support_level "1";
chr1	HAVANA	exon	7961663	7961793	.	+	.	gene_id "ENSG00000116288.12"; transcript_id "ENST00000338639.9"; gene_type "protein_coding"; gene_status "KNOWN"; gene_name "PARK7"; transcript_type "protein_coding"; transcript_status "KNOWN"; transcript_name "PARK7-201"; exon_number "1"; exon_id "ENSE00001049271.5"; talon_gene "274"; talon_transcript "1233"; talon_exon "5653"; ccdsid "CCDS93.1"; exon_status "KNOWN"; level "2"; protein_id "ENSP00000340278.5"; source "HAVANA"; tag "CCDS";
chr1	HAVANA	exon	7962763	7962875	.	+	.	gene_id "ENSG00000116288.12"; transcript_id "ENST00000338639.9"; gene_type "protein_coding"; gene_status "KNOWN"; gene_name "PARK7"; transcript_type "protein_coding"; transcript_status "KNOWN"; transcript_name "PARK7-201"; exon_number "2"; exon_id "ENSE00003616908.1"; talon_gene "274"; talon_transcript "1233"; talon_exon "5636"; ccdsid "CCDS93.1"; exon_status "KNOWN"; level "2"; protein_id "ENSP00000465404.1"; source "HAVANA"; tag "dotter_confirmed";
chr1	HAVANA	exon	7965324	7965425	.	+	.	gene_id "ENSG00000116288.12"; transcript_id "ENST00000338639.9"; gene_type "protein_coding"; gene_status "KNOWN"; gene_name "PARK7"; transcript_type "protein_coding"; transcript_status "KNOWN"; transcript_name "PARK7-201"; exon_number "3"; exon_id "ENSE00003623984.1"; talon_gene "274"; talon_transcript "1233"; talon_exon "5638"; ccdsid "CCDS93.1"; exon_status "KNOWN"; level "2"; protein_id "ENSP00000465404.1"; source "HAVANA"; tag "dotter_confirmed";
chr1	HAVANA	exon	7969345	7969404	.	+	.	gene_id "ENSG00000116288.12"; transcript_id "ENST00000338639.9"; gene_type "protein_coding"; gene_status "KNOWN"; gene_name "PARK7"; transcript_type "protein_coding"; transcript_status "KNOWN"; transcript_name "PARK7-201"; exon_number "4"; exon_id "ENSE00003584479.1"; talon_gene "274"; talon_transcript "1233"; talon_exon "5640"; ccdsid "CCDS93.1"; exon_status "KNOWN"; level "2"; protein_id "ENSP00000465404.1"; source "HAVANA"; tag "dotter_confirmed";
chr1	HAVANA	exon	7970894	7970963	.	+	.	gene_id "ENSG00000116288.12"; transcript_id "ENST00000338639.9"; gene_type "protein_coding"; gene_status "KNOWN"; gene_name "PARK7"; transcript_type "protein_coding"; transcript_status "KNOWN"; transcript_name "PARK7-201"; exon_number "5"; exon_id "ENSE00003499981.1"; talon_gene "274"; talon_transcript "1233"; talon_exon "5642"; ccdsid "CCDS93.1"; exon_status "KNOWN"; level "2"; protein_id "ENSP00000465404.1"; source "HAVANA"; tag "dotter_confirmed";
chr1	HAVANA	exon	7977652	7977738	.	+	.	gene_id "ENSG00000116288.12"; transcript_id "ENST00000338639.9"; gene_type "protein_coding"; gene_status "KNOWN"; gene_name "PARK7"; transcript_type "protein_coding"; transcript_status "KNOWN"; transcript_name "PARK7-201"; exon_number "6"; exon_id "ENSE00002898274.1"; talon_gene "274"; talon_transcript "1233"; talon_exon "5644"; ccdsid "CCDS93.1"; exon_status "KNOWN"; level "2"; protein_id "ENSP00000465404.1"; source "HAVANA"; tag "dotter_confirmed";
chr1	HAVANA	exon	7984894	7985279	.	+	.	gene_id "ENSG00000116288.12"; transcript_id "ENST00000338639.9"; gene_type "protein_coding"; gene_status "KNOWN"; gene_name "PARK7"; transcript_type "protein_coding"; transcript_status "KNOWN"; transcript_name "PARK7-201"; exon_number "7"; exon_id "ENSE00001927575.1"; talon_gene "274"; talon_transcript "1233"; talon_exon "5655"; ccdsid "CCDS93.1"; exon_status "KNOWN"; level "2"; protein_id "ENSP00000340278.5"; source "HAVANA"; tag "CCDS";
chr1	TALON	transcript	7961663	7985279	.	+	.	gene_id "ENSG00000116288.12"; transcript_id "ENCODEHT000233735"; gene_name "PARK7"; gene_status "KNOWN"; gene_type "protein_coding"; transcript_status "NOVEL"; transcript_name "ENCODEHT000233735"; talon_gene "274"; talon_transcript "233735"; NNC_transcript "TRUE";
chr1	HAVANA	exon	7961663	7961735	.	+	.	gene_id "ENSG00000116288.12"; transcript_id "ENCODEHT000233735"; gene_type "protein_coding"; gene_status "KNOWN"; gene_name "PARK7"; transcript_status "NOVEL"; transcript_name "ENCODEHT000233735"; exon_number "1"; exon_id "ENSE00001385134.5"; talon_gene "274"; talon_transcript "233735"; talon_exon "5647"; exon_status "KNOWN"; level "2"; source "HAVANA";
chr1	HAVANA	exon	7962763	7962875	.	+	.	gene_id "ENSG00000116288.12"; transcript_id "ENCODEHT000233735"; gene_type "protein_coding"; gene_status "KNOWN"; gene_name "PARK7"; transcript_status "NOVEL"; transcript_name "ENCODEHT000233735"; exon_number "2"; exon_id "ENSE00003616908.1"; talon_gene "274"; talon_transcript "233735"; talon_exon "5636"; ccdsid "CCDS93.1"; exon_status "KNOWN"; level "2"; protein_id "ENSP00000465404.1"; source "HAVANA"; tag "dotter_confirmed";
chr1	TALON	exon	7965324	7965429	.	+	.	gene_id "ENSG00000116288.12"; transcript_id "ENCODEHT000233735"; gene_type "protein_coding"; gene_status "KNOWN"; gene_name "PARK7"; transcript_status "NOVEL"; transcript_name "ENCODEHT000233735"; exon_number "3"; exon_id "983280"; talon_gene "274"; talon_transcript "233735"; talon_exon "983280"; exon_status "NOVEL";
chr1	HAVANA	exon	7969345	7969404	.	+	.	gene_id "ENSG00000116288.12"; transcript_id "ENCODEHT000233735"; gene_type "protein_coding"; gene_status "KNOWN"; gene_name "PARK7"; transcript_status "NOVEL"; transcript_name "ENCODEHT000233735"; exon_number "4"; exon_id "ENSE00003584479.1"; talon_gene "274"; talon_transcript "233735"; talon_exon "5640"; ccdsid "CCDS93.1"; exon_status "KNOWN"; level "2"; protein_id "ENSP00000465404.1"; source "HAVANA"; tag "dotter_confirmed";
chr1	HAVANA	exon	7970894	7970963	.	+	.	gene_id "ENSG00000116288.12"; transcript_id "ENCODEHT000233735"; gene_type "protein_coding"; gene_status "KNOWN"; gene_name "PARK7"; transcript_status "NOVEL"; transcript_name "ENCODEHT000233735"; exon_number "5"; exon_id "ENSE00003499981.1"; talon_gene "274"; talon_transcript "233735"; talon_exon "5642"; ccdsid "CCDS93.1"; exon_status "KNOWN"; level "2"; protein_id "ENSP00000465404.1"; source "HAVANA"; tag "dotter_confirmed";
chr1	HAVANA	exon	7977652	7977738	.	+	.	gene_id "ENSG00000116288.12"; transcript_id "ENCODEHT000233735"; gene_type "protein_coding"; gene_status "KNOWN"; gene_name "PARK7"; transcript_status "NOVEL"; transcript_name "ENCODEHT000233735"; exon_number "6"; exon_id "ENSE00002898274.1"; talon_gene "274"; talon_transcript "233735"; talon_exon "5644"; ccdsid "CCDS93.1"; exon_status "KNOWN"; level "2"; protein_id "ENSP00000465404.1"; source "HAVANA"; tag "dotter_confirmed";
chr1	HAVANA	exon	7984894	7985279	.	+	.	gene_id "ENSG00000116288.12"; transcript_id "ENCODEHT000233735"; gene_type "protein_coding"; gene_status "KNOWN"; gene_name "PARK7"; transcript_status "NOVEL"; transcript_name "ENCODEHT000233735"; exon_number "7"; exon_id "ENSE00001927575.1"; talon_gene "274"; talon_transcript "233735"; talon_exon "5655"; ccdsid "CCDS93.1"; exon_status "KNOWN"; level "2"; protein_id "ENSP00000340278.5"; source "HAVANA"; tag "CCDS";
chr1	TALON	transcript	7961663	7985279	.	+	.	gene_id "ENSG00000116288.12"; transcript_id "ENCODEHT000233887"; gene_name "PARK7"; gene_status "KNOWN"; gene_type "protein_coding"; transcript_status "NOVEL"; transcript_name "ENCODEHT000233887"; talon_gene "274"; talon_transcript "233887"; NIC_transcript "TRUE";
chr1	HAVANA	exon	7961663	7961735	.	+	.	gene_id "ENSG00000116288.12"; transcript_id "ENCODEHT000233887"; gene_type "protein_coding"; gene_status "KNOWN"; gene_name "PARK7"; transcript_status "NOVEL"; transcript_name "ENCODEHT000233887"; exon_number "1"; exon_id "ENSE00001385134.5"; talon_gene "274"; talon_transcript "233887"; talon_exon "5647"; exon_status "KNOWN"; level "2"; source "HAVANA";
chr1	HAVANA	exon	7962763	7962875	.	+	.	gene_id "ENSG00000116288.12"; transcript_id "ENCODEHT000233887"; gene_type "protein_coding"; gene_status "KNOWN"; gene_name "PARK7"; transcript_status "NOVEL"; transcript_name "ENCODEHT000233887"; exon_number "2"; exon_id "ENSE00003616908.1"; talon_gene "274"; talon_transcript "233887"; talon_exon "5636"; ccdsid "CCDS93.1"; exon_status "KNOWN"; level "2"; protein_id "ENSP00000465404.1"; source "HAVANA"; tag "dotter_confirmed";
chr1	HAVANA	exon	7965324	7965425	.	+	.	gene_id "ENSG00000116288.12"; transcript_id "ENCODEHT000233887"; gene_type "protein_coding"; gene_status "KNOWN"; gene_name "PARK7"; transcript_status "NOVEL"; transcript_name "ENCODEHT000233887"; exon_number "3"; exon_id "ENSE00003623984.1"; talon_gene "274"; talon_transcript "233887"; talon_exon "5638"; ccdsid "CCDS93.1"; exon_status "KNOWN"; level "2"; protein_id "ENSP00000465404.1"; source "HAVANA"; tag "dotter_confirmed";
chr1	HAVANA	exon	7969345	7969404	.	+	.	gene_id "ENSG00000116288.12"; transcript_id "ENCODEHT000233887"; gene_type "protein_coding"; gene_status "KNOWN"; gene_name "PARK7"; transcript_status "NOVEL"; transcript_name "ENCODEHT000233887"; exon_number "4"; exon_id "ENSE00003584479.1"; talon_gene "274"; talon_transcript "233887"; talon_exon "5640"; ccdsid "CCDS93.1"; exon_status "KNOWN"; level "2"; protein_id "ENSP00000465404.1"; source "HAVANA"; tag "dotter_confirmed";
chr1	HAVANA	exon	7970894	7970963	.	+	.	gene_id "ENSG00000116288.12"; transcript_id "ENCODEHT000233887"; gene_type "protein_coding"; gene_status "KNOWN"; gene_name "PARK7"; transcript_status "NOVEL"; transcript_name "ENCODEHT000233887"; exon_number "5"; exon_id "ENSE00003499981.1"; talon_gene "274"; talon_transcript "233887"; talon_exon "5642"; ccdsid "CCDS93.1"; exon_status "KNOWN"; level "2"; protein_id "ENSP00000465404.1"; source "HAVANA"; tag "dotter_confirmed";
chr1	HAVANA	exon	7984894	7985279	.	+	.	gene_id "ENSG00000116288.12"; transcript_id "ENCODEHT000233887"; gene_type "protein_coding"; gene_status "KNOWN"; gene_name "PARK7"; transcript_status "NOVEL"; transcript_name "ENCODEHT000233887"; exon_number "6"; exon_id "ENSE00001927575.1"; talon_gene "274"; talon_transcript "233887"; talon_exon "5655"; ccdsid "CCDS93.1"; exon_status "KNOWN"; level "2"; protein_id "ENSP00000340278.5"; source "HAVANA"; tag "CCDS";
chr1	TALON	transcript	7961663	7985279	.	+	.	gene_id "ENSG00000116288.12"; transcript_id "ENCODEHT000234452"; gene_name "PARK7"; gene_status "KNOWN"; gene_type "protein_coding"; transcript_status "NOVEL"; transcript_name "ENCODEHT000234452"; talon_gene "274"; talon_transcript "234452"; NIC_transcript "TRUE";
chr1	HAVANA	exon	7961663	7961793	.	+	.	gene_id "ENSG00000116288.12"; transcript_id "ENCODEHT000234452"; gene_type "protein_coding"; gene_status "KNOWN"; gene_name "PARK7"; transcript_status "NOVEL"; transcript_name "ENCODEHT000234452"; exon_number "1"; exon_id "ENSE00001049271.5"; talon_gene "274"; talon_transcript "234452"; talon_exon "5653"; ccdsid "CCDS93.1"; exon_status "KNOWN"; level "2"; protein_id "ENSP00000340278.5"; source "HAVANA"; tag "CCDS";
chr1	HAVANA	exon	7962763	7962875	.	+	.	gene_id "ENSG00000116288.12"; transcript_id "ENCODEHT000234452"; gene_type "protein_coding"; gene_status "KNOWN"; gene_name "PARK7"; transcript_status "NOVEL"; transcript_name "ENCODEHT000234452"; exon_number "2"; exon_id "ENSE00003616908.1"; talon_gene "274"; talon_transcript "234452"; talon_exon "5636"; ccdsid "CCDS93.1"; exon_status "KNOWN"; level "2"; protein_id "ENSP00000465404.1"; source "HAVANA"; tag "dotter_confirmed";
chr1	TALON	exon	7965324	7965429	.	+	.	gene_id "ENSG00000116288.12"; transcript_id "ENCODEHT000234452"; gene_type "protein_coding"; gene_status "KNOWN"; gene_name "PARK7"; transcript_status "NOVEL"; transcript_name "ENCODEHT000234452"; exon_number "3"; exon_id "983280"; talon_gene "274"; talon_transcript "234452"; talon_exon "983280"; exon_status "NOVEL";
chr1	HAVANA	exon	7969345	7969404	.	+	.	gene_id "ENSG00000116288.12"; transcript_id "ENCODEHT000234452"; gene_type "protein_coding"; gene_status "KNOWN"; gene_name "PARK7"; transcript_status "NOVEL"; transcript_name "ENCODEHT000234452"; exon_number "4"; exon_id "ENSE00003584479.1"; talon_gene "274"; talon_transcript "234452"; talon_exon "5640"; ccdsid "CCDS93.1"; exon_status "KNOWN"; level "2"; protein_id "ENSP00000465404.1"; source "HAVANA"; tag "dotter_confirmed";
chr1	HAVANA	exon	7970894	7970963	.	+	.	gene_id "ENSG00000116288.12"; transcript_id "ENCODEHT000234452"; gene_type "protein_coding"; gene_status "KNOWN"; gene_name "PARK7"; transcript_status "NOVEL"; transcript_name "ENCODEHT000234452"; exon_number "5"; exon_id "ENSE00003499981.1"; talon_gene "274"; talon_transcript "234452"; talon_exon "5642"; ccdsid "CCDS93.1"; exon_status "KNOWN"; level "2"; protein_id "ENSP00000465404.1"; source "HAVANA"; tag "dotter_confirmed";
chr1	HAVANA	exon	7977652	7977738	.	+	.	gene_id "ENSG00000116288.12"; transcript_id "ENCODEHT000234452"; gene_type "protein_coding"; gene_status "KNOWN"; gene_name "PARK7"; transcript_status "NOVEL"; transcript_name "ENCODEHT000234452"; exon_number "6"; exon_id "ENSE00002898274.1"; talon_gene "274"; talon_transcript "234452"; talon_exon "5644"; ccdsid "CCDS93.1"; exon_status "KNOWN"; level "2"; protein_id "ENSP00000465404.1"; source "HAVANA"; tag "dotter_confirmed";
chr1	HAVANA	exon	7984894	7985279	.	+	.	gene_id "ENSG00000116288.12"; transcript_id "ENCODEHT000234452"; gene_type "protein_coding"; gene_status "KNOWN"; gene_name "PARK7"; transcript_status "NOVEL"; transcript_name "ENCODEHT000234452"; exon_number "7"; exon_id "ENSE00001927575.1"; talon_gene "274"; talon_transcript "234452"; talon_exon "5655"; ccdsid "CCDS93.1"; exon_status "KNOWN"; level "2"; protein_id "ENSP00000340278.5"; source "HAVANA"; tag "CCDS";
chr1	HAVANA	transcript	7961692	7985505	.	+	.	gene_id "ENSG00000116288.12"; transcript_id "ENST00000493678.5"; gene_name "PARK7"; gene_status "KNOWN"; gene_type "protein_coding"; transcript_type "protein_coding"; transcript_status "KNOWN"; transcript_name "PARK7-209"; talon_gene "274"; talon_transcript "1234"; ccdsid "CCDS93.1"; havana_transcript "OTTHUMT00000003577.1"; level "2"; protein_id "ENSP00000418770.1"; source "HAVANA"; tag "CCDS"; transcript_support_level "1";
chr1	HAVANA	exon	7961692	7961735	.	+	.	gene_id "ENSG00000116288.12"; transcript_id "ENST00000493678.5"; gene_type "protein_coding"; gene_status "KNOWN"; gene_name "PARK7"; transcript_type "protein_coding"; transcript_status "KNOWN"; transcript_name "PARK7-209"; exon_number "1"; exon_id "ENSE00001837011.1"; talon_gene "274"; talon_transcript "1234"; talon_exon "5656"; ccdsid "CCDS93.1"; exon_status "KNOWN"; level "2"; protein_id "ENSP00000418770.1"; source "HAVANA"; tag "CCDS";
chr1	HAVANA	exon	7962763	7962875	.	+	.	gene_id "ENSG00000116288.12"; transcript_id "ENST00000493678.5"; gene_type "protein_coding"; gene_status "KNOWN"; gene_name "PARK7"; transcript_type "protein_coding"; transcript_status "KNOWN"; transcript_name "PARK7-209"; exon_number "2"; exon_id "ENSE00003616908.1"; talon_gene "274"; talon_transcript "1234"; talon_exon "5636"; ccdsid "CCDS93.1"; exon_status "KNOWN"; level "2"; protein_id "ENSP00000465404.1"; source "HAVANA"; tag "dotter_confirmed";
chr1	HAVANA	exon	7965324	7965425	.	+	.	gene_id "ENSG00000116288.12"; transcript_id "ENST00000493678.5"; gene_type "protein_coding"; gene_status "KNOWN"; gene_name "PARK7"; transcript_type "protein_coding"; transcript_status "KNOWN"; transcript_name "PARK7-209"; exon_number "3"; exon_id "ENSE00003623984.1"; talon_gene "274"; talon_transcript "1234"; talon_exon "5638"; ccdsid "CCDS93.1"; exon_status "KNOWN"; level "2"; protein_id "ENSP00000465404.1"; source "HAVANA"; tag "dotter_confirmed";
chr1	HAVANA	exon	7969345	7969404	.	+	.	gene_id "ENSG00000116288.12"; transcript_id "ENST00000493678.5"; gene_type "protein_coding"; gene_status "KNOWN"; gene_name "PARK7"; transcript_type "protein_coding"; transcript_status "KNOWN"; transcript_name "PARK7-209"; exon_number "4"; exon_id "ENSE00003584479.1"; talon_gene "274"; talon_transcript "1234"; talon_exon "5640"; ccdsid "CCDS93.1"; exon_status "KNOWN"; level "2"; protein_id "ENSP00000465404.1"; source "HAVANA"; tag "dotter_confirmed";
chr1	HAVANA	exon	7970894	7970963	.	+	.	gene_id "ENSG00000116288.12"; transcript_id "ENST00000493678.5"; gene_type "protein_coding"; gene_status "KNOWN"; gene_name "PARK7"; transcript_type "protein_coding"; transcript_status "KNOWN"; transcript_name "PARK7-209"; exon_number "5"; exon_id "ENSE00003499981.1"; talon_gene "274"; talon_transcript "1234"; talon_exon "5642"; ccdsid "CCDS93.1"; exon_status "KNOWN"; level "2"; protein_id "ENSP00000465404.1"; source "HAVANA"; tag "dotter_confirmed";
chr1	HAVANA	exon	7977652	7977738	.	+	.	gene_id "ENSG00000116288.12"; transcript_id "ENST00000493678.5"; gene_type "protein_coding"; gene_status "KNOWN"; gene_name "PARK7"; transcript_type "protein_coding"; transcript_status "KNOWN"; transcript_name "PARK7-209"; exon_number "6"; exon_id "ENSE00002898274.1"; talon_gene "274"; talon_transcript "1234"; talon_exon "5644"; ccdsid "CCDS93.1"; exon_status "KNOWN"; level "2"; protein_id "ENSP00000465404.1"; source "HAVANA"; tag "dotter_confirmed";
chr1	HAVANA	exon	7984894	7985505	.	+	.	gene_id "ENSG00000116288.12"; transcript_id "ENST00000493678.5"; gene_type "protein_coding"; gene_status "KNOWN"; gene_name "PARK7"; transcript_type "protein_coding"; transcript_status "KNOWN"; transcript_name "PARK7-209"; exon_number "7"; exon_id "ENSE00001941967.1"; talon_gene "274"; talon_transcript "1234"; talon_exon "5657"; ccdsid "CCDS93.1"; exon_status "KNOWN"; level "2"; protein_id "ENSP00000418770.1"; source "HAVANA"; tag "CCDS";
chr1	HAVANA	transcript	7961701	7985281	.	+	.	gene_id "ENSG00000116288.12"; transcript_id "ENST00000377493.9"; gene_name "PARK7"; gene_status "KNOWN"; gene_type "protein_coding"; transcript_type "protein_coding"; transcript_status "KNOWN"; transcript_name "PARK7-204"; talon_gene "274"; talon_transcript "1235"; havana_transcript "OTTHUMT00000003579.2"; level "2"; protein_id "ENSP00000466242.1"; source "HAVANA"; tag "basic"; transcript_support_level "2";
chr1	HAVANA	exon	7961701	7961735	.	+	.	gene_id "ENSG00000116288.12"; transcript_id "ENST00000377493.9"; gene_type "protein_coding"; gene_status "KNOWN"; gene_name "PARK7"; transcript_type "protein_coding"; transcript_status "KNOWN"; transcript_name "PARK7-204"; exon_number "1"; exon_id "ENSE00001888306.1"; talon_gene "274"; talon_transcript "1235"; talon_exon "5658"; exon_status "KNOWN"; level "2"; protein_id "ENSP00000466242.1"; source "HAVANA"; tag "basic";
chr1	HAVANA	exon	7962763	7962875	.	+	.	gene_id "ENSG00000116288.12"; transcript_id "ENST00000377493.9"; gene_type "protein_coding"; gene_status "KNOWN"; gene_name "PARK7"; transcript_type "protein_coding"; transcript_status "KNOWN"; transcript_name "PARK7-204"; exon_number "2"; exon_id "ENSE00003616908.1"; talon_gene "274"; talon_transcript "1235"; talon_exon "5636"; ccdsid "CCDS93.1"; exon_status "KNOWN"; level "2"; protein_id "ENSP00000465404.1"; source "HAVANA"; tag "dotter_confirmed";
chr1	HAVANA	exon	7965324	7965425	.	+	.	gene_id "ENSG00000116288.12"; transcript_id "ENST00000377493.9"; gene_type "protein_coding"; gene_status "KNOWN"; gene_name "PARK7"; transcript_type "protein_coding"; transcript_status "KNOWN"; transcript_name "PARK7-204"; exon_number "3"; exon_id "ENSE00003623984.1"; talon_gene "274"; talon_transcript "1235"; talon_exon "5638"; ccdsid "CCDS93.1"; exon_status "KNOWN"; level "2"; protein_id "ENSP00000465404.1"; source "HAVANA"; tag "dotter_confirmed";
chr1	HAVANA	exon	7970894	7970963	.	+	.	gene_id "ENSG00000116288.12"; transcript_id "ENST00000377493.9"; gene_type "protein_coding"; gene_status "KNOWN"; gene_name "PARK7"; transcript_type "protein_coding"; transcript_status "KNOWN"; transcript_name "PARK7-204"; exon_number "4"; exon_id "ENSE00003499981.1"; talon_gene "274"; talon_transcript "1235"; talon_exon "5642"; ccdsid "CCDS93.1"; exon_status "KNOWN"; level "2"; protein_id "ENSP00000465404.1"; source "HAVANA"; tag "dotter_confirmed";
chr1	HAVANA	exon	7977652	7977738	.	+	.	gene_id "ENSG00000116288.12"; transcript_id "ENST00000377493.9"; gene_type "protein_coding"; gene_status "KNOWN"; gene_name "PARK7"; transcript_type "protein_coding"; transcript_status "KNOWN"; transcript_name "PARK7-204"; exon_number "5"; exon_id "ENSE00002898274.1"; talon_gene "274"; talon_transcript "1235"; talon_exon "5644"; ccdsid "CCDS93.1"; exon_status "KNOWN"; level "2"; protein_id "ENSP00000465404.1"; source "HAVANA"; tag "dotter_confirmed";
chr1	HAVANA	exon	7984894	7985281	.	+	.	gene_id "ENSG00000116288.12"; transcript_id "ENST00000377493.9"; gene_type "protein_coding"; gene_status "KNOWN"; gene_name "PARK7"; transcript_type "protein_coding"; transcript_status "KNOWN"; transcript_name "PARK7-204"; exon_number "6"; exon_id "ENSE00001474101.3"; talon_gene "274"; talon_transcript "1235"; talon_exon "5660"; exon_status "KNOWN"; level "2"; protein_id "ENSP00000466242.1"; source "HAVANA"; tag "basic";
chr1	HAVANA	transcript	7961748	7971521	.	+	.	gene_id "ENSG00000116288.12"; transcript_id "ENST00000465354.5"; gene_name "PARK7"; gene_status "KNOWN"; gene_type "protein_coding"; transcript_type "retained_intron"; transcript_status "KNOWN"; transcript_name "PARK7-206"; talon_gene "274"; talon_transcript "1236"; havana_transcript "OTTHUMT00000003584.1"; level "2"; source "HAVANA"; transcript_support_level "2";
chr1	HAVANA	exon	7961748	7961793	.	+	.	gene_id "ENSG00000116288.12"; transcript_id "ENST00000465354.5"; gene_type "protein_coding"; gene_status "KNOWN"; gene_name "PARK7"; transcript_type "retained_intron"; transcript_status "KNOWN"; transcript_name "PARK7-206"; exon_number "1"; exon_id "ENSE00001884406.1"; talon_gene "274"; talon_transcript "1236"; talon_exon "5661"; exon_status "KNOWN"; level "2"; source "HAVANA";
chr1	HAVANA	exon	7962763	7962875	.	+	.	gene_id "ENSG00000116288.12"; transcript_id "ENST00000465354.5"; gene_type "protein_coding"; gene_status "KNOWN"; gene_name "PARK7"; transcript_type "retained_intron"; transcript_status "KNOWN"; transcript_name "PARK7-206"; exon_number "2"; exon_id "ENSE00003616908.1"; talon_gene "274"; talon_transcript "1236"; talon_exon "5636"; ccdsid "CCDS93.1"; exon_status "KNOWN"; level "2"; protein_id "ENSP00000465404.1"; source "HAVANA"; tag "dotter_confirmed";
chr1	HAVANA	exon	7965324	7965425	.	+	.	gene_id "ENSG00000116288.12"; transcript_id "ENST00000465354.5"; gene_type "protein_coding"; gene_status "KNOWN"; gene_name "PARK7"; transcript_type "retained_intron"; transcript_status "KNOWN"; transcript_name "PARK7-206"; exon_number "3"; exon_id "ENSE00003623984.1"; talon_gene "274"; talon_transcript "1236"; talon_exon "5638"; ccdsid "CCDS93.1"; exon_status "KNOWN"; level "2"; protein_id "ENSP00000465404.1"; source "HAVANA"; tag "dotter_confirmed";
chr1	HAVANA	exon	7969345	7969404	.	+	.	gene_id "ENSG00000116288.12"; transcript_id "ENST00000465354.5"; gene_type "protein_coding"; gene_status "KNOWN"; gene_name "PARK7"; transcript_type "retained_intron"; transcript_status "KNOWN"; transcript_name "PARK7-206"; exon_number "4"; exon_id "ENSE00003584479.1"; talon_gene "274"; talon_transcript "1236"; talon_exon "5640"; ccdsid "CCDS93.1"; exon_status "KNOWN"; level "2"; protein_id "ENSP00000465404.1"; source "HAVANA"; tag "dotter_confirmed";
chr1	HAVANA	exon	7970894	7971521	.	+	.	gene_id "ENSG00000116288.12"; transcript_id "ENST00000465354.5"; gene_type "protein_coding"; gene_status "KNOWN"; gene_name "PARK7"; transcript_type "retained_intron"; transcript_status "KNOWN"; transcript_name "PARK7-206"; exon_number "5"; exon_id "ENSE00001830800.1"; talon_gene "274"; talon_transcript "1236"; talon_exon "5662"; exon_status "KNOWN"; level "2"; source "HAVANA";
chr1	HAVANA	transcript	7961894	7985250	.	+	.	gene_id "ENSG00000116288.12"; transcript_id "ENST00000377491.5"; gene_name "PARK7"; gene_status "KNOWN"; gene_type "protein_coding"; transcript_type "protein_coding"; transcript_status "KNOWN"; transcript_name "PARK7-203"; talon_gene "274"; talon_transcript "1237"; ccdsid "CCDS93.1"; havana_transcript "OTTHUMT00000003581.1"; level "2"; protein_id "ENSP00000366711.1"; source "HAVANA"; tag "CCDS"; transcript_support_level "3";
chr1	HAVANA	exon	7961894	7962081	.	+	.	gene_id "ENSG00000116288.12"; transcript_id "ENST00000377491.5"; gene_type "protein_coding"; gene_status "KNOWN"; gene_name "PARK7"; transcript_type "protein_coding"; transcript_status "KNOWN"; transcript_name "PARK7-203"; exon_number "1"; exon_id "ENSE00001474095.1"; talon_gene "274"; talon_transcript "1237"; talon_exon "5663"; ccdsid "CCDS93.1"; exon_status "KNOWN"; level "2"; protein_id "ENSP00000366711.1"; source "HAVANA"; tag "CCDS";
chr1	HAVANA	exon	7962763	7962875	.	+	.	gene_id "ENSG00000116288.12"; transcript_id "ENST00000377491.5"; gene_type "protein_coding"; gene_status "KNOWN"; gene_name "PARK7"; transcript_type "protein_coding"; transcript_status "KNOWN"; transcript_name "PARK7-203"; exon_number "2"; exon_id "ENSE00003616908.1"; talon_gene "274"; talon_transcript "1237"; talon_exon "5636"; ccdsid "CCDS93.1"; exon_status "KNOWN"; level "2"; protein_id "ENSP00000465404.1"; source "HAVANA"; tag "dotter_confirmed";
chr1	HAVANA	exon	7965324	7965425	.	+	.	gene_id "ENSG00000116288.12"; transcript_id "ENST00000377491.5"; gene_type "protein_coding"; gene_status "KNOWN"; gene_name "PARK7"; transcript_type "protein_coding"; transcript_status "KNOWN"; transcript_name "PARK7-203"; exon_number "3"; exon_id "ENSE00003623984.1"; talon_gene "274"; talon_transcript "1237"; talon_exon "5638"; ccdsid "CCDS93.1"; exon_status "KNOWN"; level "2"; protein_id "ENSP00000465404.1"; source "HAVANA"; tag "dotter_confirmed";
chr1	HAVANA	exon	7969345	7969404	.	+	.	gene_id "ENSG00000116288.12"; transcript_id "ENST00000377491.5"; gene_type "protein_coding"; gene_status "KNOWN"; gene_name "PARK7"; transcript_type "protein_coding"; transcript_status "KNOWN"; transcript_name "PARK7-203"; exon_number "4"; exon_id "ENSE00003584479.1"; talon_gene "274"; talon_transcript "1237"; talon_exon "5640"; ccdsid "CCDS93.1"; exon_status "KNOWN"; level "2"; protein_id "ENSP00000465404.1"; source "HAVANA"; tag "dotter_confirmed";
chr1	HAVANA	exon	7970894	7970963	.	+	.	gene_id "ENSG00000116288.12"; transcript_id "ENST00000377491.5"; gene_type "protein_coding"; gene_status "KNOWN"; gene_name "PARK7"; transcript_type "protein_coding"; transcript_status "KNOWN"; transcript_name "PARK7-203"; exon_number "5"; exon_id "ENSE00003499981.1"; talon_gene "274"; talon_transcript "1237"; talon_exon "5642"; ccdsid "CCDS93.1"; exon_status "KNOWN"; level "2"; protein_id "ENSP00000465404.1"; source "HAVANA"; tag "dotter_confirmed";
chr1	HAVANA	exon	7977652	7977738	.	+	.	gene_id "ENSG00000116288.12"; transcript_id "ENST00000377491.5"; gene_type "protein_coding"; gene_status "KNOWN"; gene_name "PARK7"; transcript_type "protein_coding"; transcript_status "KNOWN"; transcript_name "PARK7-203"; exon_number "6"; exon_id "ENSE00002898274.1"; talon_gene "274"; talon_transcript "1237"; talon_exon "5644"; ccdsid "CCDS93.1"; exon_status "KNOWN"; level "2"; protein_id "ENSP00000465404.1"; source "HAVANA"; tag "dotter_confirmed";
chr1	HAVANA	exon	7984894	7985250	.	+	.	gene_id "ENSG00000116288.12"; transcript_id "ENST00000377491.5"; gene_type "protein_coding"; gene_status "KNOWN"; gene_name "PARK7"; transcript_type "protein_coding"; transcript_status "KNOWN"; transcript_name "PARK7-203"; exon_number "7"; exon_id "ENSE00001474089.1"; talon_gene "274"; talon_transcript "1237"; talon_exon "5665"; ccdsid "CCDS93.1"; exon_status "KNOWN"; level "2"; protein_id "ENSP00000366711.1"; source "HAVANA"; tag "CCDS";
chr1	TALON	transcript	7962767	7985281	.	+	.	gene_id "ENSG00000116288.12"; transcript_id "ENCODEHT000237647"; gene_name "PARK7"; gene_status "KNOWN"; gene_type "protein_coding"; transcript_status "NOVEL"; transcript_name "ENCODEHT000237647"; talon_gene "274"; talon_transcript "237647"; ISM-suffix_to_IDs "1231,1233,1234,1237,1238,233708,233719,233726,233739,234589,234753,235135,235570,236092,237645"; ISM-suffix_transcript "TRUE"; ISM_to_IDs "1231,1233,1234,1237,1238,233708,233719,233726,233739,234235,234275,234390,234492,234589,234753,235135,235570,236092,237645"; ISM_transcript "TRUE";
chr1	HAVANA	exon	7962767	7962875	.	+	.	gene_id "ENSG00000116288.12"; transcript_id "ENCODEHT000237647"; gene_type "protein_coding"; gene_status "KNOWN"; gene_name "PARK7"; transcript_status "NOVEL"; transcript_name "ENCODEHT000237647"; exon_number "1"; exon_id "ENSE00001935602.1"; talon_gene "274"; talon_transcript "237647"; talon_exon "5669"; exon_status "KNOWN"; level "2"; source "HAVANA";
chr1	HAVANA	exon	7965324	7965425	.	+	.	gene_id "ENSG00000116288.12"; transcript_id "ENCODEHT000237647"; gene_type "protein_coding"; gene_status "KNOWN"; gene_name "PARK7"; transcript_status "NOVEL"; transcript_name "ENCODEHT000237647"; exon_number "2"; exon_id "ENSE00003623984.1"; talon_gene "274"; talon_transcript "237647"; talon_exon "5638"; ccdsid "CCDS93.1"; exon_status "KNOWN"; level "2"; protein_id "ENSP00000465404.1"; source "HAVANA"; tag "dotter_confirmed";
chr1	HAVANA	exon	7969345	7969404	.	+	.	gene_id "ENSG00000116288.12"; transcript_id "ENCODEHT000237647"; gene_type "protein_coding"; gene_status "KNOWN"; gene_name "PARK7"; transcript_status "NOVEL"; transcript_name "ENCODEHT000237647"; exon_number "3"; exon_id "ENSE00003584479.1"; talon_gene "274"; talon_transcript "237647"; talon_exon "5640"; ccdsid "CCDS93.1"; exon_status "KNOWN"; level "2"; protein_id "ENSP00000465404.1"; source "HAVANA"; tag "dotter_confirmed";
chr1	HAVANA	exon	7970894	7970963	.	+	.	gene_id "ENSG00000116288.12"; transcript_id "ENCODEHT000237647"; gene_type "protein_coding"; gene_status "KNOWN"; gene_name "PARK7"; transcript_status "NOVEL"; transcript_name "ENCODEHT000237647"; exon_number "4"; exon_id "ENSE00003499981.1"; talon_gene "274"; talon_transcript "237647"; talon_exon "5642"; ccdsid "CCDS93.1"; exon_status "KNOWN"; level "2"; protein_id "ENSP00000465404.1"; source "HAVANA"; tag "dotter_confirmed";
chr1	HAVANA	exon	7977652	7977738	.	+	.	gene_id "ENSG00000116288.12"; transcript_id "ENCODEHT000237647"; gene_type "protein_coding"; gene_status "KNOWN"; gene_name "PARK7"; transcript_status "NOVEL"; transcript_name "ENCODEHT000237647"; exon_number "5"; exon_id "ENSE00002898274.1"; talon_gene "274"; talon_transcript "237647"; talon_exon "5644"; ccdsid "CCDS93.1"; exon_status "KNOWN"; level "2"; protein_id "ENSP00000465404.1"; source "HAVANA"; tag "dotter_confirmed";
chr1	HAVANA	exon	7984894	7985281	.	+	.	gene_id "ENSG00000116288.12"; transcript_id "ENCODEHT000237647"; gene_type "protein_coding"; gene_status "KNOWN"; gene_name "PARK7"; transcript_status "NOVEL"; transcript_name "ENCODEHT000237647"; exon_number "6"; exon_id "ENSE00001474101.3"; talon_gene "274"; talon_transcript "237647"; talon_exon "5660"; exon_status "KNOWN"; level "2"; protein_id "ENSP00000466242.1"; source "HAVANA"; tag "basic";
chr1	TALON	transcript	7962767	7985281	.	+	.	gene_id "ENSG00000116288.12"; transcript_id "ENCODEHT000237649"; gene_name "PARK7"; gene_status "KNOWN"; gene_type "protein_coding"; transcript_status "NOVEL"; transcript_name "ENCODEHT000237649"; talon_gene "274"; talon_transcript "237649"; ISM-suffix_to_IDs "233735,234452"; ISM-suffix_transcript "TRUE"; ISM_to_IDs "233735,234452"; ISM_transcript "TRUE";
chr1	HAVANA	exon	7962767	7962875	.	+	.	gene_id "ENSG00000116288.12"; transcript_id "ENCODEHT000237649"; gene_type "protein_coding"; gene_status "KNOWN"; gene_name "PARK7"; transcript_status "NOVEL"; transcript_name "ENCODEHT000237649"; exon_number "1"; exon_id "ENSE00001935602.1"; talon_gene "274"; talon_transcript "237649"; talon_exon "5669"; exon_status "KNOWN"; level "2"; source "HAVANA";
chr1	TALON	exon	7965324	7965429	.	+	.	gene_id "ENSG00000116288.12"; transcript_id "ENCODEHT000237649"; gene_type "protein_coding"; gene_status "KNOWN"; gene_name "PARK7"; transcript_status "NOVEL"; transcript_name "ENCODEHT000237649"; exon_number "2"; exon_id "983280"; talon_gene "274"; talon_transcript "237649"; talon_exon "983280"; exon_status "NOVEL";
chr1	HAVANA	exon	7969345	7969404	.	+	.	gene_id "ENSG00000116288.12"; transcript_id "ENCODEHT000237649"; gene_type "protein_coding"; gene_status "KNOWN"; gene_name "PARK7"; transcript_status "NOVEL"; transcript_name "ENCODEHT000237649"; exon_number "3"; exon_id "ENSE00003584479.1"; talon_gene "274"; talon_transcript "237649"; talon_exon "5640"; ccdsid "CCDS93.1"; exon_status "KNOWN"; level "2"; protein_id "ENSP00000465404.1"; source "HAVANA"; tag "dotter_confirmed";
chr1	HAVANA	exon	7970894	7970963	.	+	.	gene_id "ENSG00000116288.12"; transcript_id "ENCODEHT000237649"; gene_type "protein_coding"; gene_status "KNOWN"; gene_name "PARK7"; transcript_status "NOVEL"; transcript_name "ENCODEHT000237649"; exon_number "4"; exon_id "ENSE00003499981.1"; talon_gene "274"; talon_transcript "237649"; talon_exon "5642"; ccdsid "CCDS93.1"; exon_status "KNOWN"; level "2"; protein_id "ENSP00000465404.1"; source "HAVANA"; tag "dotter_confirmed";
chr1	HAVANA	exon	7977652	7977738	.	+	.	gene_id "ENSG00000116288.12"; transcript_id "ENCODEHT000237649"; gene_type "protein_coding"; gene_status "KNOWN"; gene_name "PARK7"; transcript_status "NOVEL"; transcript_name "ENCODEHT000237649"; exon_number "5"; exon_id "ENSE00002898274.1"; talon_gene "274"; talon_transcript "237649"; talon_exon "5644"; ccdsid "CCDS93.1"; exon_status "KNOWN"; level "2"; protein_id "ENSP00000465404.1"; source "HAVANA"; tag "dotter_confirmed";
chr1	HAVANA	exon	7984894	7985281	.	+	.	gene_id "ENSG00000116288.12"; transcript_id "ENCODEHT000237649"; gene_type "protein_coding"; gene_status "KNOWN"; gene_name "PARK7"; transcript_status "NOVEL"; transcript_name "ENCODEHT000237649"; exon_number "6"; exon_id "ENSE00001474101.3"; talon_gene "274"; talon_transcript "237649"; talon_exon "5660"; exon_status "KNOWN"; level "2"; protein_id "ENSP00000466242.1"; source "HAVANA"; tag "basic";
chr1	TALON	transcript	7965351	7985250	.	+	.	gene_id "ENSG00000116288.12"; transcript_id "ENCODEHT000238343"; gene_name "PARK7"; gene_status "KNOWN"; gene_type "protein_coding"; transcript_status "NOVEL"; transcript_name "ENCODEHT000238343"; talon_gene "274"; talon_transcript "238343"; ISM-suffix_to_IDs "1231,1233,1234,1237,1238,233708,233719,233726,233739,234589,234753,235135,235570,235611,236060,236092,236349,236502,237390,237645,237647,238216,238341"; ISM-suffix_transcript "TRUE"; ISM_to_IDs "1231,1233,1234,1237,1238,233708,233719,233726,233739,234235,234275,234390,234492,234589,234753,235135,235570,235611,236060,236092,236349,236502,237390,237645,237647,238216,238305,238341"; ISM_transcript "TRUE";
chr1	HAVANA	exon	7965351	7965425	.	+	.	gene_id "ENSG00000116288.12"; transcript_id "ENCODEHT000238343"; gene_type "protein_coding"; gene_status "KNOWN"; gene_name "PARK7"; transcript_status "NOVEL"; transcript_name "ENCODEHT000238343"; exon_number "1"; exon_id "ENSE00001884202.1"; talon_gene "274"; talon_transcript "238343"; talon_exon "5672"; exon_status "KNOWN"; level "1"; protein_id "ENSP00000466756.1"; source "HAVANA"; tag "exp_conf";
chr1	HAVANA	exon	7969345	7969404	.	+	.	gene_id "ENSG00000116288.12"; transcript_id "ENCODEHT000238343"; gene_type "protein_coding"; gene_status "KNOWN"; gene_name "PARK7"; transcript_status "NOVEL"; transcript_name "ENCODEHT000238343"; exon_number "2"; exon_id "ENSE00003584479.1"; talon_gene "274"; talon_transcript "238343"; talon_exon "5640"; ccdsid "CCDS93.1"; exon_status "KNOWN"; level "2"; protein_id "ENSP00000465404.1"; source "HAVANA"; tag "dotter_confirmed";
chr1	HAVANA	exon	7970894	7970963	.	+	.	gene_id "ENSG00000116288.12"; transcript_id "ENCODEHT000238343"; gene_type "protein_coding"; gene_status "KNOWN"; gene_name "PARK7"; transcript_status "NOVEL"; transcript_name "ENCODEHT000238343"; exon_number "3"; exon_id "ENSE00003499981.1"; talon_gene "274"; talon_transcript "238343"; talon_exon "5642"; ccdsid "CCDS93.1"; exon_status "KNOWN"; level "2"; protein_id "ENSP00000465404.1"; source "HAVANA"; tag "dotter_confirmed";
chr1	HAVANA	exon	7977652	7977738	.	+	.	gene_id "ENSG00000116288.12"; transcript_id "ENCODEHT000238343"; gene_type "protein_coding"; gene_status "KNOWN"; gene_name "PARK7"; transcript_status "NOVEL"; transcript_name "ENCODEHT000238343"; exon_number "4"; exon_id "ENSE00002898274.1"; talon_gene "274"; talon_transcript "238343"; talon_exon "5644"; ccdsid "CCDS93.1"; exon_status "KNOWN"; level "2"; protein_id "ENSP00000465404.1"; source "HAVANA"; tag "dotter_confirmed";
chr1	HAVANA	exon	7984894	7985250	.	+	.	gene_id "ENSG00000116288.12"; transcript_id "ENCODEHT000238343"; gene_type "protein_coding"; gene_status "KNOWN"; gene_name "PARK7"; transcript_status "NOVEL"; transcript_name "ENCODEHT000238343"; exon_number "5"; exon_id "ENSE00001474089.1"; talon_gene "274"; talon_transcript "238343"; talon_exon "5665"; ccdsid "CCDS93.1"; exon_status "KNOWN"; level "2"; protein_id "ENSP00000366711.1"; source "HAVANA"; tag "CCDS";
chr1	TALON	transcript	7969345	7985279	.	+	.	gene_id "ENSG00000116288.12"; transcript_id "ENCODEHT000238436"; gene_name "PARK7"; gene_status "KNOWN"; gene_type "protein_coding"; transcript_status "NOVEL"; transcript_name "ENCODEHT000238436"; talon_gene "274"; talon_transcript "238436"; ISM-suffix_to_IDs "1231,1233,1234,1237,1238,233708,233719,233726,233735,233739,234279,234452,234589,234753,235135,235570,235611,236060,236092,236113,236349,236502,236614,237390,237645,237647,237649,238196,238216,238319,238341,238343,238349"; ISM-suffix_transcript "TRUE"; ISM_to_IDs "1231,1233,1234,1237,1238,233708,233719,233726,233735,233739,234235,234275,234279,234390,234452,234492,234589,234753,235135,235570,235611,236060,236092,236113,236349,236502,236614,237390,237645,237647,237649,238196,238216,238305,238319,238341,238343,238349"; ISM_transcript "TRUE";
chr1	HAVANA	exon	7969345	7969404	.	+	.	gene_id "ENSG00000116288.12"; transcript_id "ENCODEHT000238436"; gene_type "protein_coding"; gene_status "KNOWN"; gene_name "PARK7"; transcript_status "NOVEL"; transcript_name "ENCODEHT000238436"; exon_number "1"; exon_id "ENSE00003584479.1"; talon_gene "274"; talon_transcript "238436"; talon_exon "5640"; ccdsid "CCDS93.1"; exon_status "KNOWN"; level "2"; protein_id "ENSP00000465404.1"; source "HAVANA"; tag "dotter_confirmed";
chr1	HAVANA	exon	7970894	7970963	.	+	.	gene_id "ENSG00000116288.12"; transcript_id "ENCODEHT000238436"; gene_type "protein_coding"; gene_status "KNOWN"; gene_name "PARK7"; transcript_status "NOVEL"; transcript_name "ENCODEHT000238436"; exon_number "2"; exon_id "ENSE00003499981.1"; talon_gene "274"; talon_transcript "238436"; talon_exon "5642"; ccdsid "CCDS93.1"; exon_status "KNOWN"; level "2"; protein_id "ENSP00000465404.1"; source "HAVANA"; tag "dotter_confirmed";
chr1	HAVANA	exon	7977652	7977738	.	+	.	gene_id "ENSG00000116288.12"; transcript_id "ENCODEHT000238436"; gene_type "protein_coding"; gene_status "KNOWN"; gene_name "PARK7"; transcript_status "NOVEL"; transcript_name "ENCODEHT000238436"; exon_number "3"; exon_id "ENSE00002898274.1"; talon_gene "274"; talon_transcript "238436"; talon_exon "5644"; ccdsid "CCDS93.1"; exon_status "KNOWN"; level "2"; protein_id "ENSP00000465404.1"; source "HAVANA"; tag "dotter_confirmed";
chr1	HAVANA	exon	7984894	7985279	.	+	.	gene_id "ENSG00000116288.12"; transcript_id "ENCODEHT000238436"; gene_type "protein_coding"; gene_status "KNOWN"; gene_name "PARK7"; transcript_status "NOVEL"; transcript_name "ENCODEHT000238436"; exon_number "4"; exon_id "ENSE00001927575.1"; talon_gene "274"; talon_transcript "238436"; talon_exon "5655"; ccdsid "CCDS93.1"; exon_status "KNOWN"; level "2"; protein_id "ENSP00000340278.5"; source "HAVANA"; tag "CCDS";
chr1	TALON	transcript	7970164	7985279	.	+	.	gene_id "ENSG00000116288.12"; transcript_id "ENCODEHT000238473"; gene_name "PARK7"; gene_status "KNOWN"; gene_type "protein_coding"; transcript_status "NOVEL"; transcript_name "ENCODEHT000238473"; talon_gene "274"; talon_transcript "238473"; ISM-suffix_to_IDs "1231,1233,1234,1235,1237,1238,233708,233719,233726,233735,233739,234279,234452,234589,234753,234806,235135,235570,235611,236060,236092,236113,236122,236349,236502,236614,237390,237645,237647,237649,237651,237799,238196,238216,238233,238319,238341,238343,238349,238436"; ISM-suffix_transcript "TRUE"; ISM_to_IDs "1231,1233,1234,1235,1237,1238,233708,233719,233726,233735,233739,234235,234275,234279,234390,234452,234492,234589,234753,234806,235135,235570,235611,236060,236092,236113,236122,236349,236502,236614,237390,237645,237647,237649,237651,237799,238196,238216,238233,238305,238319,238341,238343,238349,238436"; ISM_transcript "TRUE";
chr1	TALON	exon	7970164	7970963	.	+	.	gene_id "ENSG00000116288.12"; transcript_id "ENCODEHT000238473"; gene_type "protein_coding"; gene_status "KNOWN"; gene_name "PARK7"; transcript_status "NOVEL"; transcript_name "ENCODEHT000238473"; exon_number "1"; exon_id "988597"; talon_gene "274"; talon_transcript "238473"; talon_exon "988597"; exon_status "NOVEL";
chr1	HAVANA	exon	7977652	7977738	.	+	.	gene_id "ENSG00000116288.12"; transcript_id "ENCODEHT000238473"; gene_type "protein_coding"; gene_status "KNOWN"; gene_name "PARK7"; transcript_status "NOVEL"; transcript_name "ENCODEHT000238473"; exon_number "2"; exon_id "ENSE00002898274.1"; talon_gene "274"; talon_transcript "238473"; talon_exon "5644"; ccdsid "CCDS93.1"; exon_status "KNOWN"; level "2"; protein_id "ENSP00000465404.1"; source "HAVANA"; tag "dotter_confirmed";
chr1	HAVANA	exon	7984894	7985279	.	+	.	gene_id "ENSG00000116288.12"; transcript_id "ENCODEHT000238473"; gene_type "protein_coding"; gene_status "KNOWN"; gene_name "PARK7"; transcript_status "NOVEL"; transcript_name "ENCODEHT000238473"; exon_number "3"; exon_id "ENSE00001927575.1"; talon_gene "274"; talon_transcript "238473"; talon_exon "5655"; ccdsid "CCDS93.1"; exon_status "KNOWN"; level "2"; protein_id "ENSP00000340278.5"; source "HAVANA"; tag "CCDS";
chr1	TALON	transcript	7977652	7985250	.	+	.	gene_id "ENSG00000116288.12"; transcript_id "ENCODEHT000238520"; gene_name "PARK7"; gene_status "KNOWN"; gene_type "protein_coding"; transcript_status "NOVEL"; transcript_name "ENCODEHT000238520"; talon_gene "274"; talon_transcript "238520"; ISM-suffix_to_IDs "1231,1233,1234,1235,1237,1238,233708,233719,233726,233735,233739,234279,234452,234589,234636,234753,234806,235135,235152,235570,235611,235693,235701,235907,236060,236092,236113,236122,236178,236349,236502,236595,236614,237265,237322,237390,237645,237647,237649,237651,237713,237743,237799,237892,238025,238196,238216,238233,238319,238341,238343,238349,238436,238458,238473,238475,238501"; ISM-suffix_transcript "TRUE"; ISM_to_IDs "1231,1233,1234,1235,1237,1238,233708,233719,233726,233735,233739,234235,234275,234279,234390,234452,234492,234589,234636,234753,234806,235135,235152,235570,235611,235693,235701,235907,236060,236092,236113,236122,236178,236349,236502,236595,236614,237265,237322,237390,237645,237647,237649,237651,237713,237743,237799,237892,238025,238196,238216,238233,238305,238319,238341,238343,238349,238436,238458,238473,238475,238501,238509"; ISM_transcript "TRUE";
chr1	HAVANA	exon	7977652	7977738	.	+	.	gene_id "ENSG00000116288.12"; transcript_id "ENCODEHT000238520"; gene_type "protein_coding"; gene_status "KNOWN"; gene_name "PARK7"; transcript_status "NOVEL"; transcript_name "ENCODEHT000238520"; exon_number "1"; exon_id "ENSE00002898274.1"; talon_gene "274"; talon_transcript "238520"; talon_exon "5644"; ccdsid "CCDS93.1"; exon_status "KNOWN"; level "2"; protein_id "ENSP00000465404.1"; source "HAVANA"; tag "dotter_confirmed";
chr1	HAVANA	exon	7984894	7985250	.	+	.	gene_id "ENSG00000116288.12"; transcript_id "ENCODEHT000238520"; gene_type "protein_coding"; gene_status "KNOWN"; gene_name "PARK7"; transcript_status "NOVEL"; transcript_name "ENCODEHT000238520"; exon_number "2"; exon_id "ENSE00001474089.1"; talon_gene "274"; talon_transcript "238520"; talon_exon "5665"; ccdsid "CCDS93.1"; exon_status "KNOWN"; level "2"; protein_id "ENSP00000366711.1"; source "HAVANA"; tag "CCDS";
chr1	ENSEMBL	gene	7982881	7982983	.	-	.	gene_id "ENSG00000200344.1"; gene_name "RF00019"; gene_status "KNOWN"; gene_type "misc_RNA"; talon_gene "275"; level "3";
chr1	ENSEMBL	transcript	7982881	7982983	.	-	.	gene_id "ENSG00000200344.1"; transcript_id "ENST00000363474.1"; gene_name "RF00019"; gene_status "KNOWN"; gene_type "misc_RNA"; transcript_type "misc_RNA"; transcript_status "KNOWN"; transcript_name "RF00019.140-201"; talon_gene "275"; talon_transcript "1241"; level "3"; source "ENSEMBL"; tag "basic"; transcript_support_level "NA";
chr1	ENSEMBL	exon	7982881	7982983	.	-	.	gene_id "ENSG00000200344.1"; transcript_id "ENST00000363474.1"; gene_type "misc_RNA"; gene_status "KNOWN"; gene_name "RF00019"; transcript_type "misc_RNA"; transcript_status "KNOWN"; transcript_name "RF00019.140-201"; exon_number "1"; exon_id "ENSE00001438237.1"; talon_gene "275"; talon_transcript "1241"; talon_exon "5675"; exon_status "KNOWN"; level "3"; source "ENSEMBL"; tag "basic";
chr1	HAVANA	gene	7999540	8002961	.	+	.	gene_id "ENSG00000284747.1"; gene_name "AL034417.4"; gene_status "KNOWN"; gene_type "antisense"; talon_gene "276"; havana_gene "OTTHUMG00000192291.2"; level "2";
chr1	HAVANA	transcript	7999540	8002961	.	+	.	gene_id "ENSG00000284747.1"; transcript_id "ENST00000642135.1"; gene_name "AL034417.4"; gene_status "KNOWN"; gene_type "antisense"; transcript_type "antisense"; transcript_status "KNOWN"; transcript_name "AL034417.4-202"; talon_gene "276"; talon_transcript "1243"; havana_transcript "OTTHUMT00000493403.1"; level "2"; source "HAVANA"; tag "basic";
chr1	HAVANA	exon	7999540	8000728	.	+	.	gene_id "ENSG00000284747.1"; transcript_id "ENST00000642135.1"; gene_type "antisense"; gene_status "KNOWN"; gene_name "AL034417.4"; transcript_type "antisense"; transcript_status "KNOWN"; transcript_name "AL034417.4-202"; exon_number "1"; exon_id "ENSE00003813137.1"; talon_gene "276"; talon_transcript "1243"; talon_exon "5687"; exon_status "KNOWN"; level "2"; source "HAVANA"; tag "basic";
chr1	HAVANA	exon	8001915	8002961	.	+	.	gene_id "ENSG00000284747.1"; transcript_id "ENST00000642135.1"; gene_type "antisense"; gene_status "KNOWN"; gene_name "AL034417.4"; transcript_type "antisense"; transcript_status "KNOWN"; transcript_name "AL034417.4-202"; exon_number "2"; exon_id "ENSE00003811985.1"; talon_gene "276"; talon_transcript "1243"; talon_exon "5689"; exon_status "KNOWN"; level "2"; source "HAVANA"; tag "basic";
chr1	HAVANA	gene	8656193	8703219	.	-	.	gene_id "ENSG00000142599.17"; gene_name "RERE"; gene_status "KNOWN"; gene_type "protein_coding"; talon_gene "288"; havana_gene "OTTHUMG00000001765.7"; level "1"; tag "overlapping_locus";
chr1	HAVANA	transcript	8656193	8703219	.	-	.	gene_id "ENSG00000142599.17"; transcript_id "ENST00000468247.1"; gene_name "RERE"; gene_status "KNOWN"; gene_type "protein_coding"; transcript_type "protein_coding"; transcript_status "KNOWN"; transcript_name "RERE-210"; talon_gene "288"; talon_transcript "1280"; havana_transcript "OTTHUMT00000004924.4"; level "2"; protein_id "ENSP00000465271.1"; source "HAVANA"; tag "cds_end_NF"; transcript_support_level "2";
chr1	HAVANA	exon	8703055	8703219	.	-	.	gene_id "ENSG00000142599.17"; transcript_id "ENST00000468247.1"; gene_type "protein_coding"; gene_status "KNOWN"; gene_name "RERE"; transcript_type "protein_coding"; transcript_status "KNOWN"; transcript_name "RERE-210"; exon_number "1"; exon_id "ENSE00001954196.1"; talon_gene "288"; talon_transcript "1280"; talon_exon "5860"; exon_status "KNOWN"; level "2"; protein_id "ENSP00000465271.1"; source "HAVANA"; tag "cds_end_NF";
chr1	HAVANA	exon	8656193	8656441	.	-	.	gene_id "ENSG00000142599.17"; transcript_id "ENST00000468247.1"; gene_type "protein_coding"; gene_status "KNOWN"; gene_name "RERE"; transcript_type "protein_coding"; transcript_status "KNOWN"; transcript_name "RERE-210"; exon_number "2"; exon_id "ENSE00001947455.1"; talon_gene "288"; talon_transcript "1280"; talon_exon "5862"; exon_status "KNOWN"; level "2"; protein_id "ENSP00000465271.1"; source "HAVANA"; tag "cds_end_NF";
chr1	HAVANA	gene	8861000	8878692	.	-	.	gene_id "ENSG00000074800.15"; gene_name "ENO1"; gene_status "KNOWN"; gene_type "protein_coding"; talon_gene "298"; havana_gene "OTTHUMG00000001773.11"; level "2"; tag "overlapping_locus";
chr1	HAVANA	transcript	8861000	8878686	.	-	.	gene_id "ENSG00000074800.15"; transcript_id "ENST00000234590.10"; gene_name "ENO1"; gene_status "KNOWN"; gene_type "protein_coding"; transcript_type "protein_coding"; transcript_status "KNOWN"; transcript_name "ENO1-201"; talon_gene "298"; talon_transcript "1291"; ccdsid "CCDS97.1"; havana_transcript "OTTHUMT00000497295.2"; level "2"; protein_id "ENSP00000234590.4"; source "HAVANA"; tag "CCDS"; transcript_support_level "1";
chr1	HAVANA	exon	8878580	8878686	.	-	.	gene_id "ENSG00000074800.15"; transcript_id "ENST00000234590.10"; gene_type "protein_coding"; gene_status "KNOWN"; gene_name "ENO1"; transcript_type "protein_coding"; transcript_status "KNOWN"; transcript_name "ENO1-201"; exon_number "1"; exon_id "ENSE00001839322.2"; talon_gene "298"; talon_transcript "1291"; talon_exon "5885"; ccdsid "CCDS97.1"; exon_status "KNOWN"; level "2"; protein_id "ENSP00000234590.4"; source "HAVANA"; tag "CCDS";
chr1	HAVANA	exon	8874824	8874917	.	-	.	gene_id "ENSG00000074800.15"; transcript_id "ENST00000234590.10"; gene_type "protein_coding"; gene_status "KNOWN"; gene_name "ENO1"; transcript_type "protein_coding"; transcript_status "KNOWN"; transcript_name "ENO1-201"; exon_number "2"; exon_id "ENSE00003470857.1"; talon_gene "298"; talon_transcript "1291"; talon_exon "5887"; ccdsid "CCDS97.1"; exon_status "KNOWN"; level "2"; protein_id "ENSP00000234590.4"; source "HAVANA"; tag "CCDS";
chr1	HAVANA	exon	8871891	8871986	.	-	.	gene_id "ENSG00000074800.15"; transcript_id "ENST00000234590.10"; gene_type "protein_coding"; gene_status "KNOWN"; gene_name "ENO1"; transcript_type "protein_coding"; transcript_status "KNOWN"; transcript_name "ENO1-201"; exon_number "3"; exon_id "ENSE00003615230.1"; talon_gene "298"; talon_transcript "1291"; talon_exon "5889"; ccdsid "CCDS97.1"; exon_status "KNOWN"; level "2"; protein_id "ENSP00000234590.4"; source "HAVANA"; tag "CCDS";
chr1	HAVANA	exon	8870452	8870510	.	-	.	gene_id "ENSG00000074800.15"; transcript_id "ENST00000234590.10"; gene_type "protein_coding"; gene_status "KNOWN"; gene_name "ENO1"; transcript_type "protein_coding"; transcript_status "KNOWN"; transcript_name "ENO1-201"; exon_number "4"; exon_id "ENSE00002805668.1"; talon_gene "298"; talon_transcript "1291"; talon_exon "5891"; ccdsid "CCDS97.1"; exon_status "KNOWN"; level "2"; protein_id "ENSP00000234590.4"; source "HAVANA"; tag "CCDS";
chr1	HAVANA	exon	8867988	8868057	.	-	.	gene_id "ENSG00000074800.15"; transcript_id "ENST00000234590.10"; gene_type "protein_coding"; gene_status "KNOWN"; gene_name "ENO1"; transcript_type "protein_coding"; transcript_status "KNOWN"; transcript_name "ENO1-201"; exon_number "5"; exon_id "ENSE00003508132.1"; talon_gene "298"; talon_transcript "1291"; talon_exon "5893"; ccdsid "CCDS97.1"; exon_status "KNOWN"; level "2"; protein_id "ENSP00000234590.4"; source "HAVANA"; tag "CCDS";
chr1	HAVANA	exon	8867117	8867250	.	-	.	gene_id "ENSG00000074800.15"; transcript_id "ENST00000234590.10"; gene_type "protein_coding"; gene_status "KNOWN"; gene_name "ENO1"; transcript_type "protein_coding"; transcript_status "KNOWN"; transcript_name "ENO1-201"; exon_number "6"; exon_id "ENSE00003558670.1"; talon_gene "298"; talon_transcript "1291"; talon_exon "5895"; ccdsid "CCDS97.1"; exon_status "KNOWN"; level "2"; protein_id "ENSP00000234590.4"; source "HAVANA"; tag "CCDS";
chr1	HAVANA	exon	8866279	8866501	.	-	.	gene_id "ENSG00000074800.15"; transcript_id "ENST00000234590.10"; gene_type "protein_coding"; gene_status "KNOWN"; gene_name "ENO1"; transcript_type "protein_coding"; transcript_status "KNOWN"; transcript_name "ENO1-201"; exon_number "7"; exon_id "ENSE00003539462.1"; talon_gene "298"; talon_transcript "1291"; talon_exon "5897"; ccdsid "CCDS97.1"; exon_status "KNOWN"; level "2"; protein_id "ENSP00000234590.4"; source "HAVANA"; tag "CCDS";
chr1	HAVANA	exon	8865285	8865482	.	-	.	gene_id "ENSG00000074800.15"; transcript_id "ENST00000234590.10"; gene_type "protein_coding"; gene_status "KNOWN"; gene_name "ENO1"; transcript_type "protein_coding"; transcript_status "KNOWN"; transcript_name "ENO1-201"; exon_number "8"; exon_id "ENSE00003576214.1"; talon_gene "298"; talon_transcript "1291"; talon_exon "5899"; ccdsid "CCDS97.1"; exon_status "KNOWN"; level "2"; protein_id "ENSP00000234590.4"; source "HAVANA"; tag "CCDS";
chr1	HAVANA	exon	8863891	8864092	.	-	.	gene_id "ENSG00000074800.15"; transcript_id "ENST00000234590.10"; gene_type "protein_coding"; gene_status "KNOWN"; gene_name "ENO1"; transcript_type "protein_coding"; transcript_status "KNOWN"; transcript_name "ENO1-201"; exon_number "9"; exon_id "ENSE00003462332.1"; talon_gene "298"; talon_transcript "1291"; talon_exon "5901"; ccdsid "CCDS97.1"; exon_status "KNOWN"; level "2"; protein_id "ENSP00000234590.4"; source "HAVANA"; tag "CCDS";
chr1	HAVANA	exon	8863235	8863343	.	-	.	gene_id "ENSG00000074800.15"; transcript_id "ENST00000234590.10"; gene_type "protein_coding"; gene_status "KNOWN"; gene_name "ENO1"; transcript_type "protein_coding"; transcript_status "KNOWN"; transcript_name "ENO1-201"; exon_number "10"; exon_id "ENSE00003526899.1"; talon_gene "298"; talon_transcript "1291"; talon_exon "5903"; ccdsid "CCDS97.1"; exon_status "KNOWN"; level "2"; protein_id "ENSP00000234590.4"; source "HAVANA"; tag "CCDS";
chr1	HAVANA	exon	8862887	8862945	.	-	.	gene_id "ENSG00000074800.15"; transcript_id "ENST00000234590.10"; gene_type "protein_coding"; gene_status "KNOWN"; gene_name "ENO1"; transcript_type "protein_coding"; transcript_status "KNOWN"; transcript_name "ENO1-201"; exon_number "11"; exon_id "ENSE00003473774.1"; talon_gene "298"; talon_transcript "1291"; talon_exon "5905"; ccdsid "CCDS97.1"; exon_status "KNOWN"; level "2"; protein_id "ENSP00000234590.4"; source "HAVANA"; tag "CCDS";
chr1	HAVANA	exon	8861000	8861429	.	-	.	gene_id "ENSG00000074800.15"; transcript_id "ENST00000234590.10"; gene_type "protein_coding"; gene_status "KNOWN"; gene_name "ENO1"; transcript_type "protein_coding"; transcript_status "KNOWN"; transcript_name "ENO1-201"; exon_number "12"; exon_id "ENSE00003818962.1"; talon_gene "298"; talon_transcript "1291"; talon_exon "5907"; ccdsid "CCDS97.1"; exon_status "KNOWN"; level "2"; protein_id "ENSP00000234590.4"; source "HAVANA"; tag "CCDS";
chr1	TALON	transcript	8861000	8871944	.	-	.	gene_id "ENSG00000074800.15"; transcript_id "ENCODEHT000238987"; gene_name "ENO1"; gene_status "KNOWN"; gene_type "protein_coding"; transcript_status "NOVEL"; transcript_name "ENCODEHT000238987"; talon_gene "298"; talon_transcript "238987"; ISM-suffix_to_IDs "1291,1292"; ISM-suffix_transcript "TRUE"; ISM_to_IDs "1291,1292"; ISM_transcript "TRUE";
chr1	HAVANA	exon	8871891	8871944	.	-	.	gene_id "ENSG00000074800.15"; transcript_id "ENCODEHT000238987"; gene_type "protein_coding"; gene_status "KNOWN"; gene_name "ENO1"; transcript_status "NOVEL"; transcript_name "ENCODEHT000238987"; exon_number "1"; exon_id "ENSE00003824008.1"; talon_gene "298"; talon_transcript "238987"; talon_exon "5920"; exon_status "KNOWN"; level "2"; source "HAVANA";
chr1	HAVANA	exon	8870452	8870510	.	-	.	gene_id "ENSG00000074800.15"; transcript_id "ENCODEHT000238987"; gene_type "protein_coding"; gene_status "KNOWN"; gene_name "ENO1"; transcript_status "NOVEL"; transcript_name "ENCODEHT000238987"; exon_number "2"; exon_id "ENSE00002805668.1"; talon_gene "298"; talon_transcript "238987"; talon_exon "5891"; ccdsid "CCDS97.1"; exon_status "KNOWN"; level "2"; protein_id "ENSP00000234590.4"; source "HAVANA"; tag "CCDS";
chr1	HAVANA	exon	8867988	8868057	.	-	.	gene_id "ENSG00000074800.15"; transcript_id "ENCODEHT000238987"; gene_type "protein_coding"; gene_status "KNOWN"; gene_name "ENO1"; transcript_status "NOVEL"; transcript_name "ENCODEHT000238987"; exon_number "3"; exon_id "ENSE00003508132.1"; talon_gene "298"; talon_transcript "238987"; talon_exon "5893"; ccdsid "CCDS97.1"; exon_status "KNOWN"; level "2"; protein_id "ENSP00000234590.4"; source "HAVANA"; tag "CCDS";
chr1	HAVANA	exon	8867117	8867250	.	-	.	gene_id "ENSG00000074800.15"; transcript_id "ENCODEHT000238987"; gene_type "protein_coding"; gene_status "KNOWN"; gene_name "ENO1"; transcript_status "NOVEL"; transcript_name "ENCODEHT000238987"; exon_number "4"; exon_id "ENSE00003558670.1"; talon_gene "298"; talon_transcript "238987"; talon_exon "5895"; ccdsid "CCDS97.1"; exon_status "KNOWN"; level "2"; protein_id "ENSP00000234590.4"; source "HAVANA"; tag "CCDS";
chr1	HAVANA	exon	8866279	8866501	.	-	.	gene_id "ENSG00000074800.15"; transcript_id "ENCODEHT000238987"; gene_type "protein_coding"; gene_status "KNOWN"; gene_name "ENO1"; transcript_status "NOVEL"; transcript_name "ENCODEHT000238987"; exon_number "5"; exon_id "ENSE00003539462.1"; talon_gene "298"; talon_transcript "238987"; talon_exon "5897"; ccdsid "CCDS97.1"; exon_status "KNOWN"; level "2"; protein_id "ENSP00000234590.4"; source "HAVANA"; tag "CCDS";
chr1	HAVANA	exon	8865285	8865482	.	-	.	gene_id "ENSG00000074800.15"; transcript_id "ENCODEHT000238987"; gene_type "protein_coding"; gene_status "KNOWN"; gene_name "ENO1"; transcript_status "NOVEL"; transcript_name "ENCODEHT000238987"; exon_number "6"; exon_id "ENSE00003576214.1"; talon_gene "298"; talon_transcript "238987"; talon_exon "5899"; ccdsid "CCDS97.1"; exon_status "KNOWN"; level "2"; protein_id "ENSP00000234590.4"; source "HAVANA"; tag "CCDS";
chr1	HAVANA	exon	8863891	8864092	.	-	.	gene_id "ENSG00000074800.15"; transcript_id "ENCODEHT000238987"; gene_type "protein_coding"; gene_status "KNOWN"; gene_name "ENO1"; transcript_status "NOVEL"; transcript_name "ENCODEHT000238987"; exon_number "7"; exon_id "ENSE00003462332.1"; talon_gene "298"; talon_transcript "238987"; talon_exon "5901"; ccdsid "CCDS97.1"; exon_status "KNOWN"; level "2"; protein_id "ENSP00000234590.4"; source "HAVANA"; tag "CCDS";
chr1	HAVANA	exon	8863235	8863343	.	-	.	gene_id "ENSG00000074800.15"; transcript_id "ENCODEHT000238987"; gene_type "protein_coding"; gene_status "KNOWN"; gene_name "ENO1"; transcript_status "NOVEL"; transcript_name "ENCODEHT000238987"; exon_number "8"; exon_id "ENSE00003526899.1"; talon_gene "298"; talon_transcript "238987"; talon_exon "5903"; ccdsid "CCDS97.1"; exon_status "KNOWN"; level "2"; protein_id "ENSP00000234590.4"; source "HAVANA"; tag "CCDS";
chr1	HAVANA	exon	8862887	8862945	.	-	.	gene_id "ENSG00000074800.15"; transcript_id "ENCODEHT000238987"; gene_type "protein_coding"; gene_status "KNOWN"; gene_name "ENO1"; transcript_status "NOVEL"; transcript_name "ENCODEHT000238987"; exon_number "9"; exon_id "ENSE00003473774.1"; talon_gene "298"; talon_transcript "238987"; talon_exon "5905"; ccdsid "CCDS97.1"; exon_status "KNOWN"; level "2"; protein_id "ENSP00000234590.4"; source "HAVANA"; tag "CCDS";
chr1	HAVANA	exon	8861000	8861429	.	-	.	gene_id "ENSG00000074800.15"; transcript_id "ENCODEHT000238987"; gene_type "protein_coding"; gene_status "KNOWN"; gene_name "ENO1"; transcript_status "NOVEL"; transcript_name "ENCODEHT000238987"; exon_number "10"; exon_id "ENSE00003818962.1"; talon_gene "298"; talon_transcript "238987"; talon_exon "5907"; ccdsid "CCDS97.1"; exon_status "KNOWN"; level "2"; protein_id "ENSP00000234590.4"; source "HAVANA"; tag "CCDS";
chr1	TALON	transcript	8861000	8874914	.	-	.	gene_id "ENSG00000074800.15"; transcript_id "ENCODEHT000238993"; gene_name "ENO1"; gene_status "KNOWN"; gene_type "protein_coding"; transcript_status "NOVEL"; transcript_name "ENCODEHT000238993"; talon_gene "298"; talon_transcript "238993"; ISM-suffix_to_IDs "1291,1292"; ISM-suffix_transcript "TRUE"; ISM_to_IDs "1291,1292"; ISM_transcript "TRUE";
chr1	HAVANA	exon	8874824	8874914	.	-	.	gene_id "ENSG00000074800.15"; transcript_id "ENCODEHT000238993"; gene_type "protein_coding"; gene_status "KNOWN"; gene_name "ENO1"; transcript_status "NOVEL"; transcript_name "ENCODEHT000238993"; exon_number "1"; exon_id "ENSE00001881582.2"; talon_gene "298"; talon_transcript "238993"; talon_exon "5928"; exon_status "KNOWN"; level "2"; protein_id "ENSP00000494470.1"; source "HAVANA"; tag "cds_end_NF";
chr1	HAVANA	exon	8871891	8871986	.	-	.	gene_id "ENSG00000074800.15"; transcript_id "ENCODEHT000238993"; gene_type "protein_coding"; gene_status "KNOWN"; gene_name "ENO1"; transcript_status "NOVEL"; transcript_name "ENCODEHT000238993"; exon_number "2"; exon_id "ENSE00003615230.1"; talon_gene "298"; talon_transcript "238993"; talon_exon "5889"; ccdsid "CCDS97.1"; exon_status "KNOWN"; level "2"; protein_id "ENSP00000234590.4"; source "HAVANA"; tag "CCDS";
chr1	HAVANA	exon	8870452	8870510	.	-	.	gene_id "ENSG00000074800.15"; transcript_id "ENCODEHT000238993"; gene_type "protein_coding"; gene_status "KNOWN"; gene_name "ENO1"; transcript_status "NOVEL"; transcript_name "ENCODEHT000238993"; exon_number "3"; exon_id "ENSE00002805668.1"; talon_gene "298"; talon_transcript "238993"; talon_exon "5891"; ccdsid "CCDS97.1"; exon_status "KNOWN"; level "2"; protein_id "ENSP00000234590.4"; source "HAVANA"; tag "CCDS";
chr1	HAVANA	exon	8867988	8868057	.	-	.	gene_id "ENSG00000074800.15"; transcript_id "ENCODEHT000238993"; gene_type "protein_coding"; gene_status "KNOWN"; gene_name "ENO1"; transcript_status "NOVEL"; transcript_name "ENCODEHT000238993"; exon_number "4"; exon_id "ENSE00003508132.1"; talon_gene "298"; talon_transcript "238993"; talon_exon "5893"; ccdsid "CCDS97.1"; exon_status "KNOWN"; level "2"; protein_id "ENSP00000234590.4"; source "HAVANA"; tag "CCDS";
chr1	HAVANA	exon	8867117	8867250	.	-	.	gene_id "ENSG00000074800.15"; transcript_id "ENCODEHT000238993"; gene_type "protein_coding"; gene_status "KNOWN"; gene_name "ENO1"; transcript_status "NOVEL"; transcript_name "ENCODEHT000238993"; exon_number "5"; exon_id "ENSE00003558670.1"; talon_gene "298"; talon_transcript "238993"; talon_exon "5895"; ccdsid "CCDS97.1"; exon_status "KNOWN"; level "2"; protein_id "ENSP00000234590.4"; source "HAVANA"; tag "CCDS";
chr1	HAVANA	exon	8866279	8866501	.	-	.	gene_id "ENSG00000074800.15"; transcript_id "ENCODEHT000238993"; gene_type "protein_coding"; gene_status "KNOWN"; gene_name "ENO1"; transcript_status "NOVEL"; transcript_name "ENCODEHT000238993"; exon_number "6"; exon_id "ENSE00003539462.1"; talon_gene "298"; talon_transcript "238993"; talon_exon "5897"; ccdsid "CCDS97.1"; exon_status "KNOWN"; level "2"; protein_id "ENSP00000234590.4"; source "HAVANA"; tag "CCDS";
chr1	HAVANA	exon	8865285	8865482	.	-	.	gene_id "ENSG00000074800.15"; transcript_id "ENCODEHT000238993"; gene_type "protein_coding"; gene_status "KNOWN"; gene_name "ENO1"; transcript_status "NOVEL"; transcript_name "ENCODEHT000238993"; exon_number "7"; exon_id "ENSE00003576214.1"; talon_gene "298"; talon_transcript "238993"; talon_exon "5899"; ccdsid "CCDS97.1"; exon_status "KNOWN"; level "2"; protein_id "ENSP00000234590.4"; source "HAVANA"; tag "CCDS";
chr1	HAVANA	exon	8863891	8864092	.	-	.	gene_id "ENSG00000074800.15"; transcript_id "ENCODEHT000238993"; gene_type "protein_coding"; gene_status "KNOWN"; gene_name "ENO1"; transcript_status "NOVEL"; transcript_name "ENCODEHT000238993"; exon_number "8"; exon_id "ENSE00003462332.1"; talon_gene "298"; talon_transcript "238993"; talon_exon "5901"; ccdsid "CCDS97.1"; exon_status "KNOWN"; level "2"; protein_id "ENSP00000234590.4"; source "HAVANA"; tag "CCDS";
chr1	HAVANA	exon	8863235	8863343	.	-	.	gene_id "ENSG00000074800.15"; transcript_id "ENCODEHT000238993"; gene_type "protein_coding"; gene_status "KNOWN"; gene_name "ENO1"; transcript_status "NOVEL"; transcript_name "ENCODEHT000238993"; exon_number "9"; exon_id "ENSE00003526899.1"; talon_gene "298"; talon_transcript "238993"; talon_exon "5903"; ccdsid "CCDS97.1"; exon_status "KNOWN"; level "2"; protein_id "ENSP00000234590.4"; source "HAVANA"; tag "CCDS";
chr1	HAVANA	exon	8862887	8862945	.	-	.	gene_id "ENSG00000074800.15"; transcript_id "ENCODEHT000238993"; gene_type "protein_coding"; gene_status "KNOWN"; gene_name "ENO1"; transcript_status "NOVEL"; transcript_name "ENCODEHT000238993"; exon_number "10"; exon_id "ENSE00003473774.1"; talon_gene "298"; talon_transcript "238993"; talon_exon "5905"; ccdsid "CCDS97.1"; exon_status "KNOWN"; level "2"; protein_id "ENSP00000234590.4"; source "HAVANA"; tag "CCDS";
chr1	HAVANA	exon	8861000	8861429	.	-	.	gene_id "ENSG00000074800.15"; transcript_id "ENCODEHT000238993"; gene_type "protein_coding"; gene_status "KNOWN"; gene_name "ENO1"; transcript_status "NOVEL"; transcript_name "ENCODEHT000238993"; exon_number "11"; exon_id "ENSE00003818962.1"; talon_gene "298"; talon_transcript "238993"; talon_exon "5907"; ccdsid "CCDS97.1"; exon_status "KNOWN"; level "2"; protein_id "ENSP00000234590.4"; source "HAVANA"; tag "CCDS";
chr1	TALON	transcript	8861000	8867250	.	-	.	gene_id "ENSG00000074800.15"; transcript_id "ENCODEHT000238995"; gene_name "ENO1"; gene_status "KNOWN"; gene_type "protein_coding"; transcript_status "NOVEL"; transcript_name "ENCODEHT000238995"; talon_gene "298"; talon_transcript "238995"; ISM-suffix_to_IDs "1291,1292,1293,1294,1295,238987,238993"; ISM-suffix_transcript "TRUE"; ISM_to_IDs "1291,1292,1293,1294,1295,238987,238993"; ISM_transcript "TRUE";
chr1	HAVANA	exon	8867117	8867250	.	-	.	gene_id "ENSG00000074800.15"; transcript_id "ENCODEHT000238995"; gene_type "protein_coding"; gene_status "KNOWN"; gene_name "ENO1"; transcript_status "NOVEL"; transcript_name "ENCODEHT000238995"; exon_number "1"; exon_id "ENSE00003558670.1"; talon_gene "298"; talon_transcript "238995"; talon_exon "5895"; ccdsid "CCDS97.1"; exon_status "KNOWN"; level "2"; protein_id "ENSP00000234590.4"; source "HAVANA"; tag "CCDS";
chr1	HAVANA	exon	8866279	8866501	.	-	.	gene_id "ENSG00000074800.15"; transcript_id "ENCODEHT000238995"; gene_type "protein_coding"; gene_status "KNOWN"; gene_name "ENO1"; transcript_status "NOVEL"; transcript_name "ENCODEHT000238995"; exon_number "2"; exon_id "ENSE00003539462.1"; talon_gene "298"; talon_transcript "238995"; talon_exon "5897"; ccdsid "CCDS97.1"; exon_status "KNOWN"; level "2"; protein_id "ENSP00000234590.4"; source "HAVANA"; tag "CCDS";
chr1	HAVANA	exon	8865285	8865482	.	-	.	gene_id "ENSG00000074800.15"; transcript_id "ENCODEHT000238995"; gene_type "protein_coding"; gene_status "KNOWN"; gene_name "ENO1"; transcript_status "NOVEL"; transcript_name "ENCODEHT000238995"; exon_number "3"; exon_id "ENSE00003576214.1"; talon_gene "298"; talon_transcript "238995"; talon_exon "5899"; ccdsid "CCDS97.1"; exon_status "KNOWN"; level "2"; protein_id "ENSP00000234590.4"; source "HAVANA"; tag "CCDS";
chr1	HAVANA	exon	8863891	8864092	.	-	.	gene_id "ENSG00000074800.15"; transcript_id "ENCODEHT000238995"; gene_type "protein_coding"; gene_status "KNOWN"; gene_name "ENO1"; transcript_status "NOVEL"; transcript_name "ENCODEHT000238995"; exon_number "4"; exon_id "ENSE00003462332.1"; talon_gene "298"; talon_transcript "238995"; talon_exon "5901"; ccdsid "CCDS97.1"; exon_status "KNOWN"; level "2"; protein_id "ENSP00000234590.4"; source "HAVANA"; tag "CCDS";
chr1	HAVANA	exon	8863235	8863343	.	-	.	gene_id "ENSG00000074800.15"; transcript_id "ENCODEHT000238995"; gene_type "protein_coding"; gene_status "KNOWN"; gene_name "ENO1"; transcript_status "NOVEL"; transcript_name "ENCODEHT000238995"; exon_number "5"; exon_id "ENSE00003526899.1"; talon_gene "298"; talon_transcript "238995"; talon_exon "5903"; ccdsid "CCDS97.1"; exon_status "KNOWN"; level "2"; protein_id "ENSP00000234590.4"; source "HAVANA"; tag "CCDS";
chr1	HAVANA	exon	8862887	8862945	.	-	.	gene_id "ENSG00000074800.15"; transcript_id "ENCODEHT000238995"; gene_type "protein_coding"; gene_status "KNOWN"; gene_name "ENO1"; transcript_status "NOVEL"; transcript_name "ENCODEHT000238995"; exon_number "6"; exon_id "ENSE00003473774.1"; talon_gene "298"; talon_transcript "238995"; talon_exon "5905"; ccdsid "CCDS97.1"; exon_status "KNOWN"; level "2"; protein_id "ENSP00000234590.4"; source "HAVANA"; tag "CCDS";
chr1	HAVANA	exon	8861000	8861429	.	-	.	gene_id "ENSG00000074800.15"; transcript_id "ENCODEHT000238995"; gene_type "protein_coding"; gene_status "KNOWN"; gene_name "ENO1"; transcript_status "NOVEL"; transcript_name "ENCODEHT000238995"; exon_number "7"; exon_id "ENSE00003818962.1"; talon_gene "298"; talon_transcript "238995"; talon_exon "5907"; ccdsid "CCDS97.1"; exon_status "KNOWN"; level "2"; protein_id "ENSP00000234590.4"; source "HAVANA"; tag "CCDS";
chr1	TALON	transcript	8861000	8865482	.	-	.	gene_id "ENSG00000074800.15"; transcript_id "ENCODEHT000238996"; gene_name "ENO1"; gene_status "KNOWN"; gene_type "protein_coding"; transcript_status "NOVEL"; transcript_name "ENCODEHT000238996"; talon_gene "298"; talon_transcript "238996"; ISM-suffix_to_IDs "1291,1292,1293,1294,1295,238987,238993,238995"; ISM-suffix_transcript "TRUE"; ISM_to_IDs "1291,1292,1293,1294,1295,238987,238993,238995"; ISM_transcript "TRUE";
chr1	HAVANA	exon	8865285	8865482	.	-	.	gene_id "ENSG00000074800.15"; transcript_id "ENCODEHT000238996"; gene_type "protein_coding"; gene_status "KNOWN"; gene_name "ENO1"; transcript_status "NOVEL"; transcript_name "ENCODEHT000238996"; exon_number "1"; exon_id "ENSE00003576214.1"; talon_gene "298"; talon_transcript "238996"; talon_exon "5899"; ccdsid "CCDS97.1"; exon_status "KNOWN"; level "2"; protein_id "ENSP00000234590.4"; source "HAVANA"; tag "CCDS";
chr1	HAVANA	exon	8863891	8864092	.	-	.	gene_id "ENSG00000074800.15"; transcript_id "ENCODEHT000238996"; gene_type "protein_coding"; gene_status "KNOWN"; gene_name "ENO1"; transcript_status "NOVEL"; transcript_name "ENCODEHT000238996"; exon_number "2"; exon_id "ENSE00003462332.1"; talon_gene "298"; talon_transcript "238996"; talon_exon "5901"; ccdsid "CCDS97.1"; exon_status "KNOWN"; level "2"; protein_id "ENSP00000234590.4"; source "HAVANA"; tag "CCDS";
chr1	HAVANA	exon	8863235	8863343	.	-	.	gene_id "ENSG00000074800.15"; transcript_id "ENCODEHT000238996"; gene_type "protein_coding"; gene_status "KNOWN"; gene_name "ENO1"; transcript_status "NOVEL"; transcript_name "ENCODEHT000238996"; exon_number "3"; exon_id "ENSE00003526899.1"; talon_gene "298"; talon_transcript "238996"; talon_exon "5903"; ccdsid "CCDS97.1"; exon_status "KNOWN"; level "2"; protein_id "ENSP00000234590.4"; source "HAVANA"; tag "CCDS";
chr1	HAVANA	exon	8862887	8862945	.	-	.	gene_id "ENSG00000074800.15"; transcript_id "ENCODEHT000238996"; gene_type "protein_coding"; gene_status "KNOWN"; gene_name "ENO1"; transcript_status "NOVEL"; transcript_name "ENCODEHT000238996"; exon_number "4"; exon_id "ENSE00003473774.1"; talon_gene "298"; talon_transcript "238996"; talon_exon "5905"; ccdsid "CCDS97.1"; exon_status "KNOWN"; level "2"; protein_id "ENSP00000234590.4"; source "HAVANA"; tag "CCDS";
chr1	HAVANA	exon	8861000	8861429	.	-	.	gene_id "ENSG00000074800.15"; transcript_id "ENCODEHT000238996"; gene_type "protein_coding"; gene_status "KNOWN"; gene_name "ENO1"; transcript_status "NOVEL"; transcript_name "ENCODEHT000238996"; exon_number "5"; exon_id "ENSE00003818962.1"; talon_gene "298"; talon_transcript "238996"; talon_exon "5907"; ccdsid "CCDS97.1"; exon_status "KNOWN"; level "2"; protein_id "ENSP00000234590.4"; source "HAVANA"; tag "CCDS";
chr1	TALON	transcript	8861000	8864092	.	-	.	gene_id "ENSG00000074800.15"; transcript_id "ENCODEHT000239007"; gene_name "ENO1"; gene_status "KNOWN"; gene_type "protein_coding"; transcript_status "NOVEL"; transcript_name "ENCODEHT000239007"; talon_gene "298"; talon_transcript "239007"; ISM-suffix_to_IDs "1291,1292,1293,1294,1295,238987,238993,238995,238996,238997"; ISM-suffix_transcript "TRUE"; ISM_to_IDs "1291,1292,1293,1294,1295,238987,238993,238995,238996,238997"; ISM_transcript "TRUE";
chr1	HAVANA	exon	8863891	8864092	.	-	.	gene_id "ENSG00000074800.15"; transcript_id "ENCODEHT000239007"; gene_type "protein_coding"; gene_status "KNOWN"; gene_name "ENO1"; transcript_status "NOVEL"; transcript_name "ENCODEHT000239007"; exon_number "1"; exon_id "ENSE00003462332.1"; talon_gene "298"; talon_transcript "239007"; talon_exon "5901"; ccdsid "CCDS97.1"; exon_status "KNOWN"; level "2"; protein_id "ENSP00000234590.4"; source "HAVANA"; tag "CCDS";
chr1	HAVANA	exon	8863235	8863343	.	-	.	gene_id "ENSG00000074800.15"; transcript_id "ENCODEHT000239007"; gene_type "protein_coding"; gene_status "KNOWN"; gene_name "ENO1"; transcript_status "NOVEL"; transcript_name "ENCODEHT000239007"; exon_number "2"; exon_id "ENSE00003526899.1"; talon_gene "298"; talon_transcript "239007"; talon_exon "5903"; ccdsid "CCDS97.1"; exon_status "KNOWN"; level "2"; protein_id "ENSP00000234590.4"; source "HAVANA"; tag "CCDS";
chr1	HAVANA	exon	8862887	8862945	.	-	.	gene_id "ENSG00000074800.15"; transcript_id "ENCODEHT000239007"; gene_type "protein_coding"; gene_status "KNOWN"; gene_name "ENO1"; transcript_status "NOVEL"; transcript_name "ENCODEHT000239007"; exon_number "3"; exon_id "ENSE00003473774.1"; talon_gene "298"; talon_transcript "239007"; talon_exon "5905"; ccdsid "CCDS97.1"; exon_status "KNOWN"; level "2"; protein_id "ENSP00000234590.4"; source "HAVANA"; tag "CCDS";
chr1	HAVANA	exon	8861000	8861429	.	-	.	gene_id "ENSG00000074800.15"; transcript_id "ENCODEHT000239007"; gene_type "protein_coding"; gene_status "KNOWN"; gene_name "ENO1"; transcript_status "NOVEL"; transcript_name "ENCODEHT000239007"; exon_number "4"; exon_id "ENSE00003818962.1"; talon_gene "298"; talon_transcript "239007"; talon_exon "5907"; ccdsid "CCDS97.1"; exon_status "KNOWN"; level "2"; protein_id "ENSP00000234590.4"; source "HAVANA"; tag "CCDS";
chr1	TALON	transcript	8861000	8878686	.	-	.	gene_id "ENSG00000074800.15"; transcript_id "ENCODEHT000239008"; gene_name "ENO1"; gene_status "KNOWN"; gene_type "protein_coding"; transcript_status "NOVEL"; transcript_name "ENCODEHT000239008"; talon_gene "298"; talon_transcript "239008"; NIC_transcript "TRUE";
chr1	HAVANA	exon	8878580	8878686	.	-	.	gene_id "ENSG00000074800.15"; transcript_id "ENCODEHT000239008"; gene_type "protein_coding"; gene_status "KNOWN"; gene_name "ENO1"; transcript_status "NOVEL"; transcript_name "ENCODEHT000239008"; exon_number "1"; exon_id "ENSE00001839322.2"; talon_gene "298"; talon_transcript "239008"; talon_exon "5885"; ccdsid "CCDS97.1"; exon_status "KNOWN"; level "2"; protein_id "ENSP00000234590.4"; source "HAVANA"; tag "CCDS";
chr1	HAVANA	exon	8874824	8874914	.	-	.	gene_id "ENSG00000074800.15"; transcript_id "ENCODEHT000239008"; gene_type "protein_coding"; gene_status "KNOWN"; gene_name "ENO1"; transcript_status "NOVEL"; transcript_name "ENCODEHT000239008"; exon_number "2"; exon_id "ENSE00001881582.2"; talon_gene "298"; talon_transcript "239008"; talon_exon "5928"; exon_status "KNOWN"; level "2"; protein_id "ENSP00000494470.1"; source "HAVANA"; tag "cds_end_NF";
chr1	HAVANA	exon	8871891	8871986	.	-	.	gene_id "ENSG00000074800.15"; transcript_id "ENCODEHT000239008"; gene_type "protein_coding"; gene_status "KNOWN"; gene_name "ENO1"; transcript_status "NOVEL"; transcript_name "ENCODEHT000239008"; exon_number "3"; exon_id "ENSE00003615230.1"; talon_gene "298"; talon_transcript "239008"; talon_exon "5889"; ccdsid "CCDS97.1"; exon_status "KNOWN"; level "2"; protein_id "ENSP00000234590.4"; source "HAVANA"; tag "CCDS";
chr1	HAVANA	exon	8870452	8870510	.	-	.	gene_id "ENSG00000074800.15"; transcript_id "ENCODEHT000239008"; gene_type "protein_coding"; gene_status "KNOWN"; gene_name "ENO1"; transcript_status "NOVEL"; transcript_name "ENCODEHT000239008"; exon_number "4"; exon_id "ENSE00002805668.1"; talon_gene "298"; talon_transcript "239008"; talon_exon "5891"; ccdsid "CCDS97.1"; exon_status "KNOWN"; level "2"; protein_id "ENSP00000234590.4"; source "HAVANA"; tag "CCDS";
chr1	HAVANA	exon	8867988	8868057	.	-	.	gene_id "ENSG00000074800.15"; transcript_id "ENCODEHT000239008"; gene_type "protein_coding"; gene_status "KNOWN"; gene_name "ENO1"; transcript_status "NOVEL"; transcript_name "ENCODEHT000239008"; exon_number "5"; exon_id "ENSE00003508132.1"; talon_gene "298"; talon_transcript "239008"; talon_exon "5893"; ccdsid "CCDS97.1"; exon_status "KNOWN"; level "2"; protein_id "ENSP00000234590.4"; source "HAVANA"; tag "CCDS";
chr1	HAVANA	exon	8867117	8867250	.	-	.	gene_id "ENSG00000074800.15"; transcript_id "ENCODEHT000239008"; gene_type "protein_coding"; gene_status "KNOWN"; gene_name "ENO1"; transcript_status "NOVEL"; transcript_name "ENCODEHT000239008"; exon_number "6"; exon_id "ENSE00003558670.1"; talon_gene "298"; talon_transcript "239008"; talon_exon "5895"; ccdsid "CCDS97.1"; exon_status "KNOWN"; level "2"; protein_id "ENSP00000234590.4"; source "HAVANA"; tag "CCDS";
chr1	HAVANA	exon	8866279	8866501	.	-	.	gene_id "ENSG00000074800.15"; transcript_id "ENCODEHT000239008"; gene_type "protein_coding"; gene_status "KNOWN"; gene_name "ENO1"; transcript_status "NOVEL"; transcript_name "ENCODEHT000239008"; exon_number "7"; exon_id "ENSE00003539462.1"; talon_gene "298"; talon_transcript "239008"; talon_exon "5897"; ccdsid "CCDS97.1"; exon_status "KNOWN"; level "2"; protein_id "ENSP00000234590.4"; source "HAVANA"; tag "CCDS";
chr1	HAVANA	exon	8865285	8865482	.	-	.	gene_id "ENSG00000074800.15"; transcript_id "ENCODEHT000239008"; gene_type "protein_coding"; gene_status "KNOWN"; gene_name "ENO1"; transcript_status "NOVEL"; transcript_name "ENCODEHT000239008"; exon_number "8"; exon_id "ENSE00003576214.1"; talon_gene "298"; talon_transcript "239008"; talon_exon "5899"; ccdsid "CCDS97.1"; exon_status "KNOWN"; level "2"; protein_id "ENSP00000234590.4"; source "HAVANA"; tag "CCDS";
chr1	HAVANA	exon	8863891	8864092	.	-	.	gene_id "ENSG00000074800.15"; transcript_id "ENCODEHT000239008"; gene_type "protein_coding"; gene_status "KNOWN"; gene_name "ENO1"; transcript_status "NOVEL"; transcript_name "ENCODEHT000239008"; exon_number "9"; exon_id "ENSE00003462332.1"; talon_gene "298"; talon_transcript "239008"; talon_exon "5901"; ccdsid "CCDS97.1"; exon_status "KNOWN"; level "2"; protein_id "ENSP00000234590.4"; source "HAVANA"; tag "CCDS";
chr1	HAVANA	exon	8863235	8863343	.	-	.	gene_id "ENSG00000074800.15"; transcript_id "ENCODEHT000239008"; gene_type "protein_coding"; gene_status "KNOWN"; gene_name "ENO1"; transcript_status "NOVEL"; transcript_name "ENCODEHT000239008"; exon_number "10"; exon_id "ENSE00003526899.1"; talon_gene "298"; talon_transcript "239008"; talon_exon "5903"; ccdsid "CCDS97.1"; exon_status "KNOWN"; level "2"; protein_id "ENSP00000234590.4"; source "HAVANA"; tag "CCDS";
chr1	HAVANA	exon	8862887	8862945	.	-	.	gene_id "ENSG00000074800.15"; transcript_id "ENCODEHT000239008"; gene_type "protein_coding"; gene_status "KNOWN"; gene_name "ENO1"; transcript_status "NOVEL"; transcript_name "ENCODEHT000239008"; exon_number "11"; exon_id "ENSE00003473774.1"; talon_gene "298"; talon_transcript "239008"; talon_exon "5905"; ccdsid "CCDS97.1"; exon_status "KNOWN"; level "2"; protein_id "ENSP00000234590.4"; source "HAVANA"; tag "CCDS";
chr1	HAVANA	exon	8861000	8861429	.	-	.	gene_id "ENSG00000074800.15"; transcript_id "ENCODEHT000239008"; gene_type "protein_coding"; gene_status "KNOWN"; gene_name "ENO1"; transcript_status "NOVEL"; transcript_name "ENCODEHT000239008"; exon_number "12"; exon_id "ENSE00003818962.1"; talon_gene "298"; talon_transcript "239008"; talon_exon "5907"; ccdsid "CCDS97.1"; exon_status "KNOWN"; level "2"; protein_id "ENSP00000234590.4"; source "HAVANA"; tag "CCDS";
chr1	TALON	transcript	8861000	8878686	.	-	.	gene_id "ENSG00000074800.15"; transcript_id "ENCODEHT000239009"; gene_name "ENO1"; gene_status "KNOWN"; gene_type "protein_coding"; transcript_status "NOVEL"; transcript_name "ENCODEHT000239009"; talon_gene "298"; talon_transcript "239009"; NIC_transcript "TRUE";
chr1	HAVANA	exon	8878580	8878686	.	-	.	gene_id "ENSG00000074800.15"; transcript_id "ENCODEHT000239009"; gene_type "protein_coding"; gene_status "KNOWN"; gene_name "ENO1"; transcript_status "NOVEL"; transcript_name "ENCODEHT000239009"; exon_number "1"; exon_id "ENSE00001839322.2"; talon_gene "298"; talon_transcript "239009"; talon_exon "5885"; ccdsid "CCDS97.1"; exon_status "KNOWN"; level "2"; protein_id "ENSP00000234590.4"; source "HAVANA"; tag "CCDS";
chr1	HAVANA	exon	8871891	8871986	.	-	.	gene_id "ENSG00000074800.15"; transcript_id "ENCODEHT000239009"; gene_type "protein_coding"; gene_status "KNOWN"; gene_name "ENO1"; transcript_status "NOVEL"; transcript_name "ENCODEHT000239009"; exon_number "2"; exon_id "ENSE00003615230.1"; talon_gene "298"; talon_transcript "239009"; talon_exon "5889"; ccdsid "CCDS97.1"; exon_status "KNOWN"; level "2"; protein_id "ENSP00000234590.4"; source "HAVANA"; tag "CCDS";
chr1	HAVANA	exon	8870452	8870510	.	-	.	gene_id "ENSG00000074800.15"; transcript_id "ENCODEHT000239009"; gene_type "protein_coding"; gene_status "KNOWN"; gene_name "ENO1"; transcript_status "NOVEL"; transcript_name "ENCODEHT000239009"; exon_number "3"; exon_id "ENSE00002805668.1"; talon_gene "298"; talon_transcript "239009"; talon_exon "5891"; ccdsid "CCDS97.1"; exon_status "KNOWN"; level "2"; protein_id "ENSP00000234590.4"; source "HAVANA"; tag "CCDS";
chr1	HAVANA	exon	8867988	8868057	.	-	.	gene_id "ENSG00000074800.15"; transcript_id "ENCODEHT000239009"; gene_type "protein_coding"; gene_status "KNOWN"; gene_name "ENO1"; transcript_status "NOVEL"; transcript_name "ENCODEHT000239009"; exon_number "4"; exon_id "ENSE00003508132.1"; talon_gene "298"; talon_transcript "239009"; talon_exon "5893"; ccdsid "CCDS97.1"; exon_status "KNOWN"; level "2"; protein_id "ENSP00000234590.4"; source "HAVANA"; tag "CCDS";
chr1	HAVANA	exon	8867117	8867250	.	-	.	gene_id "ENSG00000074800.15"; transcript_id "ENCODEHT000239009"; gene_type "protein_coding"; gene_status "KNOWN"; gene_name "ENO1"; transcript_status "NOVEL"; transcript_name "ENCODEHT000239009"; exon_number "5"; exon_id "ENSE00003558670.1"; talon_gene "298"; talon_transcript "239009"; talon_exon "5895"; ccdsid "CCDS97.1"; exon_status "KNOWN"; level "2"; protein_id "ENSP00000234590.4"; source "HAVANA"; tag "CCDS";
chr1	HAVANA	exon	8866279	8866501	.	-	.	gene_id "ENSG00000074800.15"; transcript_id "ENCODEHT000239009"; gene_type "protein_coding"; gene_status "KNOWN"; gene_name "ENO1"; transcript_status "NOVEL"; transcript_name "ENCODEHT000239009"; exon_number "6"; exon_id "ENSE00003539462.1"; talon_gene "298"; talon_transcript "239009"; talon_exon "5897"; ccdsid "CCDS97.1"; exon_status "KNOWN"; level "2"; protein_id "ENSP00000234590.4"; source "HAVANA"; tag "CCDS";
chr1	HAVANA	exon	8865285	8865482	.	-	.	gene_id "ENSG00000074800.15"; transcript_id "ENCODEHT000239009"; gene_type "protein_coding"; gene_status "KNOWN"; gene_name "ENO1"; transcript_status "NOVEL"; transcript_name "ENCODEHT000239009"; exon_number "7"; exon_id "ENSE00003576214.1"; talon_gene "298"; talon_transcript "239009"; talon_exon "5899"; ccdsid "CCDS97.1"; exon_status "KNOWN"; level "2"; protein_id "ENSP00000234590.4"; source "HAVANA"; tag "CCDS";
chr1	HAVANA	exon	8863891	8864092	.	-	.	gene_id "ENSG00000074800.15"; transcript_id "ENCODEHT000239009"; gene_type "protein_coding"; gene_status "KNOWN"; gene_name "ENO1"; transcript_status "NOVEL"; transcript_name "ENCODEHT000239009"; exon_number "8"; exon_id "ENSE00003462332.1"; talon_gene "298"; talon_transcript "239009"; talon_exon "5901"; ccdsid "CCDS97.1"; exon_status "KNOWN"; level "2"; protein_id "ENSP00000234590.4"; source "HAVANA"; tag "CCDS";
chr1	HAVANA	exon	8863235	8863343	.	-	.	gene_id "ENSG00000074800.15"; transcript_id "ENCODEHT000239009"; gene_type "protein_coding"; gene_status "KNOWN"; gene_name "ENO1"; transcript_status "NOVEL"; transcript_name "ENCODEHT000239009"; exon_number "9"; exon_id "ENSE00003526899.1"; talon_gene "298"; talon_transcript "239009"; talon_exon "5903"; ccdsid "CCDS97.1"; exon_status "KNOWN"; level "2"; protein_id "ENSP00000234590.4"; source "HAVANA"; tag "CCDS";
chr1	HAVANA	exon	8862887	8862945	.	-	.	gene_id "ENSG00000074800.15"; transcript_id "ENCODEHT000239009"; gene_type "protein_coding"; gene_status "KNOWN"; gene_name "ENO1"; transcript_status "NOVEL"; transcript_name "ENCODEHT000239009"; exon_number "10"; exon_id "ENSE00003473774.1"; talon_gene "298"; talon_transcript "239009"; talon_exon "5905"; ccdsid "CCDS97.1"; exon_status "KNOWN"; level "2"; protein_id "ENSP00000234590.4"; source "HAVANA"; tag "CCDS";
chr1	HAVANA	exon	8861000	8861429	.	-	.	gene_id "ENSG00000074800.15"; transcript_id "ENCODEHT000239009"; gene_type "protein_coding"; gene_status "KNOWN"; gene_name "ENO1"; transcript_status "NOVEL"; transcript_name "ENCODEHT000239009"; exon_number "11"; exon_id "ENSE00003818962.1"; talon_gene "298"; talon_transcript "239009"; talon_exon "5907"; ccdsid "CCDS97.1"; exon_status "KNOWN"; level "2"; protein_id "ENSP00000234590.4"; source "HAVANA"; tag "CCDS";
chr1	TALON	transcript	8861000	8866432	.	-	.	gene_id "ENSG00000074800.15"; transcript_id "ENCODEHT000239014"; gene_name "ENO1"; gene_status "KNOWN"; gene_type "protein_coding"; transcript_status "NOVEL"; transcript_name "ENCODEHT000239014"; talon_gene "298"; talon_transcript "239014"; ISM-suffix_to_IDs "1291,1292,1293,1294,1295,238987,238993,238995,239008,239009"; ISM-suffix_transcript "TRUE"; ISM_to_IDs "1291,1292,1293,1294,1295,238987,238993,238995,239008,239009"; ISM_transcript "TRUE";
chr1	TALON	exon	8866279	8866432	.	-	.	gene_id "ENSG00000074800.15"; transcript_id "ENCODEHT000239014"; gene_type "protein_coding"; gene_status "KNOWN"; gene_name "ENO1"; transcript_status "NOVEL"; transcript_name "ENCODEHT000239014"; exon_number "1"; exon_id "989258"; talon_gene "298"; talon_transcript "239014"; talon_exon "989258"; exon_status "NOVEL";
chr1	HAVANA	exon	8865285	8865482	.	-	.	gene_id "ENSG00000074800.15"; transcript_id "ENCODEHT000239014"; gene_type "protein_coding"; gene_status "KNOWN"; gene_name "ENO1"; transcript_status "NOVEL"; transcript_name "ENCODEHT000239014"; exon_number "2"; exon_id "ENSE00003576214.1"; talon_gene "298"; talon_transcript "239014"; talon_exon "5899"; ccdsid "CCDS97.1"; exon_status "KNOWN"; level "2"; protein_id "ENSP00000234590.4"; source "HAVANA"; tag "CCDS";
chr1	HAVANA	exon	8863891	8864092	.	-	.	gene_id "ENSG00000074800.15"; transcript_id "ENCODEHT000239014"; gene_type "protein_coding"; gene_status "KNOWN"; gene_name "ENO1"; transcript_status "NOVEL"; transcript_name "ENCODEHT000239014"; exon_number "3"; exon_id "ENSE00003462332.1"; talon_gene "298"; talon_transcript "239014"; talon_exon "5901"; ccdsid "CCDS97.1"; exon_status "KNOWN"; level "2"; protein_id "ENSP00000234590.4"; source "HAVANA"; tag "CCDS";
chr1	HAVANA	exon	8863235	8863343	.	-	.	gene_id "ENSG00000074800.15"; transcript_id "ENCODEHT000239014"; gene_type "protein_coding"; gene_status "KNOWN"; gene_name "ENO1"; transcript_status "NOVEL"; transcript_name "ENCODEHT000239014"; exon_number "4"; exon_id "ENSE00003526899.1"; talon_gene "298"; talon_transcript "239014"; talon_exon "5903"; ccdsid "CCDS97.1"; exon_status "KNOWN"; level "2"; protein_id "ENSP00000234590.4"; source "HAVANA"; tag "CCDS";
chr1	HAVANA	exon	8862887	8862945	.	-	.	gene_id "ENSG00000074800.15"; transcript_id "ENCODEHT000239014"; gene_type "protein_coding"; gene_status "KNOWN"; gene_name "ENO1"; transcript_status "NOVEL"; transcript_name "ENCODEHT000239014"; exon_number "5"; exon_id "ENSE00003473774.1"; talon_gene "298"; talon_transcript "239014"; talon_exon "5905"; ccdsid "CCDS97.1"; exon_status "KNOWN"; level "2"; protein_id "ENSP00000234590.4"; source "HAVANA"; tag "CCDS";
chr1	HAVANA	exon	8861000	8861429	.	-	.	gene_id "ENSG00000074800.15"; transcript_id "ENCODEHT000239014"; gene_type "protein_coding"; gene_status "KNOWN"; gene_name "ENO1"; transcript_status "NOVEL"; transcript_name "ENCODEHT000239014"; exon_number "6"; exon_id "ENSE00003818962.1"; talon_gene "298"; talon_transcript "239014"; talon_exon "5907"; ccdsid "CCDS97.1"; exon_status "KNOWN"; level "2"; protein_id "ENSP00000234590.4"; source "HAVANA"; tag "CCDS";
chr1	TALON	transcript	8861000	8878686	.	-	.	gene_id "ENSG00000074800.15"; transcript_id "ENCODEHT000239042"; gene_name "ENO1"; gene_status "KNOWN"; gene_type "protein_coding"; transcript_status "NOVEL"; transcript_name "ENCODEHT000239042"; talon_gene "298"; talon_transcript "239042"; NNC_transcript "TRUE";
chr1	TALON	exon	8878588	8878686	.	-	.	gene_id "ENSG00000074800.15"; transcript_id "ENCODEHT000239042"; gene_type "protein_coding"; gene_status "KNOWN"; gene_name "ENO1"; transcript_status "NOVEL"; transcript_name "ENCODEHT000239042"; exon_number "1"; exon_id "989284"; talon_gene "298"; talon_transcript "239042"; talon_exon "989284"; exon_status "NOVEL";
chr1	HAVANA	exon	8874824	8874917	.	-	.	gene_id "ENSG00000074800.15"; transcript_id "ENCODEHT000239042"; gene_type "protein_coding"; gene_status "KNOWN"; gene_name "ENO1"; transcript_status "NOVEL"; transcript_name "ENCODEHT000239042"; exon_number "2"; exon_id "ENSE00003470857.1"; talon_gene "298"; talon_transcript "239042"; talon_exon "5887"; ccdsid "CCDS97.1"; exon_status "KNOWN"; level "2"; protein_id "ENSP00000234590.4"; source "HAVANA"; tag "CCDS";
chr1	HAVANA	exon	8871891	8871986	.	-	.	gene_id "ENSG00000074800.15"; transcript_id "ENCODEHT000239042"; gene_type "protein_coding"; gene_status "KNOWN"; gene_name "ENO1"; transcript_status "NOVEL"; transcript_name "ENCODEHT000239042"; exon_number "3"; exon_id "ENSE00003615230.1"; talon_gene "298"; talon_transcript "239042"; talon_exon "5889"; ccdsid "CCDS97.1"; exon_status "KNOWN"; level "2"; protein_id "ENSP00000234590.4"; source "HAVANA"; tag "CCDS";
chr1	HAVANA	exon	8870452	8870510	.	-	.	gene_id "ENSG00000074800.15"; transcript_id "ENCODEHT000239042"; gene_type "protein_coding"; gene_status "KNOWN"; gene_name "ENO1"; transcript_status "NOVEL"; transcript_name "ENCODEHT000239042"; exon_number "4"; exon_id "ENSE00002805668.1"; talon_gene "298"; talon_transcript "239042"; talon_exon "5891"; ccdsid "CCDS97.1"; exon_status "KNOWN"; level "2"; protein_id "ENSP00000234590.4"; source "HAVANA"; tag "CCDS";
chr1	HAVANA	exon	8867988	8868057	.	-	.	gene_id "ENSG00000074800.15"; transcript_id "ENCODEHT000239042"; gene_type "protein_coding"; gene_status "KNOWN"; gene_name "ENO1"; transcript_status "NOVEL"; transcript_name "ENCODEHT000239042"; exon_number "5"; exon_id "ENSE00003508132.1"; talon_gene "298"; talon_transcript "239042"; talon_exon "5893"; ccdsid "CCDS97.1"; exon_status "KNOWN"; level "2"; protein_id "ENSP00000234590.4"; source "HAVANA"; tag "CCDS";
chr1	HAVANA	exon	8867117	8867250	.	-	.	gene_id "ENSG00000074800.15"; transcript_id "ENCODEHT000239042"; gene_type "protein_coding"; gene_status "KNOWN"; gene_name "ENO1"; transcript_status "NOVEL"; transcript_name "ENCODEHT000239042"; exon_number "6"; exon_id "ENSE00003558670.1"; talon_gene "298"; talon_transcript "239042"; talon_exon "5895"; ccdsid "CCDS97.1"; exon_status "KNOWN"; level "2"; protein_id "ENSP00000234590.4"; source "HAVANA"; tag "CCDS";
chr1	HAVANA	exon	8866279	8866501	.	-	.	gene_id "ENSG00000074800.15"; transcript_id "ENCODEHT000239042"; gene_type "protein_coding"; gene_status "KNOWN"; gene_name "ENO1"; transcript_status "NOVEL"; transcript_name "ENCODEHT000239042"; exon_number "7"; exon_id "ENSE00003539462.1"; talon_gene "298"; talon_transcript "239042"; talon_exon "5897"; ccdsid "CCDS97.1"; exon_status "KNOWN"; level "2"; protein_id "ENSP00000234590.4"; source "HAVANA"; tag "CCDS";
chr1	HAVANA	exon	8865285	8865482	.	-	.	gene_id "ENSG00000074800.15"; transcript_id "ENCODEHT000239042"; gene_type "protein_coding"; gene_status "KNOWN"; gene_name "ENO1"; transcript_status "NOVEL"; transcript_name "ENCODEHT000239042"; exon_number "8"; exon_id "ENSE00003576214.1"; talon_gene "298"; talon_transcript "239042"; talon_exon "5899"; ccdsid "CCDS97.1"; exon_status "KNOWN"; level "2"; protein_id "ENSP00000234590.4"; source "HAVANA"; tag "CCDS";
chr1	HAVANA	exon	8863891	8864092	.	-	.	gene_id "ENSG00000074800.15"; transcript_id "ENCODEHT000239042"; gene_type "protein_coding"; gene_status "KNOWN"; gene_name "ENO1"; transcript_status "NOVEL"; transcript_name "ENCODEHT000239042"; exon_number "9"; exon_id "ENSE00003462332.1"; talon_gene "298"; talon_transcript "239042"; talon_exon "5901"; ccdsid "CCDS97.1"; exon_status "KNOWN"; level "2"; protein_id "ENSP00000234590.4"; source "HAVANA"; tag "CCDS";
chr1	HAVANA	exon	8863235	8863343	.	-	.	gene_id "ENSG00000074800.15"; transcript_id "ENCODEHT000239042"; gene_type "protein_coding"; gene_status "KNOWN"; gene_name "ENO1"; transcript_status "NOVEL"; transcript_name "ENCODEHT000239042"; exon_number "10"; exon_id "ENSE00003526899.1"; talon_gene "298"; talon_transcript "239042"; talon_exon "5903"; ccdsid "CCDS97.1"; exon_status "KNOWN"; level "2"; protein_id "ENSP00000234590.4"; source "HAVANA"; tag "CCDS";
chr1	HAVANA	exon	8862887	8862945	.	-	.	gene_id "ENSG00000074800.15"; transcript_id "ENCODEHT000239042"; gene_type "protein_coding"; gene_status "KNOWN"; gene_name "ENO1"; transcript_status "NOVEL"; transcript_name "ENCODEHT000239042"; exon_number "11"; exon_id "ENSE00003473774.1"; talon_gene "298"; talon_transcript "239042"; talon_exon "5905"; ccdsid "CCDS97.1"; exon_status "KNOWN"; level "2"; protein_id "ENSP00000234590.4"; source "HAVANA"; tag "CCDS";
chr1	HAVANA	exon	8861000	8861429	.	-	.	gene_id "ENSG00000074800.15"; transcript_id "ENCODEHT000239042"; gene_type "protein_coding"; gene_status "KNOWN"; gene_name "ENO1"; transcript_status "NOVEL"; transcript_name "ENCODEHT000239042"; exon_number "12"; exon_id "ENSE00003818962.1"; talon_gene "298"; talon_transcript "239042"; talon_exon "5907"; ccdsid "CCDS97.1"; exon_status "KNOWN"; level "2"; protein_id "ENSP00000234590.4"; source "HAVANA"; tag "CCDS";
chr1	TALON	transcript	8861000	8878686	.	-	.	gene_id "ENSG00000074800.15"; transcript_id "ENCODEHT000239059"; gene_name "ENO1"; gene_status "KNOWN"; gene_type "protein_coding"; transcript_status "NOVEL"; transcript_name "ENCODEHT000239059"; talon_gene "298"; talon_transcript "239059"; NNC_transcript "TRUE";
chr1	HAVANA	exon	8878580	8878686	.	-	.	gene_id "ENSG00000074800.15"; transcript_id "ENCODEHT000239059"; gene_type "protein_coding"; gene_status "KNOWN"; gene_name "ENO1"; transcript_status "NOVEL"; transcript_name "ENCODEHT000239059"; exon_number "1"; exon_id "ENSE00001839322.2"; talon_gene "298"; talon_transcript "239059"; talon_exon "5885"; ccdsid "CCDS97.1"; exon_status "KNOWN"; level "2"; protein_id "ENSP00000234590.4"; source "HAVANA"; tag "CCDS";
chr1	HAVANA	exon	8874824	8874917	.	-	.	gene_id "ENSG00000074800.15"; transcript_id "ENCODEHT000239059"; gene_type "protein_coding"; gene_status "KNOWN"; gene_name "ENO1"; transcript_status "NOVEL"; transcript_name "ENCODEHT000239059"; exon_number "2"; exon_id "ENSE00003470857.1"; talon_gene "298"; talon_transcript "239059"; talon_exon "5887"; ccdsid "CCDS97.1"; exon_status "KNOWN"; level "2"; protein_id "ENSP00000234590.4"; source "HAVANA"; tag "CCDS";
chr1	HAVANA	exon	8871891	8871986	.	-	.	gene_id "ENSG00000074800.15"; transcript_id "ENCODEHT000239059"; gene_type "protein_coding"; gene_status "KNOWN"; gene_name "ENO1"; transcript_status "NOVEL"; transcript_name "ENCODEHT000239059"; exon_number "3"; exon_id "ENSE00003615230.1"; talon_gene "298"; talon_transcript "239059"; talon_exon "5889"; ccdsid "CCDS97.1"; exon_status "KNOWN"; level "2"; protein_id "ENSP00000234590.4"; source "HAVANA"; tag "CCDS";
chr1	HAVANA	exon	8870452	8870510	.	-	.	gene_id "ENSG00000074800.15"; transcript_id "ENCODEHT000239059"; gene_type "protein_coding"; gene_status "KNOWN"; gene_name "ENO1"; transcript_status "NOVEL"; transcript_name "ENCODEHT000239059"; exon_number "4"; exon_id "ENSE00002805668.1"; talon_gene "298"; talon_transcript "239059"; talon_exon "5891"; ccdsid "CCDS97.1"; exon_status "KNOWN"; level "2"; protein_id "ENSP00000234590.4"; source "HAVANA"; tag "CCDS";
chr1	TALON	exon	8867984	8868057	.	-	.	gene_id "ENSG00000074800.15"; transcript_id "ENCODEHT000239059"; gene_type "protein_coding"; gene_status "KNOWN"; gene_name "ENO1"; transcript_status "NOVEL"; transcript_name "ENCODEHT000239059"; exon_number "5"; exon_id "989309"; talon_gene "298"; talon_transcript "239059"; talon_exon "989309"; exon_status "NOVEL";
chr1	HAVANA	exon	8867117	8867250	.	-	.	gene_id "ENSG00000074800.15"; transcript_id "ENCODEHT000239059"; gene_type "protein_coding"; gene_status "KNOWN"; gene_name "ENO1"; transcript_status "NOVEL"; transcript_name "ENCODEHT000239059"; exon_number "6"; exon_id "ENSE00003558670.1"; talon_gene "298"; talon_transcript "239059"; talon_exon "5895"; ccdsid "CCDS97.1"; exon_status "KNOWN"; level "2"; protein_id "ENSP00000234590.4"; source "HAVANA"; tag "CCDS";
chr1	HAVANA	exon	8866279	8866501	.	-	.	gene_id "ENSG00000074800.15"; transcript_id "ENCODEHT000239059"; gene_type "protein_coding"; gene_status "KNOWN"; gene_name "ENO1"; transcript_status "NOVEL"; transcript_name "ENCODEHT000239059"; exon_number "7"; exon_id "ENSE00003539462.1"; talon_gene "298"; talon_transcript "239059"; talon_exon "5897"; ccdsid "CCDS97.1"; exon_status "KNOWN"; level "2"; protein_id "ENSP00000234590.4"; source "HAVANA"; tag "CCDS";
chr1	HAVANA	exon	8865285	8865482	.	-	.	gene_id "ENSG00000074800.15"; transcript_id "ENCODEHT000239059"; gene_type "protein_coding"; gene_status "KNOWN"; gene_name "ENO1"; transcript_status "NOVEL"; transcript_name "ENCODEHT000239059"; exon_number "8"; exon_id "ENSE00003576214.1"; talon_gene "298"; talon_transcript "239059"; talon_exon "5899"; ccdsid "CCDS97.1"; exon_status "KNOWN"; level "2"; protein_id "ENSP00000234590.4"; source "HAVANA"; tag "CCDS";
chr1	HAVANA	exon	8863891	8864092	.	-	.	gene_id "ENSG00000074800.15"; transcript_id "ENCODEHT000239059"; gene_type "protein_coding"; gene_status "KNOWN"; gene_name "ENO1"; transcript_status "NOVEL"; transcript_name "ENCODEHT000239059"; exon_number "9"; exon_id "ENSE00003462332.1"; talon_gene "298"; talon_transcript "239059"; talon_exon "5901"; ccdsid "CCDS97.1"; exon_status "KNOWN"; level "2"; protein_id "ENSP00000234590.4"; source "HAVANA"; tag "CCDS";
chr1	HAVANA	exon	8863235	8863343	.	-	.	gene_id "ENSG00000074800.15"; transcript_id "ENCODEHT000239059"; gene_type "protein_coding"; gene_status "KNOWN"; gene_name "ENO1"; transcript_status "NOVEL"; transcript_name "ENCODEHT000239059"; exon_number "10"; exon_id "ENSE00003526899.1"; talon_gene "298"; talon_transcript "239059"; talon_exon "5903"; ccdsid "CCDS97.1"; exon_status "KNOWN"; level "2"; protein_id "ENSP00000234590.4"; source "HAVANA"; tag "CCDS";
chr1	HAVANA	exon	8862887	8862945	.	-	.	gene_id "ENSG00000074800.15"; transcript_id "ENCODEHT000239059"; gene_type "protein_coding"; gene_status "KNOWN"; gene_name "ENO1"; transcript_status "NOVEL"; transcript_name "ENCODEHT000239059"; exon_number "11"; exon_id "ENSE00003473774.1"; talon_gene "298"; talon_transcript "239059"; talon_exon "5905"; ccdsid "CCDS97.1"; exon_status "KNOWN"; level "2"; protein_id "ENSP00000234590.4"; source "HAVANA"; tag "CCDS";
chr1	HAVANA	exon	8861000	8861429	.	-	.	gene_id "ENSG00000074800.15"; transcript_id "ENCODEHT000239059"; gene_type "protein_coding"; gene_status "KNOWN"; gene_name "ENO1"; transcript_status "NOVEL"; transcript_name "ENCODEHT000239059"; exon_number "12"; exon_id "ENSE00003818962.1"; talon_gene "298"; talon_transcript "239059"; talon_exon "5907"; ccdsid "CCDS97.1"; exon_status "KNOWN"; level "2"; protein_id "ENSP00000234590.4"; source "HAVANA"; tag "CCDS";
chr1	TALON	transcript	8861000	8878646	.	-	.	gene_id "ENSG00000074800.15"; transcript_id "ENCODEHT000239071"; gene_name "ENO1"; gene_status "KNOWN"; gene_type "protein_coding"; transcript_status "NOVEL"; transcript_name "ENCODEHT000239071"; talon_gene "298"; talon_transcript "239071"; NNC_transcript "TRUE";
chr1	HAVANA	exon	8878580	8878646	.	-	.	gene_id "ENSG00000074800.15"; transcript_id "ENCODEHT000239071"; gene_type "protein_coding"; gene_status "KNOWN"; gene_name "ENO1"; transcript_status "NOVEL"; transcript_name "ENCODEHT000239071"; exon_number "1"; exon_id "ENSE00003822177.1"; talon_gene "298"; talon_transcript "239071"; talon_exon "5942"; exon_status "KNOWN"; level "2"; protein_id "ENSP00000495805.1"; source "HAVANA"; tag "cds_end_NF";
chr1	HAVANA	exon	8874824	8874917	.	-	.	gene_id "ENSG00000074800.15"; transcript_id "ENCODEHT000239071"; gene_type "protein_coding"; gene_status "KNOWN"; gene_name "ENO1"; transcript_status "NOVEL"; transcript_name "ENCODEHT000239071"; exon_number "2"; exon_id "ENSE00003470857.1"; talon_gene "298"; talon_transcript "239071"; talon_exon "5887"; ccdsid "CCDS97.1"; exon_status "KNOWN"; level "2"; protein_id "ENSP00000234590.4"; source "HAVANA"; tag "CCDS";
chr1	HAVANA	exon	8871891	8871986	.	-	.	gene_id "ENSG00000074800.15"; transcript_id "ENCODEHT000239071"; gene_type "protein_coding"; gene_status "KNOWN"; gene_name "ENO1"; transcript_status "NOVEL"; transcript_name "ENCODEHT000239071"; exon_number "3"; exon_id "ENSE00003615230.1"; talon_gene "298"; talon_transcript "239071"; talon_exon "5889"; ccdsid "CCDS97.1"; exon_status "KNOWN"; level "2"; protein_id "ENSP00000234590.4"; source "HAVANA"; tag "CCDS";
chr1	HAVANA	exon	8870452	8870510	.	-	.	gene_id "ENSG00000074800.15"; transcript_id "ENCODEHT000239071"; gene_type "protein_coding"; gene_status "KNOWN"; gene_name "ENO1"; transcript_status "NOVEL"; transcript_name "ENCODEHT000239071"; exon_number "4"; exon_id "ENSE00002805668.1"; talon_gene "298"; talon_transcript "239071"; talon_exon "5891"; ccdsid "CCDS97.1"; exon_status "KNOWN"; level "2"; protein_id "ENSP00000234590.4"; source "HAVANA"; tag "CCDS";
chr1	HAVANA	exon	8867988	8868057	.	-	.	gene_id "ENSG00000074800.15"; transcript_id "ENCODEHT000239071"; gene_type "protein_coding"; gene_status "KNOWN"; gene_name "ENO1"; transcript_status "NOVEL"; transcript_name "ENCODEHT000239071"; exon_number "5"; exon_id "ENSE00003508132.1"; talon_gene "298"; talon_transcript "239071"; talon_exon "5893"; ccdsid "CCDS97.1"; exon_status "KNOWN"; level "2"; protein_id "ENSP00000234590.4"; source "HAVANA"; tag "CCDS";
chr1	HAVANA	exon	8867117	8867250	.	-	.	gene_id "ENSG00000074800.15"; transcript_id "ENCODEHT000239071"; gene_type "protein_coding"; gene_status "KNOWN"; gene_name "ENO1"; transcript_status "NOVEL"; transcript_name "ENCODEHT000239071"; exon_number "6"; exon_id "ENSE00003558670.1"; talon_gene "298"; talon_transcript "239071"; talon_exon "5895"; ccdsid "CCDS97.1"; exon_status "KNOWN"; level "2"; protein_id "ENSP00000234590.4"; source "HAVANA"; tag "CCDS";
chr1	HAVANA	exon	8866279	8866501	.	-	.	gene_id "ENSG00000074800.15"; transcript_id "ENCODEHT000239071"; gene_type "protein_coding"; gene_status "KNOWN"; gene_name "ENO1"; transcript_status "NOVEL"; transcript_name "ENCODEHT000239071"; exon_number "7"; exon_id "ENSE00003539462.1"; talon_gene "298"; talon_transcript "239071"; talon_exon "5897"; ccdsid "CCDS97.1"; exon_status "KNOWN"; level "2"; protein_id "ENSP00000234590.4"; source "HAVANA"; tag "CCDS";
chr1	HAVANA	exon	8865285	8865482	.	-	.	gene_id "ENSG00000074800.15"; transcript_id "ENCODEHT000239071"; gene_type "protein_coding"; gene_status "KNOWN"; gene_name "ENO1"; transcript_status "NOVEL"; transcript_name "ENCODEHT000239071"; exon_number "8"; exon_id "ENSE00003576214.1"; talon_gene "298"; talon_transcript "239071"; talon_exon "5899"; ccdsid "CCDS97.1"; exon_status "KNOWN"; level "2"; protein_id "ENSP00000234590.4"; source "HAVANA"; tag "CCDS";
chr1	TALON	exon	8863887	8864092	.	-	.	gene_id "ENSG00000074800.15"; transcript_id "ENCODEHT000239071"; gene_type "protein_coding"; gene_status "KNOWN"; gene_name "ENO1"; transcript_status "NOVEL"; transcript_name "ENCODEHT000239071"; exon_number "9"; exon_id "989328"; talon_gene "298"; talon_transcript "239071"; talon_exon "989328"; exon_status "NOVEL";
chr1	HAVANA	exon	8863235	8863343	.	-	.	gene_id "ENSG00000074800.15"; transcript_id "ENCODEHT000239071"; gene_type "protein_coding"; gene_status "KNOWN"; gene_name "ENO1"; transcript_status "NOVEL"; transcript_name "ENCODEHT000239071"; exon_number "10"; exon_id "ENSE00003526899.1"; talon_gene "298"; talon_transcript "239071"; talon_exon "5903"; ccdsid "CCDS97.1"; exon_status "KNOWN"; level "2"; protein_id "ENSP00000234590.4"; source "HAVANA"; tag "CCDS";
chr1	HAVANA	exon	8862887	8862945	.	-	.	gene_id "ENSG00000074800.15"; transcript_id "ENCODEHT000239071"; gene_type "protein_coding"; gene_status "KNOWN"; gene_name "ENO1"; transcript_status "NOVEL"; transcript_name "ENCODEHT000239071"; exon_number "11"; exon_id "ENSE00003473774.1"; talon_gene "298"; talon_transcript "239071"; talon_exon "5905"; ccdsid "CCDS97.1"; exon_status "KNOWN"; level "2"; protein_id "ENSP00000234590.4"; source "HAVANA"; tag "CCDS";
chr1	HAVANA	exon	8861000	8861429	.	-	.	gene_id "ENSG00000074800.15"; transcript_id "ENCODEHT000239071"; gene_type "protein_coding"; gene_status "KNOWN"; gene_name "ENO1"; transcript_status "NOVEL"; transcript_name "ENCODEHT000239071"; exon_number "12"; exon_id "ENSE00003818962.1"; talon_gene "298"; talon_transcript "239071"; talon_exon "5907"; ccdsid "CCDS97.1"; exon_status "KNOWN"; level "2"; protein_id "ENSP00000234590.4"; source "HAVANA"; tag "CCDS";
chr1	TALON	transcript	8861000	8868027	.	-	.	gene_id "ENSG00000074800.15"; transcript_id "ENCODEHT000239110"; gene_name "ENO1"; gene_status "KNOWN"; gene_type "protein_coding"; transcript_status "NOVEL"; transcript_name "ENCODEHT000239110"; talon_gene "298"; talon_transcript "239110"; ISM-suffix_to_IDs "1291,1292,1293,1294,1295,238987,238993,239008,239009,239042,239095"; ISM-suffix_transcript "TRUE"; ISM_to_IDs "1291,1292,1293,1294,1295,238987,238993,239008,239009,239042,239095"; ISM_transcript "TRUE";
chr1	TALON	exon	8867988	8868027	.	-	.	gene_id "ENSG00000074800.15"; transcript_id "ENCODEHT000239110"; gene_type "protein_coding"; gene_status "KNOWN"; gene_name "ENO1"; transcript_status "NOVEL"; transcript_name "ENCODEHT000239110"; exon_number "1"; exon_id "989365"; talon_gene "298"; talon_transcript "239110"; talon_exon "989365"; exon_status "NOVEL";
chr1	HAVANA	exon	8867117	8867250	.	-	.	gene_id "ENSG00000074800.15"; transcript_id "ENCODEHT000239110"; gene_type "protein_coding"; gene_status "KNOWN"; gene_name "ENO1"; transcript_status "NOVEL"; transcript_name "ENCODEHT000239110"; exon_number "2"; exon_id "ENSE00003558670.1"; talon_gene "298"; talon_transcript "239110"; talon_exon "5895"; ccdsid "CCDS97.1"; exon_status "KNOWN"; level "2"; protein_id "ENSP00000234590.4"; source "HAVANA"; tag "CCDS";
chr1	HAVANA	exon	8866279	8866501	.	-	.	gene_id "ENSG00000074800.15"; transcript_id "ENCODEHT000239110"; gene_type "protein_coding"; gene_status "KNOWN"; gene_name "ENO1"; transcript_status "NOVEL"; transcript_name "ENCODEHT000239110"; exon_number "3"; exon_id "ENSE00003539462.1"; talon_gene "298"; talon_transcript "239110"; talon_exon "5897"; ccdsid "CCDS97.1"; exon_status "KNOWN"; level "2"; protein_id "ENSP00000234590.4"; source "HAVANA"; tag "CCDS";
chr1	HAVANA	exon	8865285	8865482	.	-	.	gene_id "ENSG00000074800.15"; transcript_id "ENCODEHT000239110"; gene_type "protein_coding"; gene_status "KNOWN"; gene_name "ENO1"; transcript_status "NOVEL"; transcript_name "ENCODEHT000239110"; exon_number "4"; exon_id "ENSE00003576214.1"; talon_gene "298"; talon_transcript "239110"; talon_exon "5899"; ccdsid "CCDS97.1"; exon_status "KNOWN"; level "2"; protein_id "ENSP00000234590.4"; source "HAVANA"; tag "CCDS";
chr1	HAVANA	exon	8863891	8864092	.	-	.	gene_id "ENSG00000074800.15"; transcript_id "ENCODEHT000239110"; gene_type "protein_coding"; gene_status "KNOWN"; gene_name "ENO1"; transcript_status "NOVEL"; transcript_name "ENCODEHT000239110"; exon_number "5"; exon_id "ENSE00003462332.1"; talon_gene "298"; talon_transcript "239110"; talon_exon "5901"; ccdsid "CCDS97.1"; exon_status "KNOWN"; level "2"; protein_id "ENSP00000234590.4"; source "HAVANA"; tag "CCDS";
chr1	HAVANA	exon	8863235	8863343	.	-	.	gene_id "ENSG00000074800.15"; transcript_id "ENCODEHT000239110"; gene_type "protein_coding"; gene_status "KNOWN"; gene_name "ENO1"; transcript_status "NOVEL"; transcript_name "ENCODEHT000239110"; exon_number "6"; exon_id "ENSE00003526899.1"; talon_gene "298"; talon_transcript "239110"; talon_exon "5903"; ccdsid "CCDS97.1"; exon_status "KNOWN"; level "2"; protein_id "ENSP00000234590.4"; source "HAVANA"; tag "CCDS";
chr1	HAVANA	exon	8862887	8862945	.	-	.	gene_id "ENSG00000074800.15"; transcript_id "ENCODEHT000239110"; gene_type "protein_coding"; gene_status "KNOWN"; gene_name "ENO1"; transcript_status "NOVEL"; transcript_name "ENCODEHT000239110"; exon_number "7"; exon_id "ENSE00003473774.1"; talon_gene "298"; talon_transcript "239110"; talon_exon "5905"; ccdsid "CCDS97.1"; exon_status "KNOWN"; level "2"; protein_id "ENSP00000234590.4"; source "HAVANA"; tag "CCDS";
chr1	HAVANA	exon	8861000	8861429	.	-	.	gene_id "ENSG00000074800.15"; transcript_id "ENCODEHT000239110"; gene_type "protein_coding"; gene_status "KNOWN"; gene_name "ENO1"; transcript_status "NOVEL"; transcript_name "ENCODEHT000239110"; exon_number "8"; exon_id "ENSE00003818962.1"; talon_gene "298"; talon_transcript "239110"; talon_exon "5907"; ccdsid "CCDS97.1"; exon_status "KNOWN"; level "2"; protein_id "ENSP00000234590.4"; source "HAVANA"; tag "CCDS";
chr1	TALON	transcript	8861000	8878686	.	-	.	gene_id "ENSG00000074800.15"; transcript_id "ENCODEHT000239113"; gene_name "ENO1"; gene_status "KNOWN"; gene_type "protein_coding"; transcript_status "NOVEL"; transcript_name "ENCODEHT000239113"; talon_gene "298"; talon_transcript "239113"; NNC_transcript "TRUE";
chr1	HAVANA	exon	8878580	8878686	.	-	.	gene_id "ENSG00000074800.15"; transcript_id "ENCODEHT000239113"; gene_type "protein_coding"; gene_status "KNOWN"; gene_name "ENO1"; transcript_status "NOVEL"; transcript_name "ENCODEHT000239113"; exon_number "1"; exon_id "ENSE00001839322.2"; talon_gene "298"; talon_transcript "239113"; talon_exon "5885"; ccdsid "CCDS97.1"; exon_status "KNOWN"; level "2"; protein_id "ENSP00000234590.4"; source "HAVANA"; tag "CCDS";
chr1	HAVANA	exon	8874824	8874917	.	-	.	gene_id "ENSG00000074800.15"; transcript_id "ENCODEHT000239113"; gene_type "protein_coding"; gene_status "KNOWN"; gene_name "ENO1"; transcript_status "NOVEL"; transcript_name "ENCODEHT000239113"; exon_number "2"; exon_id "ENSE00003470857.1"; talon_gene "298"; talon_transcript "239113"; talon_exon "5887"; ccdsid "CCDS97.1"; exon_status "KNOWN"; level "2"; protein_id "ENSP00000234590.4"; source "HAVANA"; tag "CCDS";
chr1	HAVANA	exon	8871891	8871986	.	-	.	gene_id "ENSG00000074800.15"; transcript_id "ENCODEHT000239113"; gene_type "protein_coding"; gene_status "KNOWN"; gene_name "ENO1"; transcript_status "NOVEL"; transcript_name "ENCODEHT000239113"; exon_number "3"; exon_id "ENSE00003615230.1"; talon_gene "298"; talon_transcript "239113"; talon_exon "5889"; ccdsid "CCDS97.1"; exon_status "KNOWN"; level "2"; protein_id "ENSP00000234590.4"; source "HAVANA"; tag "CCDS";
chr1	HAVANA	exon	8870452	8870510	.	-	.	gene_id "ENSG00000074800.15"; transcript_id "ENCODEHT000239113"; gene_type "protein_coding"; gene_status "KNOWN"; gene_name "ENO1"; transcript_status "NOVEL"; transcript_name "ENCODEHT000239113"; exon_number "4"; exon_id "ENSE00002805668.1"; talon_gene "298"; talon_transcript "239113"; talon_exon "5891"; ccdsid "CCDS97.1"; exon_status "KNOWN"; level "2"; protein_id "ENSP00000234590.4"; source "HAVANA"; tag "CCDS";
chr1	HAVANA	exon	8867988	8868057	.	-	.	gene_id "ENSG00000074800.15"; transcript_id "ENCODEHT000239113"; gene_type "protein_coding"; gene_status "KNOWN"; gene_name "ENO1"; transcript_status "NOVEL"; transcript_name "ENCODEHT000239113"; exon_number "5"; exon_id "ENSE00003508132.1"; talon_gene "298"; talon_transcript "239113"; talon_exon "5893"; ccdsid "CCDS97.1"; exon_status "KNOWN"; level "2"; protein_id "ENSP00000234590.4"; source "HAVANA"; tag "CCDS";
chr1	HAVANA	exon	8867117	8867250	.	-	.	gene_id "ENSG00000074800.15"; transcript_id "ENCODEHT000239113"; gene_type "protein_coding"; gene_status "KNOWN"; gene_name "ENO1"; transcript_status "NOVEL"; transcript_name "ENCODEHT000239113"; exon_number "6"; exon_id "ENSE00003558670.1"; talon_gene "298"; talon_transcript "239113"; talon_exon "5895"; ccdsid "CCDS97.1"; exon_status "KNOWN"; level "2"; protein_id "ENSP00000234590.4"; source "HAVANA"; tag "CCDS";
chr1	HAVANA	exon	8866279	8866501	.	-	.	gene_id "ENSG00000074800.15"; transcript_id "ENCODEHT000239113"; gene_type "protein_coding"; gene_status "KNOWN"; gene_name "ENO1"; transcript_status "NOVEL"; transcript_name "ENCODEHT000239113"; exon_number "7"; exon_id "ENSE00003539462.1"; talon_gene "298"; talon_transcript "239113"; talon_exon "5897"; ccdsid "CCDS97.1"; exon_status "KNOWN"; level "2"; protein_id "ENSP00000234590.4"; source "HAVANA"; tag "CCDS";
chr1	TALON	exon	8865281	8865482	.	-	.	gene_id "ENSG00000074800.15"; transcript_id "ENCODEHT000239113"; gene_type "protein_coding"; gene_status "KNOWN"; gene_name "ENO1"; transcript_status "NOVEL"; transcript_name "ENCODEHT000239113"; exon_number "8"; exon_id "989367"; talon_gene "298"; talon_transcript "239113"; talon_exon "989367"; exon_status "NOVEL";
chr1	HAVANA	exon	8863891	8864092	.	-	.	gene_id "ENSG00000074800.15"; transcript_id "ENCODEHT000239113"; gene_type "protein_coding"; gene_status "KNOWN"; gene_name "ENO1"; transcript_status "NOVEL"; transcript_name "ENCODEHT000239113"; exon_number "9"; exon_id "ENSE00003462332.1"; talon_gene "298"; talon_transcript "239113"; talon_exon "5901"; ccdsid "CCDS97.1"; exon_status "KNOWN"; level "2"; protein_id "ENSP00000234590.4"; source "HAVANA"; tag "CCDS";
chr1	HAVANA	exon	8863235	8863343	.	-	.	gene_id "ENSG00000074800.15"; transcript_id "ENCODEHT000239113"; gene_type "protein_coding"; gene_status "KNOWN"; gene_name "ENO1"; transcript_status "NOVEL"; transcript_name "ENCODEHT000239113"; exon_number "10"; exon_id "ENSE00003526899.1"; talon_gene "298"; talon_transcript "239113"; talon_exon "5903"; ccdsid "CCDS97.1"; exon_status "KNOWN"; level "2"; protein_id "ENSP00000234590.4"; source "HAVANA"; tag "CCDS";
chr1	HAVANA	exon	8862887	8862945	.	-	.	gene_id "ENSG00000074800.15"; transcript_id "ENCODEHT000239113"; gene_type "protein_coding"; gene_status "KNOWN"; gene_name "ENO1"; transcript_status "NOVEL"; transcript_name "ENCODEHT000239113"; exon_number "11"; exon_id "ENSE00003473774.1"; talon_gene "298"; talon_transcript "239113"; talon_exon "5905"; ccdsid "CCDS97.1"; exon_status "KNOWN"; level "2"; protein_id "ENSP00000234590.4"; source "HAVANA"; tag "CCDS";
chr1	HAVANA	exon	8861000	8861429	.	-	.	gene_id "ENSG00000074800.15"; transcript_id "ENCODEHT000239113"; gene_type "protein_coding"; gene_status "KNOWN"; gene_name "ENO1"; transcript_status "NOVEL"; transcript_name "ENCODEHT000239113"; exon_number "12"; exon_id "ENSE00003818962.1"; talon_gene "298"; talon_transcript "239113"; talon_exon "5907"; ccdsid "CCDS97.1"; exon_status "KNOWN"; level "2"; protein_id "ENSP00000234590.4"; source "HAVANA"; tag "CCDS";
chr1	TALON	transcript	8861000	8862945	.	-	.	gene_id "ENSG00000074800.15"; transcript_id "ENCODEHT000239136"; gene_name "ENO1"; gene_status "KNOWN"; gene_type "protein_coding"; transcript_status "NOVEL"; transcript_name "ENCODEHT000239136"; talon_gene "298"; talon_transcript "239136"; ISM-suffix_to_IDs "1291,1292,1293,1294,1295,238987,238993,238995,238996,238997,239007,239008,239009,239014,239042,239059,239071,239095,239110,239113"; ISM-suffix_transcript "TRUE"; ISM_to_IDs "1291,1292,1293,1294,1295,238987,238993,238995,238996,238997,239007,239008,239009,239014,239042,239059,239071,239095,239110,239113"; ISM_transcript "TRUE";
chr1	HAVANA	exon	8862887	8862945	.	-	.	gene_id "ENSG00000074800.15"; transcript_id "ENCODEHT000239136"; gene_type "protein_coding"; gene_status "KNOWN"; gene_name "ENO1"; transcript_status "NOVEL"; transcript_name "ENCODEHT000239136"; exon_number "1"; exon_id "ENSE00003473774.1"; talon_gene "298"; talon_transcript "239136"; talon_exon "5905"; ccdsid "CCDS97.1"; exon_status "KNOWN"; level "2"; protein_id "ENSP00000234590.4"; source "HAVANA"; tag "CCDS";
chr1	HAVANA	exon	8861000	8861429	.	-	.	gene_id "ENSG00000074800.15"; transcript_id "ENCODEHT000239136"; gene_type "protein_coding"; gene_status "KNOWN"; gene_name "ENO1"; transcript_status "NOVEL"; transcript_name "ENCODEHT000239136"; exon_number "2"; exon_id "ENSE00003818962.1"; talon_gene "298"; talon_transcript "239136"; talon_exon "5907"; ccdsid "CCDS97.1"; exon_status "KNOWN"; level "2"; protein_id "ENSP00000234590.4"; source "HAVANA"; tag "CCDS";
chr1	TALON	transcript	8861000	8863343	.	-	.	gene_id "ENSG00000074800.15"; transcript_id "ENCODEHT000239145"; gene_name "ENO1"; gene_status "KNOWN"; gene_type "protein_coding"; transcript_status "NOVEL"; transcript_name "ENCODEHT000239145"; talon_gene "298"; talon_transcript "239145"; ISM-suffix_to_IDs "1291,1292,1293,1294,1295,238987,238993,238995,238996,238997,239007,239008,239009,239014,239042,239059,239071,239095,239110,239113"; ISM-suffix_transcript "TRUE"; ISM_to_IDs "1291,1292,1293,1294,1295,238987,238993,238995,238996,238997,239007,239008,239009,239014,239042,239059,239071,239095,239110,239113"; ISM_transcript "TRUE";
chr1	HAVANA	exon	8863235	8863343	.	-	.	gene_id "ENSG00000074800.15"; transcript_id "ENCODEHT000239145"; gene_type "protein_coding"; gene_status "KNOWN"; gene_name "ENO1"; transcript_status "NOVEL"; transcript_name "ENCODEHT000239145"; exon_number "1"; exon_id "ENSE00003526899.1"; talon_gene "298"; talon_transcript "239145"; talon_exon "5903"; ccdsid "CCDS97.1"; exon_status "KNOWN"; level "2"; protein_id "ENSP00000234590.4"; source "HAVANA"; tag "CCDS";
chr1	HAVANA	exon	8862887	8862945	.	-	.	gene_id "ENSG00000074800.15"; transcript_id "ENCODEHT000239145"; gene_type "protein_coding"; gene_status "KNOWN"; gene_name "ENO1"; transcript_status "NOVEL"; transcript_name "ENCODEHT000239145"; exon_number "2"; exon_id "ENSE00003473774.1"; talon_gene "298"; talon_transcript "239145"; talon_exon "5905"; ccdsid "CCDS97.1"; exon_status "KNOWN"; level "2"; protein_id "ENSP00000234590.4"; source "HAVANA"; tag "CCDS";
chr1	HAVANA	exon	8861000	8861429	.	-	.	gene_id "ENSG00000074800.15"; transcript_id "ENCODEHT000239145"; gene_type "protein_coding"; gene_status "KNOWN"; gene_name "ENO1"; transcript_status "NOVEL"; transcript_name "ENCODEHT000239145"; exon_number "3"; exon_id "ENSE00003818962.1"; talon_gene "298"; talon_transcript "239145"; talon_exon "5907"; ccdsid "CCDS97.1"; exon_status "KNOWN"; level "2"; protein_id "ENSP00000234590.4"; source "HAVANA"; tag "CCDS";
chr1	TALON	transcript	8861000	8878692	.	-	.	gene_id "ENSG00000074800.15"; transcript_id "ENCODEHT000239214"; gene_name "ENO1"; gene_status "KNOWN"; gene_type "protein_coding"; transcript_status "NOVEL"; transcript_name "ENCODEHT000239214"; talon_gene "298"; talon_transcript "239214"; NNC_transcript "TRUE";
chr1	HAVANA	exon	8878580	8878692	.	-	.	gene_id "ENSG00000074800.15"; transcript_id "ENCODEHT000239214"; gene_type "protein_coding"; gene_status "KNOWN"; gene_name "ENO1"; transcript_status "NOVEL"; transcript_name "ENCODEHT000239214"; exon_number "1"; exon_id "ENSE00001823351.2"; talon_gene "298"; talon_transcript "239214"; talon_exon "5953"; exon_status "KNOWN"; level "2"; source "HAVANA";
chr1	TALON	exon	8874820	8874917	.	-	.	gene_id "ENSG00000074800.15"; transcript_id "ENCODEHT000239214"; gene_type "protein_coding"; gene_status "KNOWN"; gene_name "ENO1"; transcript_status "NOVEL"; transcript_name "ENCODEHT000239214"; exon_number "2"; exon_id "989490"; talon_gene "298"; talon_transcript "239214"; talon_exon "989490"; exon_status "NOVEL";
chr1	HAVANA	exon	8871891	8871986	.	-	.	gene_id "ENSG00000074800.15"; transcript_id "ENCODEHT000239214"; gene_type "protein_coding"; gene_status "KNOWN"; gene_name "ENO1"; transcript_status "NOVEL"; transcript_name "ENCODEHT000239214"; exon_number "3"; exon_id "ENSE00003615230.1"; talon_gene "298"; talon_transcript "239214"; talon_exon "5889"; ccdsid "CCDS97.1"; exon_status "KNOWN"; level "2"; protein_id "ENSP00000234590.4"; source "HAVANA"; tag "CCDS";
chr1	HAVANA	exon	8870452	8870510	.	-	.	gene_id "ENSG00000074800.15"; transcript_id "ENCODEHT000239214"; gene_type "protein_coding"; gene_status "KNOWN"; gene_name "ENO1"; transcript_status "NOVEL"; transcript_name "ENCODEHT000239214"; exon_number "4"; exon_id "ENSE00002805668.1"; talon_gene "298"; talon_transcript "239214"; talon_exon "5891"; ccdsid "CCDS97.1"; exon_status "KNOWN"; level "2"; protein_id "ENSP00000234590.4"; source "HAVANA"; tag "CCDS";
chr1	HAVANA	exon	8867988	8868057	.	-	.	gene_id "ENSG00000074800.15"; transcript_id "ENCODEHT000239214"; gene_type "protein_coding"; gene_status "KNOWN"; gene_name "ENO1"; transcript_status "NOVEL"; transcript_name "ENCODEHT000239214"; exon_number "5"; exon_id "ENSE00003508132.1"; talon_gene "298"; talon_transcript "239214"; talon_exon "5893"; ccdsid "CCDS97.1"; exon_status "KNOWN"; level "2"; protein_id "ENSP00000234590.4"; source "HAVANA"; tag "CCDS";
chr1	HAVANA	exon	8867117	8867250	.	-	.	gene_id "ENSG00000074800.15"; transcript_id "ENCODEHT000239214"; gene_type "protein_coding"; gene_status "KNOWN"; gene_name "ENO1"; transcript_status "NOVEL"; transcript_name "ENCODEHT000239214"; exon_number "6"; exon_id "ENSE00003558670.1"; talon_gene "298"; talon_transcript "239214"; talon_exon "5895"; ccdsid "CCDS97.1"; exon_status "KNOWN"; level "2"; protein_id "ENSP00000234590.4"; source "HAVANA"; tag "CCDS";
chr1	HAVANA	exon	8866279	8866501	.	-	.	gene_id "ENSG00000074800.15"; transcript_id "ENCODEHT000239214"; gene_type "protein_coding"; gene_status "KNOWN"; gene_name "ENO1"; transcript_status "NOVEL"; transcript_name "ENCODEHT000239214"; exon_number "7"; exon_id "ENSE00003539462.1"; talon_gene "298"; talon_transcript "239214"; talon_exon "5897"; ccdsid "CCDS97.1"; exon_status "KNOWN"; level "2"; protein_id "ENSP00000234590.4"; source "HAVANA"; tag "CCDS";
chr1	HAVANA	exon	8865285	8865482	.	-	.	gene_id "ENSG00000074800.15"; transcript_id "ENCODEHT000239214"; gene_type "protein_coding"; gene_status "KNOWN"; gene_name "ENO1"; transcript_status "NOVEL"; transcript_name "ENCODEHT000239214"; exon_number "8"; exon_id "ENSE00003576214.1"; talon_gene "298"; talon_transcript "239214"; talon_exon "5899"; ccdsid "CCDS97.1"; exon_status "KNOWN"; level "2"; protein_id "ENSP00000234590.4"; source "HAVANA"; tag "CCDS";
chr1	HAVANA	exon	8863891	8864092	.	-	.	gene_id "ENSG00000074800.15"; transcript_id "ENCODEHT000239214"; gene_type "protein_coding"; gene_status "KNOWN"; gene_name "ENO1"; transcript_status "NOVEL"; transcript_name "ENCODEHT000239214"; exon_number "9"; exon_id "ENSE00003462332.1"; talon_gene "298"; talon_transcript "239214"; talon_exon "5901"; ccdsid "CCDS97.1"; exon_status "KNOWN"; level "2"; protein_id "ENSP00000234590.4"; source "HAVANA"; tag "CCDS";
chr1	HAVANA	exon	8863235	8863343	.	-	.	gene_id "ENSG00000074800.15"; transcript_id "ENCODEHT000239214"; gene_type "protein_coding"; gene_status "KNOWN"; gene_name "ENO1"; transcript_status "NOVEL"; transcript_name "ENCODEHT000239214"; exon_number "10"; exon_id "ENSE00003526899.1"; talon_gene "298"; talon_transcript "239214"; talon_exon "5903"; ccdsid "CCDS97.1"; exon_status "KNOWN"; level "2"; protein_id "ENSP00000234590.4"; source "HAVANA"; tag "CCDS";
chr1	HAVANA	exon	8862887	8862945	.	-	.	gene_id "ENSG00000074800.15"; transcript_id "ENCODEHT000239214"; gene_type "protein_coding"; gene_status "KNOWN"; gene_name "ENO1"; transcript_status "NOVEL"; transcript_name "ENCODEHT000239214"; exon_number "11"; exon_id "ENSE00003473774.1"; talon_gene "298"; talon_transcript "239214"; talon_exon "5905"; ccdsid "CCDS97.1"; exon_status "KNOWN"; level "2"; protein_id "ENSP00000234590.4"; source "HAVANA"; tag "CCDS";
chr1	HAVANA	exon	8861000	8861429	.	-	.	gene_id "ENSG00000074800.15"; transcript_id "ENCODEHT000239214"; gene_type "protein_coding"; gene_status "KNOWN"; gene_name "ENO1"; transcript_status "NOVEL"; transcript_name "ENCODEHT000239214"; exon_number "12"; exon_id "ENSE00003818962.1"; talon_gene "298"; talon_transcript "239214"; talon_exon "5907"; ccdsid "CCDS97.1"; exon_status "KNOWN"; level "2"; protein_id "ENSP00000234590.4"; source "HAVANA"; tag "CCDS";
chr1	TALON	transcript	8861000	8878686	.	-	.	gene_id "ENSG00000074800.15"; transcript_id "ENCODEHT000239456"; gene_name "ENO1"; gene_status "KNOWN"; gene_type "protein_coding"; transcript_status "NOVEL"; transcript_name "ENCODEHT000239456"; talon_gene "298"; talon_transcript "239456"; NNC_transcript "TRUE";
chr1	HAVANA	exon	8878580	8878686	.	-	.	gene_id "ENSG00000074800.15"; transcript_id "ENCODEHT000239456"; gene_type "protein_coding"; gene_status "KNOWN"; gene_name "ENO1"; transcript_status "NOVEL"; transcript_name "ENCODEHT000239456"; exon_number "1"; exon_id "ENSE00001839322.2"; talon_gene "298"; talon_transcript "239456"; talon_exon "5885"; ccdsid "CCDS97.1"; exon_status "KNOWN"; level "2"; protein_id "ENSP00000234590.4"; source "HAVANA"; tag "CCDS";
chr1	TALON	exon	8874820	8874917	.	-	.	gene_id "ENSG00000074800.15"; transcript_id "ENCODEHT000239456"; gene_type "protein_coding"; gene_status "KNOWN"; gene_name "ENO1"; transcript_status "NOVEL"; transcript_name "ENCODEHT000239456"; exon_number "2"; exon_id "989490"; talon_gene "298"; talon_transcript "239456"; talon_exon "989490"; exon_status "NOVEL";
chr1	TALON	exon	8871891	8871976	.	-	.	gene_id "ENSG00000074800.15"; transcript_id "ENCODEHT000239456"; gene_type "protein_coding"; gene_status "KNOWN"; gene_name "ENO1"; transcript_status "NOVEL"; transcript_name "ENCODEHT000239456"; exon_number "3"; exon_id "989794"; talon_gene "298"; talon_transcript "239456"; talon_exon "989794"; exon_status "NOVEL";
chr1	HAVANA	exon	8870452	8870510	.	-	.	gene_id "ENSG00000074800.15"; transcript_id "ENCODEHT000239456"; gene_type "protein_coding"; gene_status "KNOWN"; gene_name "ENO1"; transcript_status "NOVEL"; transcript_name "ENCODEHT000239456"; exon_number "4"; exon_id "ENSE00002805668.1"; talon_gene "298"; talon_transcript "239456"; talon_exon "5891"; ccdsid "CCDS97.1"; exon_status "KNOWN"; level "2"; protein_id "ENSP00000234590.4"; source "HAVANA"; tag "CCDS";
chr1	HAVANA	exon	8867988	8868057	.	-	.	gene_id "ENSG00000074800.15"; transcript_id "ENCODEHT000239456"; gene_type "protein_coding"; gene_status "KNOWN"; gene_name "ENO1"; transcript_status "NOVEL"; transcript_name "ENCODEHT000239456"; exon_number "5"; exon_id "ENSE00003508132.1"; talon_gene "298"; talon_transcript "239456"; talon_exon "5893"; ccdsid "CCDS97.1"; exon_status "KNOWN"; level "2"; protein_id "ENSP00000234590.4"; source "HAVANA"; tag "CCDS";
chr1	HAVANA	exon	8867117	8867250	.	-	.	gene_id "ENSG00000074800.15"; transcript_id "ENCODEHT000239456"; gene_type "protein_coding"; gene_status "KNOWN"; gene_name "ENO1"; transcript_status "NOVEL"; transcript_name "ENCODEHT000239456"; exon_number "6"; exon_id "ENSE00003558670.1"; talon_gene "298"; talon_transcript "239456"; talon_exon "5895"; ccdsid "CCDS97.1"; exon_status "KNOWN"; level "2"; protein_id "ENSP00000234590.4"; source "HAVANA"; tag "CCDS";
chr1	HAVANA	exon	8866279	8866501	.	-	.	gene_id "ENSG00000074800.15"; transcript_id "ENCODEHT000239456"; gene_type "protein_coding"; gene_status "KNOWN"; gene_name "ENO1"; transcript_status "NOVEL"; transcript_name "ENCODEHT000239456"; exon_number "7"; exon_id "ENSE00003539462.1"; talon_gene "298"; talon_transcript "239456"; talon_exon "5897"; ccdsid "CCDS97.1"; exon_status "KNOWN"; level "2"; protein_id "ENSP00000234590.4"; source "HAVANA"; tag "CCDS";
chr1	HAVANA	exon	8865285	8865482	.	-	.	gene_id "ENSG00000074800.15"; transcript_id "ENCODEHT000239456"; gene_type "protein_coding"; gene_status "KNOWN"; gene_name "ENO1"; transcript_status "NOVEL"; transcript_name "ENCODEHT000239456"; exon_number "8"; exon_id "ENSE00003576214.1"; talon_gene "298"; talon_transcript "239456"; talon_exon "5899"; ccdsid "CCDS97.1"; exon_status "KNOWN"; level "2"; protein_id "ENSP00000234590.4"; source "HAVANA"; tag "CCDS";
chr1	HAVANA	exon	8863891	8864092	.	-	.	gene_id "ENSG00000074800.15"; transcript_id "ENCODEHT000239456"; gene_type "protein_coding"; gene_status "KNOWN"; gene_name "ENO1"; transcript_status "NOVEL"; transcript_name "ENCODEHT000239456"; exon_number "9"; exon_id "ENSE00003462332.1"; talon_gene "298"; talon_transcript "239456"; talon_exon "5901"; ccdsid "CCDS97.1"; exon_status "KNOWN"; level "2"; protein_id "ENSP00000234590.4"; source "HAVANA"; tag "CCDS";
chr1	HAVANA	exon	8863235	8863343	.	-	.	gene_id "ENSG00000074800.15"; transcript_id "ENCODEHT000239456"; gene_type "protein_coding"; gene_status "KNOWN"; gene_name "ENO1"; transcript_status "NOVEL"; transcript_name "ENCODEHT000239456"; exon_number "10"; exon_id "ENSE00003526899.1"; talon_gene "298"; talon_transcript "239456"; talon_exon "5903"; ccdsid "CCDS97.1"; exon_status "KNOWN"; level "2"; protein_id "ENSP00000234590.4"; source "HAVANA"; tag "CCDS";
chr1	HAVANA	exon	8862887	8862945	.	-	.	gene_id "ENSG00000074800.15"; transcript_id "ENCODEHT000239456"; gene_type "protein_coding"; gene_status "KNOWN"; gene_name "ENO1"; transcript_status "NOVEL"; transcript_name "ENCODEHT000239456"; exon_number "11"; exon_id "ENSE00003473774.1"; talon_gene "298"; talon_transcript "239456"; talon_exon "5905"; ccdsid "CCDS97.1"; exon_status "KNOWN"; level "2"; protein_id "ENSP00000234590.4"; source "HAVANA"; tag "CCDS";
chr1	HAVANA	exon	8861000	8861429	.	-	.	gene_id "ENSG00000074800.15"; transcript_id "ENCODEHT000239456"; gene_type "protein_coding"; gene_status "KNOWN"; gene_name "ENO1"; transcript_status "NOVEL"; transcript_name "ENCODEHT000239456"; exon_number "12"; exon_id "ENSE00003818962.1"; talon_gene "298"; talon_transcript "239456"; talon_exon "5907"; ccdsid "CCDS97.1"; exon_status "KNOWN"; level "2"; protein_id "ENSP00000234590.4"; source "HAVANA"; tag "CCDS";
chr1	TALON	transcript	8861000	8878692	.	-	.	gene_id "ENSG00000074800.15"; transcript_id "ENCODEHT000239501"; gene_name "ENO1"; gene_status "KNOWN"; gene_type "protein_coding"; transcript_status "NOVEL"; transcript_name "ENCODEHT000239501"; talon_gene "298"; talon_transcript "239501"; NIC_transcript "TRUE";
chr1	HAVANA	exon	8878580	8878692	.	-	.	gene_id "ENSG00000074800.15"; transcript_id "ENCODEHT000239501"; gene_type "protein_coding"; gene_status "KNOWN"; gene_name "ENO1"; transcript_status "NOVEL"; transcript_name "ENCODEHT000239501"; exon_number "1"; exon_id "ENSE00001823351.2"; talon_gene "298"; talon_transcript "239501"; talon_exon "5953"; exon_status "KNOWN"; level "2"; source "HAVANA";
chr1	HAVANA	exon	8874824	8874917	.	-	.	gene_id "ENSG00000074800.15"; transcript_id "ENCODEHT000239501"; gene_type "protein_coding"; gene_status "KNOWN"; gene_name "ENO1"; transcript_status "NOVEL"; transcript_name "ENCODEHT000239501"; exon_number "2"; exon_id "ENSE00003470857.1"; talon_gene "298"; talon_transcript "239501"; talon_exon "5887"; ccdsid "CCDS97.1"; exon_status "KNOWN"; level "2"; protein_id "ENSP00000234590.4"; source "HAVANA"; tag "CCDS";
chr1	TALON	exon	8871891	8871976	.	-	.	gene_id "ENSG00000074800.15"; transcript_id "ENCODEHT000239501"; gene_type "protein_coding"; gene_status "KNOWN"; gene_name "ENO1"; transcript_status "NOVEL"; transcript_name "ENCODEHT000239501"; exon_number "3"; exon_id "989794"; talon_gene "298"; talon_transcript "239501"; talon_exon "989794"; exon_status "NOVEL";
chr1	HAVANA	exon	8870452	8870510	.	-	.	gene_id "ENSG00000074800.15"; transcript_id "ENCODEHT000239501"; gene_type "protein_coding"; gene_status "KNOWN"; gene_name "ENO1"; transcript_status "NOVEL"; transcript_name "ENCODEHT000239501"; exon_number "4"; exon_id "ENSE00002805668.1"; talon_gene "298"; talon_transcript "239501"; talon_exon "5891"; ccdsid "CCDS97.1"; exon_status "KNOWN"; level "2"; protein_id "ENSP00000234590.4"; source "HAVANA"; tag "CCDS";
chr1	HAVANA	exon	8867988	8868057	.	-	.	gene_id "ENSG00000074800.15"; transcript_id "ENCODEHT000239501"; gene_type "protein_coding"; gene_status "KNOWN"; gene_name "ENO1"; transcript_status "NOVEL"; transcript_name "ENCODEHT000239501"; exon_number "5"; exon_id "ENSE00003508132.1"; talon_gene "298"; talon_transcript "239501"; talon_exon "5893"; ccdsid "CCDS97.1"; exon_status "KNOWN"; level "2"; protein_id "ENSP00000234590.4"; source "HAVANA"; tag "CCDS";
chr1	HAVANA	exon	8867117	8867250	.	-	.	gene_id "ENSG00000074800.15"; transcript_id "ENCODEHT000239501"; gene_type "protein_coding"; gene_status "KNOWN"; gene_name "ENO1"; transcript_status "NOVEL"; transcript_name "ENCODEHT000239501"; exon_number "6"; exon_id "ENSE00003558670.1"; talon_gene "298"; talon_transcript "239501"; talon_exon "5895"; ccdsid "CCDS97.1"; exon_status "KNOWN"; level "2"; protein_id "ENSP00000234590.4"; source "HAVANA"; tag "CCDS";
chr1	HAVANA	exon	8866279	8866501	.	-	.	gene_id "ENSG00000074800.15"; transcript_id "ENCODEHT000239501"; gene_type "protein_coding"; gene_status "KNOWN"; gene_name "ENO1"; transcript_status "NOVEL"; transcript_name "ENCODEHT000239501"; exon_number "7"; exon_id "ENSE00003539462.1"; talon_gene "298"; talon_transcript "239501"; talon_exon "5897"; ccdsid "CCDS97.1"; exon_status "KNOWN"; level "2"; protein_id "ENSP00000234590.4"; source "HAVANA"; tag "CCDS";
chr1	HAVANA	exon	8865285	8865482	.	-	.	gene_id "ENSG00000074800.15"; transcript_id "ENCODEHT000239501"; gene_type "protein_coding"; gene_status "KNOWN"; gene_name "ENO1"; transcript_status "NOVEL"; transcript_name "ENCODEHT000239501"; exon_number "8"; exon_id "ENSE00003576214.1"; talon_gene "298"; talon_transcript "239501"; talon_exon "5899"; ccdsid "CCDS97.1"; exon_status "KNOWN"; level "2"; protein_id "ENSP00000234590.4"; source "HAVANA"; tag "CCDS";
chr1	HAVANA	exon	8863891	8864092	.	-	.	gene_id "ENSG00000074800.15"; transcript_id "ENCODEHT000239501"; gene_type "protein_coding"; gene_status "KNOWN"; gene_name "ENO1"; transcript_status "NOVEL"; transcript_name "ENCODEHT000239501"; exon_number "9"; exon_id "ENSE00003462332.1"; talon_gene "298"; talon_transcript "239501"; talon_exon "5901"; ccdsid "CCDS97.1"; exon_status "KNOWN"; level "2"; protein_id "ENSP00000234590.4"; source "HAVANA"; tag "CCDS";
chr1	HAVANA	exon	8863235	8863343	.	-	.	gene_id "ENSG00000074800.15"; transcript_id "ENCODEHT000239501"; gene_type "protein_coding"; gene_status "KNOWN"; gene_name "ENO1"; transcript_status "NOVEL"; transcript_name "ENCODEHT000239501"; exon_number "10"; exon_id "ENSE00003526899.1"; talon_gene "298"; talon_transcript "239501"; talon_exon "5903"; ccdsid "CCDS97.1"; exon_status "KNOWN"; level "2"; protein_id "ENSP00000234590.4"; source "HAVANA"; tag "CCDS";
chr1	HAVANA	exon	8862887	8862945	.	-	.	gene_id "ENSG00000074800.15"; transcript_id "ENCODEHT000239501"; gene_type "protein_coding"; gene_status "KNOWN"; gene_name "ENO1"; transcript_status "NOVEL"; transcript_name "ENCODEHT000239501"; exon_number "11"; exon_id "ENSE00003473774.1"; talon_gene "298"; talon_transcript "239501"; talon_exon "5905"; ccdsid "CCDS97.1"; exon_status "KNOWN"; level "2"; protein_id "ENSP00000234590.4"; source "HAVANA"; tag "CCDS";
chr1	HAVANA	exon	8861000	8861429	.	-	.	gene_id "ENSG00000074800.15"; transcript_id "ENCODEHT000239501"; gene_type "protein_coding"; gene_status "KNOWN"; gene_name "ENO1"; transcript_status "NOVEL"; transcript_name "ENCODEHT000239501"; exon_number "12"; exon_id "ENSE00003818962.1"; talon_gene "298"; talon_transcript "239501"; talon_exon "5907"; ccdsid "CCDS97.1"; exon_status "KNOWN"; level "2"; protein_id "ENSP00000234590.4"; source "HAVANA"; tag "CCDS";
chr1	TALON	transcript	8861000	8878686	.	-	.	gene_id "ENSG00000074800.15"; transcript_id "ENCODEHT000239637"; gene_name "ENO1"; gene_status "KNOWN"; gene_type "protein_coding"; transcript_status "NOVEL"; transcript_name "ENCODEHT000239637"; talon_gene "298"; talon_transcript "239637"; NNC_transcript "TRUE";
chr1	HAVANA	exon	8878580	8878686	.	-	.	gene_id "ENSG00000074800.15"; transcript_id "ENCODEHT000239637"; gene_type "protein_coding"; gene_status "KNOWN"; gene_name "ENO1"; transcript_status "NOVEL"; transcript_name "ENCODEHT000239637"; exon_number "1"; exon_id "ENSE00001839322.2"; talon_gene "298"; talon_transcript "239637"; talon_exon "5885"; ccdsid "CCDS97.1"; exon_status "KNOWN"; level "2"; protein_id "ENSP00000234590.4"; source "HAVANA"; tag "CCDS";
chr1	HAVANA	exon	8874824	8874917	.	-	.	gene_id "ENSG00000074800.15"; transcript_id "ENCODEHT000239637"; gene_type "protein_coding"; gene_status "KNOWN"; gene_name "ENO1"; transcript_status "NOVEL"; transcript_name "ENCODEHT000239637"; exon_number "2"; exon_id "ENSE00003470857.1"; talon_gene "298"; talon_transcript "239637"; talon_exon "5887"; ccdsid "CCDS97.1"; exon_status "KNOWN"; level "2"; protein_id "ENSP00000234590.4"; source "HAVANA"; tag "CCDS";
chr1	HAVANA	exon	8871891	8871986	.	-	.	gene_id "ENSG00000074800.15"; transcript_id "ENCODEHT000239637"; gene_type "protein_coding"; gene_status "KNOWN"; gene_name "ENO1"; transcript_status "NOVEL"; transcript_name "ENCODEHT000239637"; exon_number "3"; exon_id "ENSE00003615230.1"; talon_gene "298"; talon_transcript "239637"; talon_exon "5889"; ccdsid "CCDS97.1"; exon_status "KNOWN"; level "2"; protein_id "ENSP00000234590.4"; source "HAVANA"; tag "CCDS";
chr1	HAVANA	exon	8870452	8870510	.	-	.	gene_id "ENSG00000074800.15"; transcript_id "ENCODEHT000239637"; gene_type "protein_coding"; gene_status "KNOWN"; gene_name "ENO1"; transcript_status "NOVEL"; transcript_name "ENCODEHT000239637"; exon_number "4"; exon_id "ENSE00002805668.1"; talon_gene "298"; talon_transcript "239637"; talon_exon "5891"; ccdsid "CCDS97.1"; exon_status "KNOWN"; level "2"; protein_id "ENSP00000234590.4"; source "HAVANA"; tag "CCDS";
chr1	HAVANA	exon	8867988	8868057	.	-	.	gene_id "ENSG00000074800.15"; transcript_id "ENCODEHT000239637"; gene_type "protein_coding"; gene_status "KNOWN"; gene_name "ENO1"; transcript_status "NOVEL"; transcript_name "ENCODEHT000239637"; exon_number "5"; exon_id "ENSE00003508132.1"; talon_gene "298"; talon_transcript "239637"; talon_exon "5893"; ccdsid "CCDS97.1"; exon_status "KNOWN"; level "2"; protein_id "ENSP00000234590.4"; source "HAVANA"; tag "CCDS";
chr1	HAVANA	exon	8867117	8867250	.	-	.	gene_id "ENSG00000074800.15"; transcript_id "ENCODEHT000239637"; gene_type "protein_coding"; gene_status "KNOWN"; gene_name "ENO1"; transcript_status "NOVEL"; transcript_name "ENCODEHT000239637"; exon_number "6"; exon_id "ENSE00003558670.1"; talon_gene "298"; talon_transcript "239637"; talon_exon "5895"; ccdsid "CCDS97.1"; exon_status "KNOWN"; level "2"; protein_id "ENSP00000234590.4"; source "HAVANA"; tag "CCDS";
chr1	HAVANA	exon	8866279	8866501	.	-	.	gene_id "ENSG00000074800.15"; transcript_id "ENCODEHT000239637"; gene_type "protein_coding"; gene_status "KNOWN"; gene_name "ENO1"; transcript_status "NOVEL"; transcript_name "ENCODEHT000239637"; exon_number "7"; exon_id "ENSE00003539462.1"; talon_gene "298"; talon_transcript "239637"; talon_exon "5897"; ccdsid "CCDS97.1"; exon_status "KNOWN"; level "2"; protein_id "ENSP00000234590.4"; source "HAVANA"; tag "CCDS";
chr1	HAVANA	exon	8865285	8865482	.	-	.	gene_id "ENSG00000074800.15"; transcript_id "ENCODEHT000239637"; gene_type "protein_coding"; gene_status "KNOWN"; gene_name "ENO1"; transcript_status "NOVEL"; transcript_name "ENCODEHT000239637"; exon_number "8"; exon_id "ENSE00003576214.1"; talon_gene "298"; talon_transcript "239637"; talon_exon "5899"; ccdsid "CCDS97.1"; exon_status "KNOWN"; level "2"; protein_id "ENSP00000234590.4"; source "HAVANA"; tag "CCDS";
chr1	HAVANA	exon	8863891	8864092	.	-	.	gene_id "ENSG00000074800.15"; transcript_id "ENCODEHT000239637"; gene_type "protein_coding"; gene_status "KNOWN"; gene_name "ENO1"; transcript_status "NOVEL"; transcript_name "ENCODEHT000239637"; exon_number "9"; exon_id "ENSE00003462332.1"; talon_gene "298"; talon_transcript "239637"; talon_exon "5901"; ccdsid "CCDS97.1"; exon_status "KNOWN"; level "2"; protein_id "ENSP00000234590.4"; source "HAVANA"; tag "CCDS";
chr1	HAVANA	exon	8863235	8863343	.	-	.	gene_id "ENSG00000074800.15"; transcript_id "ENCODEHT000239637"; gene_type "protein_coding"; gene_status "KNOWN"; gene_name "ENO1"; transcript_status "NOVEL"; transcript_name "ENCODEHT000239637"; exon_number "10"; exon_id "ENSE00003526899.1"; talon_gene "298"; talon_transcript "239637"; talon_exon "5903"; ccdsid "CCDS97.1"; exon_status "KNOWN"; level "2"; protein_id "ENSP00000234590.4"; source "HAVANA"; tag "CCDS";
chr1	HAVANA	exon	8862887	8862945	.	-	.	gene_id "ENSG00000074800.15"; transcript_id "ENCODEHT000239637"; gene_type "protein_coding"; gene_status "KNOWN"; gene_name "ENO1"; transcript_status "NOVEL"; transcript_name "ENCODEHT000239637"; exon_number "11"; exon_id "ENSE00003473774.1"; talon_gene "298"; talon_transcript "239637"; talon_exon "5905"; ccdsid "CCDS97.1"; exon_status "KNOWN"; level "2"; protein_id "ENSP00000234590.4"; source "HAVANA"; tag "CCDS";
chr1	TALON	exon	8861000	8861421	.	-	.	gene_id "ENSG00000074800.15"; transcript_id "ENCODEHT000239637"; gene_type "protein_coding"; gene_status "KNOWN"; gene_name "ENO1"; transcript_status "NOVEL"; transcript_name "ENCODEHT000239637"; exon_number "12"; exon_id "989990"; talon_gene "298"; talon_transcript "239637"; talon_exon "989990"; exon_status "NOVEL";
chr1	HAVANA	transcript	8861002	8871576	.	-	.	gene_id "ENSG00000074800.15"; transcript_id "ENST00000464920.2"; gene_name "ENO1"; gene_status "KNOWN"; gene_type "protein_coding"; transcript_type "retained_intron"; transcript_status "KNOWN"; transcript_name "ENO1-203"; talon_gene "298"; talon_transcript "1293"; havana_transcript "OTTHUMT00000004946.2"; level "2"; source "HAVANA"; transcript_support_level "1";
chr1	HAVANA	exon	8870452	8871576	.	-	.	gene_id "ENSG00000074800.15"; transcript_id "ENST00000464920.2"; gene_type "protein_coding"; gene_status "KNOWN"; gene_name "ENO1"; transcript_type "retained_intron"; transcript_status "KNOWN"; transcript_name "ENO1-203"; exon_number "1"; exon_id "ENSE00001910216.2"; talon_gene "298"; talon_transcript "1293"; talon_exon "5909"; exon_status "KNOWN"; level "2"; source "HAVANA";
chr1	HAVANA	exon	8867988	8868057	.	-	.	gene_id "ENSG00000074800.15"; transcript_id "ENST00000464920.2"; gene_type "protein_coding"; gene_status "KNOWN"; gene_name "ENO1"; transcript_type "retained_intron"; transcript_status "KNOWN"; transcript_name "ENO1-203"; exon_number "2"; exon_id "ENSE00003508132.1"; talon_gene "298"; talon_transcript "1293"; talon_exon "5893"; ccdsid "CCDS97.1"; exon_status "KNOWN"; level "2"; protein_id "ENSP00000234590.4"; source "HAVANA"; tag "CCDS";
chr1	HAVANA	exon	8867117	8867250	.	-	.	gene_id "ENSG00000074800.15"; transcript_id "ENST00000464920.2"; gene_type "protein_coding"; gene_status "KNOWN"; gene_name "ENO1"; transcript_type "retained_intron"; transcript_status "KNOWN"; transcript_name "ENO1-203"; exon_number "3"; exon_id "ENSE00003558670.1"; talon_gene "298"; talon_transcript "1293"; talon_exon "5895"; ccdsid "CCDS97.1"; exon_status "KNOWN"; level "2"; protein_id "ENSP00000234590.4"; source "HAVANA"; tag "CCDS";
chr1	HAVANA	exon	8866279	8866501	.	-	.	gene_id "ENSG00000074800.15"; transcript_id "ENST00000464920.2"; gene_type "protein_coding"; gene_status "KNOWN"; gene_name "ENO1"; transcript_type "retained_intron"; transcript_status "KNOWN"; transcript_name "ENO1-203"; exon_number "4"; exon_id "ENSE00003539462.1"; talon_gene "298"; talon_transcript "1293"; talon_exon "5897"; ccdsid "CCDS97.1"; exon_status "KNOWN"; level "2"; protein_id "ENSP00000234590.4"; source "HAVANA"; tag "CCDS";
chr1	HAVANA	exon	8865285	8865482	.	-	.	gene_id "ENSG00000074800.15"; transcript_id "ENST00000464920.2"; gene_type "protein_coding"; gene_status "KNOWN"; gene_name "ENO1"; transcript_type "retained_intron"; transcript_status "KNOWN"; transcript_name "ENO1-203"; exon_number "5"; exon_id "ENSE00003576214.1"; talon_gene "298"; talon_transcript "1293"; talon_exon "5899"; ccdsid "CCDS97.1"; exon_status "KNOWN"; level "2"; protein_id "ENSP00000234590.4"; source "HAVANA"; tag "CCDS";
chr1	HAVANA	exon	8863891	8864092	.	-	.	gene_id "ENSG00000074800.15"; transcript_id "ENST00000464920.2"; gene_type "protein_coding"; gene_status "KNOWN"; gene_name "ENO1"; transcript_type "retained_intron"; transcript_status "KNOWN"; transcript_name "ENO1-203"; exon_number "6"; exon_id "ENSE00003462332.1"; talon_gene "298"; talon_transcript "1293"; talon_exon "5901"; ccdsid "CCDS97.1"; exon_status "KNOWN"; level "2"; protein_id "ENSP00000234590.4"; source "HAVANA"; tag "CCDS";
chr1	HAVANA	exon	8863235	8863343	.	-	.	gene_id "ENSG00000074800.15"; transcript_id "ENST00000464920.2"; gene_type "protein_coding"; gene_status "KNOWN"; gene_name "ENO1"; transcript_type "retained_intron"; transcript_status "KNOWN"; transcript_name "ENO1-203"; exon_number "7"; exon_id "ENSE00003526899.1"; talon_gene "298"; talon_transcript "1293"; talon_exon "5903"; ccdsid "CCDS97.1"; exon_status "KNOWN"; level "2"; protein_id "ENSP00000234590.4"; source "HAVANA"; tag "CCDS";
chr1	HAVANA	exon	8862887	8862945	.	-	.	gene_id "ENSG00000074800.15"; transcript_id "ENST00000464920.2"; gene_type "protein_coding"; gene_status "KNOWN"; gene_name "ENO1"; transcript_type "retained_intron"; transcript_status "KNOWN"; transcript_name "ENO1-203"; exon_number "8"; exon_id "ENSE00003473774.1"; talon_gene "298"; talon_transcript "1293"; talon_exon "5905"; ccdsid "CCDS97.1"; exon_status "KNOWN"; level "2"; protein_id "ENSP00000234590.4"; source "HAVANA"; tag "CCDS";
chr1	HAVANA	exon	8861002	8861429	.	-	.	gene_id "ENSG00000074800.15"; transcript_id "ENST00000464920.2"; gene_type "protein_coding"; gene_status "KNOWN"; gene_name "ENO1"; transcript_type "retained_intron"; transcript_status "KNOWN"; transcript_name "ENO1-203"; exon_number "9"; exon_id "ENSE00001921119.2"; talon_gene "298"; talon_transcript "1293"; talon_exon "5910"; exon_status "KNOWN"; level "2"; protein_id "ENSP00000495530.1"; source "HAVANA"; tag "appris_alternative_1";
chr1	TALON	transcript	8861002	8878686	.	-	.	gene_id "ENSG00000074800.15"; transcript_id "ENCODEHT000241849"; gene_name "ENO1"; gene_status "KNOWN"; gene_type "protein_coding"; transcript_status "NOVEL"; transcript_name "ENCODEHT000241849"; talon_gene "298"; talon_transcript "241849"; NNC_transcript "TRUE";
chr1	HAVANA	exon	8878580	8878686	.	-	.	gene_id "ENSG00000074800.15"; transcript_id "ENCODEHT000241849"; gene_type "protein_coding"; gene_status "KNOWN"; gene_name "ENO1"; transcript_status "NOVEL"; transcript_name "ENCODEHT000241849"; exon_number "1"; exon_id "ENSE00001839322.2"; talon_gene "298"; talon_transcript "241849"; talon_exon "5885"; ccdsid "CCDS97.1"; exon_status "KNOWN"; level "2"; protein_id "ENSP00000234590.4"; source "HAVANA"; tag "CCDS";
chr1	HAVANA	exon	8874824	8874917	.	-	.	gene_id "ENSG00000074800.15"; transcript_id "ENCODEHT000241849"; gene_type "protein_coding"; gene_status "KNOWN"; gene_name "ENO1"; transcript_status "NOVEL"; transcript_name "ENCODEHT000241849"; exon_number "2"; exon_id "ENSE00003470857.1"; talon_gene "298"; talon_transcript "241849"; talon_exon "5887"; ccdsid "CCDS97.1"; exon_status "KNOWN"; level "2"; protein_id "ENSP00000234590.4"; source "HAVANA"; tag "CCDS";
chr1	HAVANA	exon	8871891	8871986	.	-	.	gene_id "ENSG00000074800.15"; transcript_id "ENCODEHT000241849"; gene_type "protein_coding"; gene_status "KNOWN"; gene_name "ENO1"; transcript_status "NOVEL"; transcript_name "ENCODEHT000241849"; exon_number "3"; exon_id "ENSE00003615230.1"; talon_gene "298"; talon_transcript "241849"; talon_exon "5889"; ccdsid "CCDS97.1"; exon_status "KNOWN"; level "2"; protein_id "ENSP00000234590.4"; source "HAVANA"; tag "CCDS";
chr1	HAVANA	exon	8870452	8870510	.	-	.	gene_id "ENSG00000074800.15"; transcript_id "ENCODEHT000241849"; gene_type "protein_coding"; gene_status "KNOWN"; gene_name "ENO1"; transcript_status "NOVEL"; transcript_name "ENCODEHT000241849"; exon_number "4"; exon_id "ENSE00002805668.1"; talon_gene "298"; talon_transcript "241849"; talon_exon "5891"; ccdsid "CCDS97.1"; exon_status "KNOWN"; level "2"; protein_id "ENSP00000234590.4"; source "HAVANA"; tag "CCDS";
chr1	HAVANA	exon	8867988	8868057	.	-	.	gene_id "ENSG00000074800.15"; transcript_id "ENCODEHT000241849"; gene_type "protein_coding"; gene_status "KNOWN"; gene_name "ENO1"; transcript_status "NOVEL"; transcript_name "ENCODEHT000241849"; exon_number "5"; exon_id "ENSE00003508132.1"; talon_gene "298"; talon_transcript "241849"; talon_exon "5893"; ccdsid "CCDS97.1"; exon_status "KNOWN"; level "2"; protein_id "ENSP00000234590.4"; source "HAVANA"; tag "CCDS";
chr1	TALON	exon	8867113	8867250	.	-	.	gene_id "ENSG00000074800.15"; transcript_id "ENCODEHT000241849"; gene_type "protein_coding"; gene_status "KNOWN"; gene_name "ENO1"; transcript_status "NOVEL"; transcript_name "ENCODEHT000241849"; exon_number "6"; exon_id "992169"; talon_gene "298"; talon_transcript "241849"; talon_exon "992169"; exon_status "NOVEL";
chr1	HAVANA	exon	8866279	8866501	.	-	.	gene_id "ENSG00000074800.15"; transcript_id "ENCODEHT000241849"; gene_type "protein_coding"; gene_status "KNOWN"; gene_name "ENO1"; transcript_status "NOVEL"; transcript_name "ENCODEHT000241849"; exon_number "7"; exon_id "ENSE00003539462.1"; talon_gene "298"; talon_transcript "241849"; talon_exon "5897"; ccdsid "CCDS97.1"; exon_status "KNOWN"; level "2"; protein_id "ENSP00000234590.4"; source "HAVANA"; tag "CCDS";
chr1	HAVANA	exon	8865285	8865482	.	-	.	gene_id "ENSG00000074800.15"; transcript_id "ENCODEHT000241849"; gene_type "protein_coding"; gene_status "KNOWN"; gene_name "ENO1"; transcript_status "NOVEL"; transcript_name "ENCODEHT000241849"; exon_number "8"; exon_id "ENSE00003576214.1"; talon_gene "298"; talon_transcript "241849"; talon_exon "5899"; ccdsid "CCDS97.1"; exon_status "KNOWN"; level "2"; protein_id "ENSP00000234590.4"; source "HAVANA"; tag "CCDS";
chr1	HAVANA	exon	8863891	8864092	.	-	.	gene_id "ENSG00000074800.15"; transcript_id "ENCODEHT000241849"; gene_type "protein_coding"; gene_status "KNOWN"; gene_name "ENO1"; transcript_status "NOVEL"; transcript_name "ENCODEHT000241849"; exon_number "9"; exon_id "ENSE00003462332.1"; talon_gene "298"; talon_transcript "241849"; talon_exon "5901"; ccdsid "CCDS97.1"; exon_status "KNOWN"; level "2"; protein_id "ENSP00000234590.4"; source "HAVANA"; tag "CCDS";
chr1	HAVANA	exon	8863235	8863343	.	-	.	gene_id "ENSG00000074800.15"; transcript_id "ENCODEHT000241849"; gene_type "protein_coding"; gene_status "KNOWN"; gene_name "ENO1"; transcript_status "NOVEL"; transcript_name "ENCODEHT000241849"; exon_number "10"; exon_id "ENSE00003526899.1"; talon_gene "298"; talon_transcript "241849"; talon_exon "5903"; ccdsid "CCDS97.1"; exon_status "KNOWN"; level "2"; protein_id "ENSP00000234590.4"; source "HAVANA"; tag "CCDS";
chr1	HAVANA	exon	8862887	8862945	.	-	.	gene_id "ENSG00000074800.15"; transcript_id "ENCODEHT000241849"; gene_type "protein_coding"; gene_status "KNOWN"; gene_name "ENO1"; transcript_status "NOVEL"; transcript_name "ENCODEHT000241849"; exon_number "11"; exon_id "ENSE00003473774.1"; talon_gene "298"; talon_transcript "241849"; talon_exon "5905"; ccdsid "CCDS97.1"; exon_status "KNOWN"; level "2"; protein_id "ENSP00000234590.4"; source "HAVANA"; tag "CCDS";
chr1	HAVANA	exon	8861002	8861429	.	-	.	gene_id "ENSG00000074800.15"; transcript_id "ENCODEHT000241849"; gene_type "protein_coding"; gene_status "KNOWN"; gene_name "ENO1"; transcript_status "NOVEL"; transcript_name "ENCODEHT000241849"; exon_number "12"; exon_id "ENSE00001921119.2"; talon_gene "298"; talon_transcript "241849"; talon_exon "5910"; exon_status "KNOWN"; level "2"; protein_id "ENSP00000495530.1"; source "HAVANA"; tag "appris_alternative_1";
chr1	TALON	transcript	8861002	8878686	.	-	.	gene_id "ENSG00000074800.15"; transcript_id "ENCODEHT000245963"; gene_name "ENO1"; gene_status "KNOWN"; gene_type "protein_coding"; transcript_status "NOVEL"; transcript_name "ENCODEHT000245963"; talon_gene "298"; talon_transcript "245963"; NNC_transcript "TRUE";
chr1	HAVANA	exon	8878580	8878686	.	-	.	gene_id "ENSG00000074800.15"; transcript_id "ENCODEHT000245963"; gene_type "protein_coding"; gene_status "KNOWN"; gene_name "ENO1"; transcript_status "NOVEL"; transcript_name "ENCODEHT000245963"; exon_number "1"; exon_id "ENSE00001839322.2"; talon_gene "298"; talon_transcript "245963"; talon_exon "5885"; ccdsid "CCDS97.1"; exon_status "KNOWN"; level "2"; protein_id "ENSP00000234590.4"; source "HAVANA"; tag "CCDS";
chr1	HAVANA	exon	8874824	8874917	.	-	.	gene_id "ENSG00000074800.15"; transcript_id "ENCODEHT000245963"; gene_type "protein_coding"; gene_status "KNOWN"; gene_name "ENO1"; transcript_status "NOVEL"; transcript_name "ENCODEHT000245963"; exon_number "2"; exon_id "ENSE00003470857.1"; talon_gene "298"; talon_transcript "245963"; talon_exon "5887"; ccdsid "CCDS97.1"; exon_status "KNOWN"; level "2"; protein_id "ENSP00000234590.4"; source "HAVANA"; tag "CCDS";
chr1	HAVANA	exon	8871891	8871986	.	-	.	gene_id "ENSG00000074800.15"; transcript_id "ENCODEHT000245963"; gene_type "protein_coding"; gene_status "KNOWN"; gene_name "ENO1"; transcript_status "NOVEL"; transcript_name "ENCODEHT000245963"; exon_number "3"; exon_id "ENSE00003615230.1"; talon_gene "298"; talon_transcript "245963"; talon_exon "5889"; ccdsid "CCDS97.1"; exon_status "KNOWN"; level "2"; protein_id "ENSP00000234590.4"; source "HAVANA"; tag "CCDS";
chr1	HAVANA	exon	8870452	8870510	.	-	.	gene_id "ENSG00000074800.15"; transcript_id "ENCODEHT000245963"; gene_type "protein_coding"; gene_status "KNOWN"; gene_name "ENO1"; transcript_status "NOVEL"; transcript_name "ENCODEHT000245963"; exon_number "4"; exon_id "ENSE00002805668.1"; talon_gene "298"; talon_transcript "245963"; talon_exon "5891"; ccdsid "CCDS97.1"; exon_status "KNOWN"; level "2"; protein_id "ENSP00000234590.4"; source "HAVANA"; tag "CCDS";
chr1	HAVANA	exon	8867988	8868057	.	-	.	gene_id "ENSG00000074800.15"; transcript_id "ENCODEHT000245963"; gene_type "protein_coding"; gene_status "KNOWN"; gene_name "ENO1"; transcript_status "NOVEL"; transcript_name "ENCODEHT000245963"; exon_number "5"; exon_id "ENSE00003508132.1"; talon_gene "298"; talon_transcript "245963"; talon_exon "5893"; ccdsid "CCDS97.1"; exon_status "KNOWN"; level "2"; protein_id "ENSP00000234590.4"; source "HAVANA"; tag "CCDS";
chr1	HAVANA	exon	8867117	8867250	.	-	.	gene_id "ENSG00000074800.15"; transcript_id "ENCODEHT000245963"; gene_type "protein_coding"; gene_status "KNOWN"; gene_name "ENO1"; transcript_status "NOVEL"; transcript_name "ENCODEHT000245963"; exon_number "6"; exon_id "ENSE00003558670.1"; talon_gene "298"; talon_transcript "245963"; talon_exon "5895"; ccdsid "CCDS97.1"; exon_status "KNOWN"; level "2"; protein_id "ENSP00000234590.4"; source "HAVANA"; tag "CCDS";
chr1	HAVANA	exon	8866279	8866501	.	-	.	gene_id "ENSG00000074800.15"; transcript_id "ENCODEHT000245963"; gene_type "protein_coding"; gene_status "KNOWN"; gene_name "ENO1"; transcript_status "NOVEL"; transcript_name "ENCODEHT000245963"; exon_number "7"; exon_id "ENSE00003539462.1"; talon_gene "298"; talon_transcript "245963"; talon_exon "5897"; ccdsid "CCDS97.1"; exon_status "KNOWN"; level "2"; protein_id "ENSP00000234590.4"; source "HAVANA"; tag "CCDS";
chr1	HAVANA	exon	8865285	8865482	.	-	.	gene_id "ENSG00000074800.15"; transcript_id "ENCODEHT000245963"; gene_type "protein_coding"; gene_status "KNOWN"; gene_name "ENO1"; transcript_status "NOVEL"; transcript_name "ENCODEHT000245963"; exon_number "8"; exon_id "ENSE00003576214.1"; talon_gene "298"; talon_transcript "245963"; talon_exon "5899"; ccdsid "CCDS97.1"; exon_status "KNOWN"; level "2"; protein_id "ENSP00000234590.4"; source "HAVANA"; tag "CCDS";
chr1	HAVANA	exon	8863891	8864092	.	-	.	gene_id "ENSG00000074800.15"; transcript_id "ENCODEHT000245963"; gene_type "protein_coding"; gene_status "KNOWN"; gene_name "ENO1"; transcript_status "NOVEL"; transcript_name "ENCODEHT000245963"; exon_number "9"; exon_id "ENSE00003462332.1"; talon_gene "298"; talon_transcript "245963"; talon_exon "5901"; ccdsid "CCDS97.1"; exon_status "KNOWN"; level "2"; protein_id "ENSP00000234590.4"; source "HAVANA"; tag "CCDS";
chr1	HAVANA	exon	8863235	8863343	.	-	.	gene_id "ENSG00000074800.15"; transcript_id "ENCODEHT000245963"; gene_type "protein_coding"; gene_status "KNOWN"; gene_name "ENO1"; transcript_status "NOVEL"; transcript_name "ENCODEHT000245963"; exon_number "10"; exon_id "ENSE00003526899.1"; talon_gene "298"; talon_transcript "245963"; talon_exon "5903"; ccdsid "CCDS97.1"; exon_status "KNOWN"; level "2"; protein_id "ENSP00000234590.4"; source "HAVANA"; tag "CCDS";
chr1	TALON	exon	8862887	8862939	.	-	.	gene_id "ENSG00000074800.15"; transcript_id "ENCODEHT000245963"; gene_type "protein_coding"; gene_status "KNOWN"; gene_name "ENO1"; transcript_status "NOVEL"; transcript_name "ENCODEHT000245963"; exon_number "11"; exon_id "997135"; talon_gene "298"; talon_transcript "245963"; talon_exon "997135"; exon_status "NOVEL";
chr1	HAVANA	exon	8861002	8861429	.	-	.	gene_id "ENSG00000074800.15"; transcript_id "ENCODEHT000245963"; gene_type "protein_coding"; gene_status "KNOWN"; gene_name "ENO1"; transcript_status "NOVEL"; transcript_name "ENCODEHT000245963"; exon_number "12"; exon_id "ENSE00001921119.2"; talon_gene "298"; talon_transcript "245963"; talon_exon "5910"; exon_status "KNOWN"; level "2"; protein_id "ENSP00000495530.1"; source "HAVANA"; tag "appris_alternative_1";
chr1	HAVANA	transcript	8863114	8879092	.	-	.	gene_id "ENSG00000074800.15"; transcript_id "ENST00000645609.1"; gene_name "ENO1"; gene_status "KNOWN"; gene_type "protein_coding"; transcript_type "retained_intron"; transcript_status "KNOWN"; transcript_name "ENO1-210"; talon_gene "298"; talon_transcript "1296"; havana_transcript "OTTHUMT00000494648.1"; level "2"; source "HAVANA";
chr1	HAVANA	exon	8878580	8879092	.	-	.	gene_id "ENSG00000074800.15"; transcript_id "ENST00000645609.1"; gene_type "protein_coding"; gene_status "KNOWN"; gene_name "ENO1"; transcript_type "retained_intron"; transcript_status "KNOWN"; transcript_name "ENO1-210"; exon_number "1"; exon_id "ENSE00003827070.1"; talon_gene "298"; talon_transcript "1296"; talon_exon "5918"; exon_status "KNOWN"; level "2"; source "HAVANA";
chr1	HAVANA	exon	8874824	8874917	.	-	.	gene_id "ENSG00000074800.15"; transcript_id "ENST00000645609.1"; gene_type "protein_coding"; gene_status "KNOWN"; gene_name "ENO1"; transcript_type "retained_intron"; transcript_status "KNOWN"; transcript_name "ENO1-210"; exon_number "2"; exon_id "ENSE00003470857.1"; talon_gene "298"; talon_transcript "1296"; talon_exon "5887"; ccdsid "CCDS97.1"; exon_status "KNOWN"; level "2"; protein_id "ENSP00000234590.4"; source "HAVANA"; tag "CCDS";
chr1	HAVANA	exon	8871891	8871986	.	-	.	gene_id "ENSG00000074800.15"; transcript_id "ENST00000645609.1"; gene_type "protein_coding"; gene_status "KNOWN"; gene_name "ENO1"; transcript_type "retained_intron"; transcript_status "KNOWN"; transcript_name "ENO1-210"; exon_number "3"; exon_id "ENSE00003615230.1"; talon_gene "298"; talon_transcript "1296"; talon_exon "5889"; ccdsid "CCDS97.1"; exon_status "KNOWN"; level "2"; protein_id "ENSP00000234590.4"; source "HAVANA"; tag "CCDS";
chr1	HAVANA	exon	8870452	8870510	.	-	.	gene_id "ENSG00000074800.15"; transcript_id "ENST00000645609.1"; gene_type "protein_coding"; gene_status "KNOWN"; gene_name "ENO1"; transcript_type "retained_intron"; transcript_status "KNOWN"; transcript_name "ENO1-210"; exon_number "4"; exon_id "ENSE00002805668.1"; talon_gene "298"; talon_transcript "1296"; talon_exon "5891"; ccdsid "CCDS97.1"; exon_status "KNOWN"; level "2"; protein_id "ENSP00000234590.4"; source "HAVANA"; tag "CCDS";
chr1	HAVANA	exon	8867988	8868057	.	-	.	gene_id "ENSG00000074800.15"; transcript_id "ENST00000645609.1"; gene_type "protein_coding"; gene_status "KNOWN"; gene_name "ENO1"; transcript_type "retained_intron"; transcript_status "KNOWN"; transcript_name "ENO1-210"; exon_number "5"; exon_id "ENSE00003508132.1"; talon_gene "298"; talon_transcript "1296"; talon_exon "5893"; ccdsid "CCDS97.1"; exon_status "KNOWN"; level "2"; protein_id "ENSP00000234590.4"; source "HAVANA"; tag "CCDS";
chr1	HAVANA	exon	8867117	8867250	.	-	.	gene_id "ENSG00000074800.15"; transcript_id "ENST00000645609.1"; gene_type "protein_coding"; gene_status "KNOWN"; gene_name "ENO1"; transcript_type "retained_intron"; transcript_status "KNOWN"; transcript_name "ENO1-210"; exon_number "6"; exon_id "ENSE00003558670.1"; talon_gene "298"; talon_transcript "1296"; talon_exon "5895"; ccdsid "CCDS97.1"; exon_status "KNOWN"; level "2"; protein_id "ENSP00000234590.4"; source "HAVANA"; tag "CCDS";
chr1	HAVANA	exon	8866279	8866501	.	-	.	gene_id "ENSG00000074800.15"; transcript_id "ENST00000645609.1"; gene_type "protein_coding"; gene_status "KNOWN"; gene_name "ENO1"; transcript_type "retained_intron"; transcript_status "KNOWN"; transcript_name "ENO1-210"; exon_number "7"; exon_id "ENSE00003539462.1"; talon_gene "298"; talon_transcript "1296"; talon_exon "5897"; ccdsid "CCDS97.1"; exon_status "KNOWN"; level "2"; protein_id "ENSP00000234590.4"; source "HAVANA"; tag "CCDS";
chr1	HAVANA	exon	8865285	8865482	.	-	.	gene_id "ENSG00000074800.15"; transcript_id "ENST00000645609.1"; gene_type "protein_coding"; gene_status "KNOWN"; gene_name "ENO1"; transcript_type "retained_intron"; transcript_status "KNOWN"; transcript_name "ENO1-210"; exon_number "8"; exon_id "ENSE00003576214.1"; talon_gene "298"; talon_transcript "1296"; talon_exon "5899"; ccdsid "CCDS97.1"; exon_status "KNOWN"; level "2"; protein_id "ENSP00000234590.4"; source "HAVANA"; tag "CCDS";
chr1	HAVANA	exon	8863891	8864092	.	-	.	gene_id "ENSG00000074800.15"; transcript_id "ENST00000645609.1"; gene_type "protein_coding"; gene_status "KNOWN"; gene_name "ENO1"; transcript_type "retained_intron"; transcript_status "KNOWN"; transcript_name "ENO1-210"; exon_number "9"; exon_id "ENSE00003462332.1"; talon_gene "298"; talon_transcript "1296"; talon_exon "5901"; ccdsid "CCDS97.1"; exon_status "KNOWN"; level "2"; protein_id "ENSP00000234590.4"; source "HAVANA"; tag "CCDS";
chr1	HAVANA	exon	8863114	8863343	.	-	.	gene_id "ENSG00000074800.15"; transcript_id "ENST00000645609.1"; gene_type "protein_coding"; gene_status "KNOWN"; gene_name "ENO1"; transcript_type "retained_intron"; transcript_status "KNOWN"; transcript_name "ENO1-210"; exon_number "10"; exon_id "ENSE00003822870.1"; talon_gene "298"; talon_transcript "1296"; talon_exon "5919"; exon_status "KNOWN"; level "2"; source "HAVANA";
chr1	TALON	transcript	8865279	8878686	.	-	.	gene_id "ENSG00000074800.15"; transcript_id "ENCODEHT000289495"; gene_name "ENO1"; gene_status "KNOWN"; gene_type "protein_coding"; transcript_status "NOVEL"; transcript_name "ENCODEHT000289495"; talon_gene "298"; talon_transcript "289495"; ISM-prefix_to_IDs "1291,1292,1296,238970,239071,239113,239637,239963,240052,240142,240708,242345,243095,244415,244879,245963,246957,248687,252675,253480,253629,254736,255645,257613,258515,258612,260289,260663,261011,262559,265875,268534,271379,273337,274719,275702,275765,276199,276448,276483,277569,277614,278584,282499,282652,282742,283425,283925,284088,284946,285017,287091,287374,287483,287530,287815,288951,289059,289360,289412"; ISM-prefix_transcript "TRUE"; ISM_to_IDs "1291,1292,1296,238970,239071,239113,239637,239963,240052,240142,240708,242345,243095,244415,244879,245963,246957,248687,252675,253480,253629,254736,255645,257613,258515,258612,260289,260663,261011,262559,265875,268534,271379,273337,274719,275702,275765,276199,276448,276483,277569,277614,278584,282499,282652,282742,283425,283925,284088,284946,285017,286321,287091,287374,287483,287530,287815,288951,289059,289360,289412"; ISM_transcript "TRUE";
chr1	HAVANA	exon	8878580	8878686	.	-	.	gene_id "ENSG00000074800.15"; transcript_id "ENCODEHT000289495"; gene_type "protein_coding"; gene_status "KNOWN"; gene_name "ENO1"; transcript_status "NOVEL"; transcript_name "ENCODEHT000289495"; exon_number "1"; exon_id "ENSE00001839322.2"; talon_gene "298"; talon_transcript "289495"; talon_exon "5885"; ccdsid "CCDS97.1"; exon_status "KNOWN"; level "2"; protein_id "ENSP00000234590.4"; source "HAVANA"; tag "CCDS";
chr1	HAVANA	exon	8874824	8874917	.	-	.	gene_id "ENSG00000074800.15"; transcript_id "ENCODEHT000289495"; gene_type "protein_coding"; gene_status "KNOWN"; gene_name "ENO1"; transcript_status "NOVEL"; transcript_name "ENCODEHT000289495"; exon_number "2"; exon_id "ENSE00003470857.1"; talon_gene "298"; talon_transcript "289495"; talon_exon "5887"; ccdsid "CCDS97.1"; exon_status "KNOWN"; level "2"; protein_id "ENSP00000234590.4"; source "HAVANA"; tag "CCDS";
chr1	HAVANA	exon	8871891	8871986	.	-	.	gene_id "ENSG00000074800.15"; transcript_id "ENCODEHT000289495"; gene_type "protein_coding"; gene_status "KNOWN"; gene_name "ENO1"; transcript_status "NOVEL"; transcript_name "ENCODEHT000289495"; exon_number "3"; exon_id "ENSE00003615230.1"; talon_gene "298"; talon_transcript "289495"; talon_exon "5889"; ccdsid "CCDS97.1"; exon_status "KNOWN"; level "2"; protein_id "ENSP00000234590.4"; source "HAVANA"; tag "CCDS";
chr1	HAVANA	exon	8870452	8870510	.	-	.	gene_id "ENSG00000074800.15"; transcript_id "ENCODEHT000289495"; gene_type "protein_coding"; gene_status "KNOWN"; gene_name "ENO1"; transcript_status "NOVEL"; transcript_name "ENCODEHT000289495"; exon_number "4"; exon_id "ENSE00002805668.1"; talon_gene "298"; talon_transcript "289495"; talon_exon "5891"; ccdsid "CCDS97.1"; exon_status "KNOWN"; level "2"; protein_id "ENSP00000234590.4"; source "HAVANA"; tag "CCDS";
chr1	HAVANA	exon	8867988	8868057	.	-	.	gene_id "ENSG00000074800.15"; transcript_id "ENCODEHT000289495"; gene_type "protein_coding"; gene_status "KNOWN"; gene_name "ENO1"; transcript_status "NOVEL"; transcript_name "ENCODEHT000289495"; exon_number "5"; exon_id "ENSE00003508132.1"; talon_gene "298"; talon_transcript "289495"; talon_exon "5893"; ccdsid "CCDS97.1"; exon_status "KNOWN"; level "2"; protein_id "ENSP00000234590.4"; source "HAVANA"; tag "CCDS";
chr1	HAVANA	exon	8867117	8867250	.	-	.	gene_id "ENSG00000074800.15"; transcript_id "ENCODEHT000289495"; gene_type "protein_coding"; gene_status "KNOWN"; gene_name "ENO1"; transcript_status "NOVEL"; transcript_name "ENCODEHT000289495"; exon_number "6"; exon_id "ENSE00003558670.1"; talon_gene "298"; talon_transcript "289495"; talon_exon "5895"; ccdsid "CCDS97.1"; exon_status "KNOWN"; level "2"; protein_id "ENSP00000234590.4"; source "HAVANA"; tag "CCDS";
chr1	HAVANA	exon	8866279	8866501	.	-	.	gene_id "ENSG00000074800.15"; transcript_id "ENCODEHT000289495"; gene_type "protein_coding"; gene_status "KNOWN"; gene_name "ENO1"; transcript_status "NOVEL"; transcript_name "ENCODEHT000289495"; exon_number "7"; exon_id "ENSE00003539462.1"; talon_gene "298"; talon_transcript "289495"; talon_exon "5897"; ccdsid "CCDS97.1"; exon_status "KNOWN"; level "2"; protein_id "ENSP00000234590.4"; source "HAVANA"; tag "CCDS";
chr1	TALON	exon	8865279	8865482	.	-	.	gene_id "ENSG00000074800.15"; transcript_id "ENCODEHT000289495"; gene_type "protein_coding"; gene_status "KNOWN"; gene_name "ENO1"; transcript_status "NOVEL"; transcript_name "ENCODEHT000289495"; exon_number "8"; exon_id "1025464"; talon_gene "298"; talon_transcript "289495"; talon_exon "1025464"; exon_status "NOVEL";
chr1	TALON	transcript	8866361	8878688	.	-	.	gene_id "ENSG00000074800.15"; transcript_id "ENCODEHT000289617"; gene_name "ENO1"; gene_status "KNOWN"; gene_type "protein_coding"; transcript_status "NOVEL"; transcript_name "ENCODEHT000289617"; talon_gene "298"; talon_transcript "289617"; ISM-prefix_to_IDs "1291,1292,1296,238970,238997,239071,239113,239637,239963,240052,240142,240708,242345,243095,244415,244879,244999,245963,246957,248687,250556,252675,253480,253629,254736,255596,255645,257613,258515,258612,260289,260663,261011,262559,265875,268410,268534,271379,273337,274719,275702,275765,276199,276448,276483,277569,277614,277732,278584,282499,282652,282742,283425,283925,283946,284088,284946,285017,286793,287091,287374,287483,287530,287815,288887,288942,288951,289059,289360,289412,289495"; ISM-prefix_transcript "TRUE"; ISM_to_IDs "1291,1292,1296,238970,238997,239071,239113,239637,239963,240052,240142,240708,242345,243095,244415,244879,244999,245963,246957,248687,250556,252675,253480,253629,254736,255596,255645,257613,258515,258612,260289,260663,261011,262559,265875,268410,268534,271379,273337,274719,275702,275765,276199,276448,276483,277569,277614,277732,278584,282499,282652,282742,283425,283925,283946,284088,284946,285017,286321,286793,287091,287374,287483,287530,287815,288887,288942,288951,289059,289360,289412,289495"; ISM_transcript "TRUE";
chr1	HAVANA	exon	8878580	8878688	.	-	.	gene_id "ENSG00000074800.15"; transcript_id "ENCODEHT000289617"; gene_type "protein_coding"; gene_status "KNOWN"; gene_name "ENO1"; transcript_status "NOVEL"; transcript_name "ENCODEHT000289617"; exon_number "1"; exon_id "ENSE00001887991.1"; talon_gene "298"; talon_transcript "289617"; talon_exon "5950"; exon_status "KNOWN"; level "2"; source "HAVANA";
chr1	HAVANA	exon	8874824	8874917	.	-	.	gene_id "ENSG00000074800.15"; transcript_id "ENCODEHT000289617"; gene_type "protein_coding"; gene_status "KNOWN"; gene_name "ENO1"; transcript_status "NOVEL"; transcript_name "ENCODEHT000289617"; exon_number "2"; exon_id "ENSE00003470857.1"; talon_gene "298"; talon_transcript "289617"; talon_exon "5887"; ccdsid "CCDS97.1"; exon_status "KNOWN"; level "2"; protein_id "ENSP00000234590.4"; source "HAVANA"; tag "CCDS";
chr1	HAVANA	exon	8871891	8871986	.	-	.	gene_id "ENSG00000074800.15"; transcript_id "ENCODEHT000289617"; gene_type "protein_coding"; gene_status "KNOWN"; gene_name "ENO1"; transcript_status "NOVEL"; transcript_name "ENCODEHT000289617"; exon_number "3"; exon_id "ENSE00003615230.1"; talon_gene "298"; talon_transcript "289617"; talon_exon "5889"; ccdsid "CCDS97.1"; exon_status "KNOWN"; level "2"; protein_id "ENSP00000234590.4"; source "HAVANA"; tag "CCDS";
chr1	HAVANA	exon	8870452	8870510	.	-	.	gene_id "ENSG00000074800.15"; transcript_id "ENCODEHT000289617"; gene_type "protein_coding"; gene_status "KNOWN"; gene_name "ENO1"; transcript_status "NOVEL"; transcript_name "ENCODEHT000289617"; exon_number "4"; exon_id "ENSE00002805668.1"; talon_gene "298"; talon_transcript "289617"; talon_exon "5891"; ccdsid "CCDS97.1"; exon_status "KNOWN"; level "2"; protein_id "ENSP00000234590.4"; source "HAVANA"; tag "CCDS";
chr1	HAVANA	exon	8867988	8868057	.	-	.	gene_id "ENSG00000074800.15"; transcript_id "ENCODEHT000289617"; gene_type "protein_coding"; gene_status "KNOWN"; gene_name "ENO1"; transcript_status "NOVEL"; transcript_name "ENCODEHT000289617"; exon_number "5"; exon_id "ENSE00003508132.1"; talon_gene "298"; talon_transcript "289617"; talon_exon "5893"; ccdsid "CCDS97.1"; exon_status "KNOWN"; level "2"; protein_id "ENSP00000234590.4"; source "HAVANA"; tag "CCDS";
chr1	HAVANA	exon	8867117	8867250	.	-	.	gene_id "ENSG00000074800.15"; transcript_id "ENCODEHT000289617"; gene_type "protein_coding"; gene_status "KNOWN"; gene_name "ENO1"; transcript_status "NOVEL"; transcript_name "ENCODEHT000289617"; exon_number "6"; exon_id "ENSE00003558670.1"; talon_gene "298"; talon_transcript "289617"; talon_exon "5895"; ccdsid "CCDS97.1"; exon_status "KNOWN"; level "2"; protein_id "ENSP00000234590.4"; source "HAVANA"; tag "CCDS";
chr1	HAVANA	exon	8866361	8866501	.	-	.	gene_id "ENSG00000074800.15"; transcript_id "ENCODEHT000289617"; gene_type "protein_coding"; gene_status "KNOWN"; gene_name "ENO1"; transcript_status "NOVEL"; transcript_name "ENCODEHT000289617"; exon_number "7"; exon_id "ENSE00001908211.1"; talon_gene "298"; talon_transcript "289617"; talon_exon "5925"; exon_status "KNOWN"; level "2"; protein_id "ENSP00000466406.1"; source "HAVANA"; tag "cds_end_NF";
chr1	HAVANA	transcript	8870947	8878692	.	-	.	gene_id "ENSG00000074800.15"; transcript_id "ENST00000492343.2"; gene_name "ENO1"; gene_status "KNOWN"; gene_type "protein_coding"; transcript_type "retained_intron"; transcript_status "KNOWN"; transcript_name "ENO1-206"; talon_gene "298"; talon_transcript "1306"; havana_transcript "OTTHUMT00000083602.3"; level "2"; source "HAVANA"; transcript_support_level "1";
chr1	HAVANA	exon	8878580	8878692	.	-	.	gene_id "ENSG00000074800.15"; transcript_id "ENST00000492343.2"; gene_type "protein_coding"; gene_status "KNOWN"; gene_name "ENO1"; transcript_type "retained_intron"; transcript_status "KNOWN"; transcript_name "ENO1-206"; exon_number "1"; exon_id "ENSE00001823351.2"; talon_gene "298"; talon_transcript "1306"; talon_exon "5953"; exon_status "KNOWN"; level "2"; source "HAVANA";
chr1	HAVANA	exon	8874824	8874917	.	-	.	gene_id "ENSG00000074800.15"; transcript_id "ENST00000492343.2"; gene_type "protein_coding"; gene_status "KNOWN"; gene_name "ENO1"; transcript_type "retained_intron"; transcript_status "KNOWN"; transcript_name "ENO1-206"; exon_number "2"; exon_id "ENSE00003470857.1"; talon_gene "298"; talon_transcript "1306"; talon_exon "5887"; ccdsid "CCDS97.1"; exon_status "KNOWN"; level "2"; protein_id "ENSP00000234590.4"; source "HAVANA"; tag "CCDS";
chr1	HAVANA	exon	8870947	8871986	.	-	.	gene_id "ENSG00000074800.15"; transcript_id "ENST00000492343.2"; gene_type "protein_coding"; gene_status "KNOWN"; gene_name "ENO1"; transcript_type "retained_intron"; transcript_status "KNOWN"; transcript_name "ENO1-206"; exon_number "3"; exon_id "ENSE00003260670.2"; talon_gene "298"; talon_transcript "1306"; talon_exon "5954"; exon_status "KNOWN"; level "2"; source "HAVANA";
chr1	ENSEMBL	gene	8866502	8866590	.	-	.	gene_id "ENSG00000274258.1"; gene_name "MIR6728"; gene_status "KNOWN"; gene_type "miRNA"; talon_gene "299"; level "3";
chr1	ENSEMBL	transcript	8866502	8866590	.	-	.	gene_id "ENSG00000274258.1"; transcript_id "ENST00000618792.1"; gene_name "MIR6728"; gene_status "KNOWN"; gene_type "miRNA"; transcript_type "miRNA"; transcript_status "KNOWN"; transcript_name "MIR6728-201"; talon_gene "299"; talon_transcript "1308"; level "3"; source "ENSEMBL"; tag "basic"; transcript_support_level "NA";
chr1	ENSEMBL	exon	8866502	8866590	.	-	.	gene_id "ENSG00000274258.1"; transcript_id "ENST00000618792.1"; gene_type "miRNA"; gene_status "KNOWN"; gene_name "MIR6728"; transcript_type "miRNA"; transcript_status "KNOWN"; transcript_name "MIR6728-201"; exon_number "1"; exon_id "ENSE00003741900.1"; talon_gene "299"; talon_transcript "1308"; talon_exon "5958"; exon_status "KNOWN"; level "3"; source "ENSEMBL"; tag "basic";
chr1	HAVANA	gene	8878835	8879894	.	+	.	gene_id "ENSG00000230679.1"; gene_name "ENO1-AS1"; gene_status "KNOWN"; gene_type "antisense"; talon_gene "300"; havana_gene "OTTHUMG00000001779.1"; level "1";
chr1	HAVANA	transcript	8878835	8879894	.	+	.	gene_id "ENSG00000230679.1"; transcript_id "ENST00000442636.1"; gene_name "ENO1-AS1"; gene_status "KNOWN"; gene_type "antisense"; transcript_type "antisense"; transcript_status "KNOWN"; transcript_name "ENO1-AS1-201"; talon_gene "300"; talon_transcript "1309"; havana_transcript "OTTHUMT00000004954.1"; level "1"; source "HAVANA"; tag "exp_conf"; transcript_support_level "2";
chr1	HAVANA	exon	8878835	8878960	.	+	.	gene_id "ENSG00000230679.1"; transcript_id "ENST00000442636.1"; gene_type "antisense"; gene_status "KNOWN"; gene_name "ENO1-AS1"; transcript_type "antisense"; transcript_status "KNOWN"; transcript_name "ENO1-AS1-201"; exon_number "1"; exon_id "ENSE00001676594.1"; talon_gene "300"; talon_transcript "1309"; talon_exon "5959"; exon_status "KNOWN"; level "1"; source "HAVANA"; tag "exp_conf";
chr1	HAVANA	exon	8879565	8879894	.	+	.	gene_id "ENSG00000230679.1"; transcript_id "ENST00000442636.1"; gene_type "antisense"; gene_status "KNOWN"; gene_name "ENO1-AS1"; transcript_type "antisense"; transcript_status "KNOWN"; transcript_name "ENO1-AS1-201"; exon_number "2"; exon_id "ENSE00001750428.1"; talon_gene "300"; talon_transcript "1309"; talon_exon "5961"; exon_status "KNOWN"; level "1"; source "HAVANA"; tag "exp_conf";
chr1	HAVANA	gene	8907393	8907744	.	-	.	gene_id "ENSG00000232208.2"; gene_name "AL139415.1"; gene_status "KNOWN"; gene_type "processed_pseudogene"; talon_gene "303"; havana_gene "OTTHUMG00000001759.2"; level "2";
chr1	HAVANA	transcript	8907393	8907744	.	-	.	gene_id "ENSG00000232208.2"; transcript_id "ENST00000424862.2"; gene_name "AL139415.1"; gene_status "KNOWN"; gene_type "processed_pseudogene"; transcript_type "processed_pseudogene"; transcript_status "KNOWN"; transcript_name "AL139415.1-201"; talon_gene "303"; talon_transcript "1312"; havana_transcript "OTTHUMT00000004907.2"; level "2"; ont "PGO:0000004"; source "HAVANA"; tag "basic"; transcript_support_level "NA";
chr1	HAVANA	exon	8907393	8907744	.	-	.	gene_id "ENSG00000232208.2"; transcript_id "ENST00000424862.2"; gene_type "processed_pseudogene"; gene_status "KNOWN"; gene_name "AL139415.1"; transcript_type "processed_pseudogene"; transcript_status "KNOWN"; transcript_name "AL139415.1-201"; exon_number "1"; exon_id "ENSE00001690883.2"; talon_gene "303"; talon_transcript "1312"; talon_exon "5964"; exon_status "KNOWN"; level "2"; ont "PGO:0000004"; source "HAVANA"; tag "basic";
chr1	HAVANA	gene	9035107	9041937	.	-	.	gene_id "ENSG00000142583.17"; gene_name "SLC2A5"; gene_status "KNOWN"; gene_type "protein_coding"; talon_gene "308"; havana_gene "OTTHUMG00000001771.3"; level "2";
chr1	HAVANA	transcript	9035107	9069716	.	-	.	gene_id "ENSG00000142583.17"; transcript_id "ENST00000377424.8"; gene_name "SLC2A5"; gene_status "KNOWN"; gene_type "protein_coding"; transcript_type "protein_coding"; transcript_status "KNOWN"; transcript_name "SLC2A5-202"; talon_gene "308"; talon_transcript "1322"; ccdsid "CCDS99.1"; havana_transcript "OTTHUMT00000004932.1"; level "2"; protein_id "ENSP00000366641.4"; source "HAVANA"; tag "CCDS"; transcript_support_level "1";
chr1	HAVANA	exon	9069504	9069716	.	-	.	gene_id "ENSG00000142583.17"; transcript_id "ENST00000377424.8"; gene_type "protein_coding"; gene_status "KNOWN"; gene_name "SLC2A5"; transcript_type "protein_coding"; transcript_status "KNOWN"; transcript_name "SLC2A5-202"; exon_number "1"; exon_id "ENSE00001942467.1"; talon_gene "308"; talon_transcript "1322"; talon_exon "6021"; ccdsid "CCDS99.1"; exon_status "KNOWN"; level "2"; protein_id "ENSP00000366641.4"; source "HAVANA"; tag "CCDS";
chr1	HAVANA	exon	9058152	9058250	.	-	.	gene_id "ENSG00000142583.17"; transcript_id "ENST00000377424.8"; gene_type "protein_coding"; gene_status "KNOWN"; gene_name "SLC2A5"; transcript_type "protein_coding"; transcript_status "KNOWN"; transcript_name "SLC2A5-202"; exon_number "2"; exon_id "ENSE00002752925.1"; talon_gene "308"; talon_transcript "1322"; talon_exon "6023"; ccdsid "CCDS99.1"; exon_status "KNOWN"; level "2"; protein_id "ENSP00000366641.4"; source "HAVANA"; tag "CCDS";
chr1	HAVANA	exon	9057448	9057608	.	-	.	gene_id "ENSG00000142583.17"; transcript_id "ENST00000377424.8"; gene_type "protein_coding"; gene_status "KNOWN"; gene_name "SLC2A5"; transcript_type "protein_coding"; transcript_status "KNOWN"; transcript_name "SLC2A5-202"; exon_number "3"; exon_id "ENSE00002952224.1"; talon_gene "308"; talon_transcript "1322"; talon_exon "6025"; ccdsid "CCDS99.1"; exon_status "KNOWN"; level "2"; protein_id "ENSP00000366641.4"; source "HAVANA"; tag "CCDS";
chr1	HAVANA	exon	9047610	9047734	.	-	.	gene_id "ENSG00000142583.17"; transcript_id "ENST00000377424.8"; gene_type "protein_coding"; gene_status "KNOWN"; gene_name "SLC2A5"; transcript_type "protein_coding"; transcript_status "KNOWN"; transcript_name "SLC2A5-202"; exon_number "4"; exon_id "ENSE00003652705.1"; talon_gene "308"; talon_transcript "1322"; talon_exon "6027"; ccdsid "CCDS99.1"; exon_status "KNOWN"; level "2"; protein_id "ENSP00000366641.4"; source "HAVANA"; tag "CCDS";
chr1	HAVANA	exon	9041785	9041937	.	-	.	gene_id "ENSG00000142583.17"; transcript_id "ENST00000377424.8"; gene_type "protein_coding"; gene_status "KNOWN"; gene_name "SLC2A5"; transcript_type "protein_coding"; transcript_status "KNOWN"; transcript_name "SLC2A5-202"; exon_number "5"; exon_id "ENSE00003787605.1"; talon_gene "308"; talon_transcript "1322"; talon_exon "6029"; ccdsid "CCDS99.1"; exon_status "KNOWN"; level "2"; protein_id "ENSP00000366641.4"; source "HAVANA"; tag "CCDS";
chr1	HAVANA	exon	9040064	9040189	.	-	.	gene_id "ENSG00000142583.17"; transcript_id "ENST00000377424.8"; gene_type "protein_coding"; gene_status "KNOWN"; gene_name "SLC2A5"; transcript_type "protein_coding"; transcript_status "KNOWN"; transcript_name "SLC2A5-202"; exon_number "6"; exon_id "ENSE00001707317.1"; talon_gene "308"; talon_transcript "1322"; talon_exon "6031"; ccdsid "CCDS99.1"; exon_status "KNOWN"; level "2"; protein_id "ENSP00000366641.4"; source "HAVANA"; tag "CCDS";
chr1	HAVANA	exon	9039800	9039987	.	-	.	gene_id "ENSG00000142583.17"; transcript_id "ENST00000377424.8"; gene_type "protein_coding"; gene_status "KNOWN"; gene_name "SLC2A5"; transcript_type "protein_coding"; transcript_status "KNOWN"; transcript_name "SLC2A5-202"; exon_number "7"; exon_id "ENSE00001598247.1"; talon_gene "308"; talon_transcript "1322"; talon_exon "6033"; ccdsid "CCDS99.1"; exon_status "KNOWN"; level "2"; protein_id "ENSP00000366641.4"; source "HAVANA"; tag "CCDS";
chr1	HAVANA	exon	9039552	9039662	.	-	.	gene_id "ENSG00000142583.17"; transcript_id "ENST00000377424.8"; gene_type "protein_coding"; gene_status "KNOWN"; gene_name "SLC2A5"; transcript_type "protein_coding"; transcript_status "KNOWN"; transcript_name "SLC2A5-202"; exon_number "8"; exon_id "ENSE00001796743.1"; talon_gene "308"; talon_transcript "1322"; talon_exon "6035"; ccdsid "CCDS99.1"; exon_status "KNOWN"; level "2"; protein_id "ENSP00000366641.4"; source "HAVANA"; tag "CCDS";
chr1	HAVANA	exon	9038828	9038929	.	-	.	gene_id "ENSG00000142583.17"; transcript_id "ENST00000377424.8"; gene_type "protein_coding"; gene_status "KNOWN"; gene_name "SLC2A5"; transcript_type "protein_coding"; transcript_status "KNOWN"; transcript_name "SLC2A5-202"; exon_number "9"; exon_id "ENSE00003680716.1"; talon_gene "308"; talon_transcript "1322"; talon_exon "6037"; ccdsid "CCDS99.1"; exon_status "KNOWN"; level "2"; protein_id "ENSP00000366641.4"; source "HAVANA"; tag "CCDS";
chr1	HAVANA	exon	9038431	9038506	.	-	.	gene_id "ENSG00000142583.17"; transcript_id "ENST00000377424.8"; gene_type "protein_coding"; gene_status "KNOWN"; gene_name "SLC2A5"; transcript_type "protein_coding"; transcript_status "KNOWN"; transcript_name "SLC2A5-202"; exon_number "10"; exon_id "ENSE00003547268.1"; talon_gene "308"; talon_transcript "1322"; talon_exon "6039"; ccdsid "CCDS99.1"; exon_status "KNOWN"; level "2"; protein_id "ENSP00000366641.4"; source "HAVANA"; tag "CCDS";
chr1	HAVANA	exon	9037897	9038024	.	-	.	gene_id "ENSG00000142583.17"; transcript_id "ENST00000377424.8"; gene_type "protein_coding"; gene_status "KNOWN"; gene_name "SLC2A5"; transcript_type "protein_coding"; transcript_status "KNOWN"; transcript_name "SLC2A5-202"; exon_number "11"; exon_id "ENSE00001720327.1"; talon_gene "308"; talon_transcript "1322"; talon_exon "6041"; ccdsid "CCDS99.1"; exon_status "KNOWN"; level "2"; protein_id "ENSP00000366641.4"; source "HAVANA"; tag "CCDS";
chr1	HAVANA	exon	9035107	9037789	.	-	.	gene_id "ENSG00000142583.17"; transcript_id "ENST00000377424.8"; gene_type "protein_coding"; gene_status "KNOWN"; gene_name "SLC2A5"; transcript_type "protein_coding"; transcript_status "KNOWN"; transcript_name "SLC2A5-202"; exon_number "12"; exon_id "ENSE00001608607.2"; talon_gene "308"; talon_transcript "1322"; talon_exon "6043"; ccdsid "CCDS99.1"; exon_status "KNOWN"; level "2"; protein_id "ENSP00000366641.4"; source "HAVANA"; tag "CCDS";
chr1	TALON	transcript	9036667	9037789	.	-	.	gene_id "ENSG00000142583.17"; transcript_id "ENCODEHT000289875"; gene_name "SLC2A5"; gene_status "KNOWN"; gene_type "protein_coding"; transcript_status "NOVEL"; transcript_name "ENCODEHT000289875"; talon_gene "308"; talon_transcript "289875"; ISM_to_IDs "289872"; ISM_transcript "TRUE";
chr1	TALON	exon	9036667	9037789	.	-	.	gene_id "ENSG00000142583.17"; transcript_id "ENCODEHT000289875"; gene_type "protein_coding"; gene_status "KNOWN"; gene_name "SLC2A5"; transcript_status "NOVEL"; transcript_name "ENCODEHT000289875"; exon_number "1"; exon_id "1045460"; talon_gene "308"; talon_transcript "289875"; talon_exon "1045460"; exon_status "NOVEL";
chr1	TALON	transcript	9036667	9041937	.	-	.	gene_id "ENSG00000142583.17"; transcript_id "ENCODEHT000289889"; gene_name "SLC2A5"; gene_status "KNOWN"; gene_type "protein_coding"; transcript_status "NOVEL"; transcript_name "ENCODEHT000289889"; talon_gene "308"; talon_transcript "289889"; ISM-suffix_to_IDs "1322,289887"; ISM-suffix_transcript "TRUE"; ISM_to_IDs "1322,289887"; ISM_transcript "TRUE";
chr1	HAVANA	exon	9041785	9041937	.	-	.	gene_id "ENSG00000142583.17"; transcript_id "ENCODEHT000289889"; gene_type "protein_coding"; gene_status "KNOWN"; gene_name "SLC2A5"; transcript_status "NOVEL"; transcript_name "ENCODEHT000289889"; exon_number "1"; exon_id "ENSE00003787605.1"; talon_gene "308"; talon_transcript "289889"; talon_exon "6029"; ccdsid "CCDS99.1"; exon_status "KNOWN"; level "2"; protein_id "ENSP00000366641.4"; source "HAVANA"; tag "CCDS";
chr1	HAVANA	exon	9040064	9040189	.	-	.	gene_id "ENSG00000142583.17"; transcript_id "ENCODEHT000289889"; gene_type "protein_coding"; gene_status "KNOWN"; gene_name "SLC2A5"; transcript_status "NOVEL"; transcript_name "ENCODEHT000289889"; exon_number "2"; exon_id "ENSE00001707317.1"; talon_gene "308"; talon_transcript "289889"; talon_exon "6031"; ccdsid "CCDS99.1"; exon_status "KNOWN"; level "2"; protein_id "ENSP00000366641.4"; source "HAVANA"; tag "CCDS";
chr1	HAVANA	exon	9039800	9039987	.	-	.	gene_id "ENSG00000142583.17"; transcript_id "ENCODEHT000289889"; gene_type "protein_coding"; gene_status "KNOWN"; gene_name "SLC2A5"; transcript_status "NOVEL"; transcript_name "ENCODEHT000289889"; exon_number "3"; exon_id "ENSE00001598247.1"; talon_gene "308"; talon_transcript "289889"; talon_exon "6033"; ccdsid "CCDS99.1"; exon_status "KNOWN"; level "2"; protein_id "ENSP00000366641.4"; source "HAVANA"; tag "CCDS";
chr1	HAVANA	exon	9039552	9039662	.	-	.	gene_id "ENSG00000142583.17"; transcript_id "ENCODEHT000289889"; gene_type "protein_coding"; gene_status "KNOWN"; gene_name "SLC2A5"; transcript_status "NOVEL"; transcript_name "ENCODEHT000289889"; exon_number "4"; exon_id "ENSE00001796743.1"; talon_gene "308"; talon_transcript "289889"; talon_exon "6035"; ccdsid "CCDS99.1"; exon_status "KNOWN"; level "2"; protein_id "ENSP00000366641.4"; source "HAVANA"; tag "CCDS";
chr1	HAVANA	exon	9038828	9038929	.	-	.	gene_id "ENSG00000142583.17"; transcript_id "ENCODEHT000289889"; gene_type "protein_coding"; gene_status "KNOWN"; gene_name "SLC2A5"; transcript_status "NOVEL"; transcript_name "ENCODEHT000289889"; exon_number "5"; exon_id "ENSE00003680716.1"; talon_gene "308"; talon_transcript "289889"; talon_exon "6037"; ccdsid "CCDS99.1"; exon_status "KNOWN"; level "2"; protein_id "ENSP00000366641.4"; source "HAVANA"; tag "CCDS";
chr1	HAVANA	exon	9038431	9038506	.	-	.	gene_id "ENSG00000142583.17"; transcript_id "ENCODEHT000289889"; gene_type "protein_coding"; gene_status "KNOWN"; gene_name "SLC2A5"; transcript_status "NOVEL"; transcript_name "ENCODEHT000289889"; exon_number "6"; exon_id "ENSE00003547268.1"; talon_gene "308"; talon_transcript "289889"; talon_exon "6039"; ccdsid "CCDS99.1"; exon_status "KNOWN"; level "2"; protein_id "ENSP00000366641.4"; source "HAVANA"; tag "CCDS";
chr1	HAVANA	exon	9037897	9038024	.	-	.	gene_id "ENSG00000142583.17"; transcript_id "ENCODEHT000289889"; gene_type "protein_coding"; gene_status "KNOWN"; gene_name "SLC2A5"; transcript_status "NOVEL"; transcript_name "ENCODEHT000289889"; exon_number "7"; exon_id "ENSE00001720327.1"; talon_gene "308"; talon_transcript "289889"; talon_exon "6041"; ccdsid "CCDS99.1"; exon_status "KNOWN"; level "2"; protein_id "ENSP00000366641.4"; source "HAVANA"; tag "CCDS";
chr1	TALON	exon	9036667	9037789	.	-	.	gene_id "ENSG00000142583.17"; transcript_id "ENCODEHT000289889"; gene_type "protein_coding"; gene_status "KNOWN"; gene_name "SLC2A5"; transcript_status "NOVEL"; transcript_name "ENCODEHT000289889"; exon_number "8"; exon_id "1045460"; talon_gene "308"; talon_transcript "289889"; talon_exon "1045460"; exon_status "NOVEL";
chr1	HAVANA	gene	9182204	9192089	.	+	.	gene_id "ENSG00000234546.3"; gene_name "LNCTAM34A"; gene_status "KNOWN"; gene_type "lincRNA"; talon_gene "313"; havana_gene "OTTHUMG00000001764.3"; level "2";
chr1	HAVANA	transcript	9182204	9192089	.	+	.	gene_id "ENSG00000234546.3"; transcript_id "ENST00000412639.2"; gene_name "LNCTAM34A"; gene_status "KNOWN"; gene_type "lincRNA"; transcript_type "lincRNA"; transcript_status "KNOWN"; transcript_name "LNCTAM34A-201"; talon_gene "313"; talon_transcript "1342"; havana_transcript "OTTHUMT00000004915.3"; level "2"; source "HAVANA"; tag "basic"; transcript_support_level "3";
chr1	HAVANA	exon	9182204	9182316	.	+	.	gene_id "ENSG00000234546.3"; transcript_id "ENST00000412639.2"; gene_type "lincRNA"; gene_status "KNOWN"; gene_name "LNCTAM34A"; transcript_type "lincRNA"; transcript_status "KNOWN"; transcript_name "LNCTAM34A-201"; exon_number "1"; exon_id "ENSE00001689525.2"; talon_gene "313"; talon_transcript "1342"; talon_exon "6100"; exon_status "KNOWN"; level "2"; source "HAVANA"; tag "basic";
chr1	HAVANA	exon	9183633	9183807	.	+	.	gene_id "ENSG00000234546.3"; transcript_id "ENST00000412639.2"; gene_type "lincRNA"; gene_status "KNOWN"; gene_name "LNCTAM34A"; transcript_type "lincRNA"; transcript_status "KNOWN"; transcript_name "LNCTAM34A-201"; exon_number "2"; exon_id "ENSE00001761202.2"; talon_gene "313"; talon_transcript "1342"; talon_exon "6097"; exon_status "KNOWN"; level "2"; source "HAVANA"; tag "basic";
chr1	HAVANA	exon	9191393	9192089	.	+	.	gene_id "ENSG00000234546.3"; transcript_id "ENST00000412639.2"; gene_type "lincRNA"; gene_status "KNOWN"; gene_name "LNCTAM34A"; transcript_type "lincRNA"; transcript_status "KNOWN"; transcript_name "LNCTAM34A-201"; exon_number "3"; exon_id "ENSE00003700656.1"; talon_gene "313"; talon_transcript "1342"; talon_exon "6102"; exon_status "KNOWN"; level "2"; source "HAVANA"; tag "basic";
chr1	HAVANA	gene	9234775	9267898	.	+	.	gene_id "ENSG00000049239.12"; gene_name "H6PD"; gene_status "KNOWN"; gene_type "protein_coding"; talon_gene "314"; havana_gene "OTTHUMG00000001768.2"; level "1";
chr1	HAVANA	transcript	9234775	9271337	.	+	.	gene_id "ENSG00000049239.12"; transcript_id "ENST00000377403.6"; gene_name "H6PD"; gene_status "KNOWN"; gene_type "protein_coding"; transcript_type "protein_coding"; transcript_status "KNOWN"; transcript_name "H6PD-201"; talon_gene "314"; talon_transcript "1344"; ccdsid "CCDS101.1"; havana_transcript "OTTHUMT00000004928.2"; level "2"; protein_id "ENSP00000366620.1"; source "HAVANA"; tag "CCDS"; transcript_support_level "1";
chr1	HAVANA	exon	9234775	9235066	.	+	.	gene_id "ENSG00000049239.12"; transcript_id "ENST00000377403.6"; gene_type "protein_coding"; gene_status "KNOWN"; gene_name "H6PD"; transcript_type "protein_coding"; transcript_status "KNOWN"; transcript_name "H6PD-201"; exon_number "1"; exon_id "ENSE00001041640.2"; talon_gene "314"; talon_transcript "1344"; talon_exon "6106"; ccdsid "CCDS101.1"; exon_status "KNOWN"; level "2"; protein_id "ENSP00000366620.1"; source "HAVANA"; tag "CCDS";
chr1	HAVANA	exon	9244925	9245561	.	+	.	gene_id "ENSG00000049239.12"; transcript_id "ENST00000377403.6"; gene_type "protein_coding"; gene_status "KNOWN"; gene_name "H6PD"; transcript_type "protein_coding"; transcript_status "KNOWN"; transcript_name "H6PD-201"; exon_number "2"; exon_id "ENSE00003647605.1"; talon_gene "314"; talon_transcript "1344"; talon_exon "6108"; ccdsid "CCDS101.1"; exon_status "KNOWN"; level "2"; protein_id "ENSP00000366620.1"; source "HAVANA"; tag "CCDS";
chr1	HAVANA	exon	9246966	9247083	.	+	.	gene_id "ENSG00000049239.12"; transcript_id "ENST00000377403.6"; gene_type "protein_coding"; gene_status "KNOWN"; gene_name "H6PD"; transcript_type "protein_coding"; transcript_status "KNOWN"; transcript_name "H6PD-201"; exon_number "3"; exon_id "ENSE00000386079.1"; talon_gene "314"; talon_transcript "1344"; talon_exon "6110"; ccdsid "CCDS101.1"; exon_status "KNOWN"; level "2"; protein_id "ENSP00000366620.1"; source "HAVANA"; tag "CCDS";
chr1	HAVANA	exon	9262059	9262328	.	+	.	gene_id "ENSG00000049239.12"; transcript_id "ENST00000377403.6"; gene_type "protein_coding"; gene_status "KNOWN"; gene_name "H6PD"; transcript_type "protein_coding"; transcript_status "KNOWN"; transcript_name "H6PD-201"; exon_number "4"; exon_id "ENSE00000386080.1"; talon_gene "314"; talon_transcript "1344"; talon_exon "6112"; ccdsid "CCDS101.1"; exon_status "KNOWN"; level "2"; protein_id "ENSP00000366620.1"; source "HAVANA"; tag "CCDS";
chr1	HAVANA	exon	9263509	9271337	.	+	.	gene_id "ENSG00000049239.12"; transcript_id "ENST00000377403.6"; gene_type "protein_coding"; gene_status "KNOWN"; gene_name "H6PD"; transcript_type "protein_coding"; transcript_status "KNOWN"; transcript_name "H6PD-201"; exon_number "5"; exon_id "ENSE00001473796.1"; talon_gene "314"; talon_transcript "1344"; talon_exon "6114"; ccdsid "CCDS101.1"; exon_status "KNOWN"; level "2"; protein_id "ENSP00000366620.1"; source "HAVANA"; tag "CCDS";
chr1	TALON	transcript	9263509	9267898	.	+	.	gene_id "ENSG00000049239.12"; transcript_id "ENCODEHT000290514"; gene_name "H6PD"; gene_status "KNOWN"; gene_type "protein_coding"; transcript_status "NOVEL"; transcript_name "ENCODEHT000290514"; talon_gene "314"; talon_transcript "290514"; ISM_to_IDs "1345,290507,290511"; ISM_transcript "TRUE";
chr1	HAVANA	exon	9263509	9267898	.	+	.	gene_id "ENSG00000049239.12"; transcript_id "ENCODEHT000290514"; gene_type "protein_coding"; gene_status "KNOWN"; gene_name "H6PD"; transcript_status "NOVEL"; transcript_name "ENCODEHT000290514"; exon_number "1"; exon_id "ENSE00003253476.1"; talon_gene "314"; talon_transcript "290514"; talon_exon "6117"; ccdsid "CCDS72697.1"; exon_status "KNOWN"; level "1"; protein_id "ENSP00000473348.1"; source "HAVANA"; tag "CCDS";
chr1	HAVANA	gene	9292880	9369532	.	+	.	gene_id "ENSG00000171621.13"; gene_name "SPSB1"; gene_status "KNOWN"; gene_type "protein_coding"; talon_gene "315"; havana_gene "OTTHUMG00000001279.4"; level "2";
chr1	HAVANA	transcript	9292880	9369532	.	+	.	gene_id "ENSG00000171621.13"; transcript_id "ENST00000328089.10"; gene_name "SPSB1"; gene_status "KNOWN"; gene_type "protein_coding"; transcript_type "protein_coding"; transcript_status "KNOWN"; transcript_name "SPSB1-201"; talon_gene "315"; talon_transcript "1347"; ccdsid "CCDS102.1"; havana_transcript "OTTHUMT00000003727.2"; level "2"; protein_id "ENSP00000330221.6"; source "HAVANA"; tag "CCDS"; transcript_support_level "1";
chr1	HAVANA	exon	9292880	9293071	.	+	.	gene_id "ENSG00000171621.13"; transcript_id "ENST00000328089.10"; gene_type "protein_coding"; gene_status "KNOWN"; gene_name "SPSB1"; transcript_type "protein_coding"; transcript_status "KNOWN"; transcript_name "SPSB1-201"; exon_number "1"; exon_id "ENSE00001405037.4"; talon_gene "315"; talon_transcript "1347"; talon_exon "6121"; ccdsid "CCDS102.1"; exon_status "KNOWN"; level "2"; protein_id "ENSP00000330221.6"; source "HAVANA"; tag "CCDS";
chr1	HAVANA	exon	9355743	9356585	.	+	.	gene_id "ENSG00000171621.13"; transcript_id "ENST00000328089.10"; gene_type "protein_coding"; gene_status "KNOWN"; gene_name "SPSB1"; transcript_type "protein_coding"; transcript_status "KNOWN"; transcript_name "SPSB1-201"; exon_number "2"; exon_id "ENSE00001172204.3"; talon_gene "315"; talon_transcript "1347"; talon_exon "6123"; ccdsid "CCDS102.1"; exon_status "KNOWN"; level "2"; protein_id "ENSP00000330221.6"; source "HAVANA"; tag "CCDS";
chr1	HAVANA	exon	9367448	9369532	.	+	.	gene_id "ENSG00000171621.13"; transcript_id "ENST00000328089.10"; gene_type "protein_coding"; gene_status "KNOWN"; gene_name "SPSB1"; transcript_type "protein_coding"; transcript_status "KNOWN"; transcript_name "SPSB1-201"; exon_number "3"; exon_id "ENSE00001341608.4"; talon_gene "315"; talon_transcript "1347"; talon_exon "6125"; ccdsid "CCDS102.1"; exon_status "KNOWN"; level "2"; protein_id "ENSP00000330221.6"; source "HAVANA"; tag "CCDS";
chr1	HAVANA	gene	9539482	9585179	.	+	.	gene_id "ENSG00000171612.6"; gene_name "SLC25A33"; gene_status "KNOWN"; gene_type "protein_coding"; talon_gene "320"; havana_gene "OTTHUMG00000001322.2"; level "2"; tag "overlapping_locus";
chr1	HAVANA	transcript	9539482	9585179	.	+	.	gene_id "ENSG00000171612.6"; transcript_id "ENST00000302692.6"; gene_name "SLC25A33"; gene_status "KNOWN"; gene_type "protein_coding"; transcript_type "protein_coding"; transcript_status "KNOWN"; transcript_name "SLC25A33-201"; talon_gene "320"; talon_transcript "1357"; ccdsid "CCDS103.1"; havana_transcript "OTTHUMT00000003851.2"; level "2"; protein_id "ENSP00000306328.5"; source "HAVANA"; tag "CCDS"; transcript_support_level "1";
chr1	HAVANA	exon	9539482	9539747	.	+	.	gene_id "ENSG00000171612.6"; transcript_id "ENST00000302692.6"; gene_type "protein_coding"; gene_status "KNOWN"; gene_name "SLC25A33"; transcript_type "protein_coding"; transcript_status "KNOWN"; transcript_name "SLC25A33-201"; exon_number "1"; exon_id "ENSE00001312767.4"; talon_gene "320"; talon_transcript "1357"; talon_exon "6148"; ccdsid "CCDS103.1"; exon_status "KNOWN"; level "2"; protein_id "ENSP00000306328.5"; source "HAVANA"; tag "CCDS";
chr1	HAVANA	exon	9553626	9553805	.	+	.	gene_id "ENSG00000171612.6"; transcript_id "ENST00000302692.6"; gene_type "protein_coding"; gene_status "KNOWN"; gene_name "SLC25A33"; transcript_type "protein_coding"; transcript_status "KNOWN"; transcript_name "SLC25A33-201"; exon_number "2"; exon_id "ENSE00001312669.1"; talon_gene "320"; talon_transcript "1357"; talon_exon "6150"; ccdsid "CCDS103.1"; exon_status "KNOWN"; level "2"; protein_id "ENSP00000306328.5"; source "HAVANA"; tag "CCDS";
chr1	HAVANA	exon	9567284	9567361	.	+	.	gene_id "ENSG00000171612.6"; transcript_id "ENST00000302692.6"; gene_type "protein_coding"; gene_status "KNOWN"; gene_name "SLC25A33"; transcript_type "protein_coding"; transcript_status "KNOWN"; transcript_name "SLC25A33-201"; exon_number "3"; exon_id "ENSE00001180822.1"; talon_gene "320"; talon_transcript "1357"; talon_exon "6152"; ccdsid "CCDS103.1"; exon_status "KNOWN"; level "2"; protein_id "ENSP00000306328.5"; source "HAVANA"; tag "CCDS";
chr1	HAVANA	exon	9570258	9570358	.	+	.	gene_id "ENSG00000171612.6"; transcript_id "ENST00000302692.6"; gene_type "protein_coding"; gene_status "KNOWN"; gene_name "SLC25A33"; transcript_type "protein_coding"; transcript_status "KNOWN"; transcript_name "SLC25A33-201"; exon_number "4"; exon_id "ENSE00001149707.1"; talon_gene "320"; talon_transcript "1357"; talon_exon "6154"; ccdsid "CCDS103.1"; exon_status "KNOWN"; level "2"; protein_id "ENSP00000306328.5"; source "HAVANA"; tag "CCDS";
chr1	HAVANA	exon	9573346	9573412	.	+	.	gene_id "ENSG00000171612.6"; transcript_id "ENST00000302692.6"; gene_type "protein_coding"; gene_status "KNOWN"; gene_name "SLC25A33"; transcript_type "protein_coding"; transcript_status "KNOWN"; transcript_name "SLC25A33-201"; exon_number "5"; exon_id "ENSE00001149696.1"; talon_gene "320"; talon_transcript "1357"; talon_exon "6156"; ccdsid "CCDS103.1"; exon_status "KNOWN"; level "2"; protein_id "ENSP00000306328.5"; source "HAVANA"; tag "CCDS";
chr1	HAVANA	exon	9579954	9580234	.	+	.	gene_id "ENSG00000171612.6"; transcript_id "ENST00000302692.6"; gene_type "protein_coding"; gene_status "KNOWN"; gene_name "SLC25A33"; transcript_type "protein_coding"; transcript_status "KNOWN"; transcript_name "SLC25A33-201"; exon_number "6"; exon_id "ENSE00001149679.1"; talon_gene "320"; talon_transcript "1357"; talon_exon "6158"; ccdsid "CCDS103.1"; exon_status "KNOWN"; level "2"; protein_id "ENSP00000306328.5"; source "HAVANA"; tag "CCDS";
chr1	HAVANA	exon	9582299	9585179	.	+	.	gene_id "ENSG00000171612.6"; transcript_id "ENST00000302692.6"; gene_type "protein_coding"; gene_status "KNOWN"; gene_name "SLC25A33"; transcript_type "protein_coding"; transcript_status "KNOWN"; transcript_name "SLC25A33-201"; exon_number "7"; exon_id "ENSE00001307331.7"; talon_gene "320"; talon_transcript "1357"; talon_exon "6160"; ccdsid "CCDS103.1"; exon_status "KNOWN"; level "2"; protein_id "ENSP00000306328.5"; source "HAVANA"; tag "CCDS";
chr1	HAVANA	gene	9588922	9614849	.	+	.	gene_id "ENSG00000188807.12"; gene_name "TMEM201"; gene_status "KNOWN"; gene_type "protein_coding"; talon_gene "322"; havana_gene "OTTHUMG00000057457.2"; level "2";
chr1	HAVANA	transcript	9588922	9604954	.	+	.	gene_id "ENSG00000188807.12"; transcript_id "ENST00000340305.9"; gene_name "TMEM201"; gene_status "KNOWN"; gene_type "protein_coding"; transcript_type "protein_coding"; transcript_status "KNOWN"; transcript_name "TMEM201-201"; talon_gene "322"; talon_transcript "1359"; ccdsid "CCDS30579.1"; havana_transcript "OTTHUMT00000127673.2"; level "2"; protein_id "ENSP00000344772.5"; source "HAVANA"; tag "CCDS"; transcript_support_level "1";
chr1	HAVANA	exon	9588922	9589043	.	+	.	gene_id "ENSG00000188807.12"; transcript_id "ENST00000340305.9"; gene_type "protein_coding"; gene_status "KNOWN"; gene_name "TMEM201"; transcript_type "protein_coding"; transcript_status "KNOWN"; transcript_name "TMEM201-201"; exon_number "1"; exon_id "ENSE00001864591.1"; talon_gene "322"; talon_transcript "1359"; talon_exon "6162"; ccdsid "CCDS30579.1"; exon_status "KNOWN"; level "2"; protein_id "ENSP00000344772.5"; source "HAVANA"; tag "CCDS";
chr1	HAVANA	exon	9595890	9596010	.	+	.	gene_id "ENSG00000188807.12"; transcript_id "ENST00000340305.9"; gene_type "protein_coding"; gene_status "KNOWN"; gene_name "TMEM201"; transcript_type "protein_coding"; transcript_status "KNOWN"; transcript_name "TMEM201-201"; exon_number "2"; exon_id "ENSE00001680944.1"; talon_gene "322"; talon_transcript "1359"; talon_exon "6164"; ccdsid "CCDS30579.1"; exon_status "KNOWN"; level "2"; protein_id "ENSP00000344772.5"; source "HAVANA"; tag "CCDS";
chr1	HAVANA	exon	9596859	9597053	.	+	.	gene_id "ENSG00000188807.12"; transcript_id "ENST00000340305.9"; gene_type "protein_coding"; gene_status "KNOWN"; gene_name "TMEM201"; transcript_type "protein_coding"; transcript_status "KNOWN"; transcript_name "TMEM201-201"; exon_number "3"; exon_id "ENSE00001388240.1"; talon_gene "322"; talon_transcript "1359"; talon_exon "6166"; ccdsid "CCDS30579.1"; exon_status "KNOWN"; level "2"; protein_id "ENSP00000344772.5"; source "HAVANA"; tag "CCDS";
chr1	HAVANA	exon	9598449	9598625	.	+	.	gene_id "ENSG00000188807.12"; transcript_id "ENST00000340305.9"; gene_type "protein_coding"; gene_status "KNOWN"; gene_name "TMEM201"; transcript_type "protein_coding"; transcript_status "KNOWN"; transcript_name "TMEM201-201"; exon_number "4"; exon_id "ENSE00001378607.1"; talon_gene "322"; talon_transcript "1359"; talon_exon "6168"; ccdsid "CCDS30579.1"; exon_status "KNOWN"; level "2"; protein_id "ENSP00000344772.5"; source "HAVANA"; tag "CCDS";
chr1	HAVANA	exon	9601105	9601454	.	+	.	gene_id "ENSG00000188807.12"; transcript_id "ENST00000340305.9"; gene_type "protein_coding"; gene_status "KNOWN"; gene_name "TMEM201"; transcript_type "protein_coding"; transcript_status "KNOWN"; transcript_name "TMEM201-201"; exon_number "5"; exon_id "ENSE00001365697.1"; talon_gene "322"; talon_transcript "1359"; talon_exon "6170"; ccdsid "CCDS30579.1"; exon_status "KNOWN"; level "2"; protein_id "ENSP00000344772.5"; source "HAVANA"; tag "CCDS";
chr1	HAVANA	exon	9602069	9604954	.	+	.	gene_id "ENSG00000188807.12"; transcript_id "ENST00000340305.9"; gene_type "protein_coding"; gene_status "KNOWN"; gene_name "TMEM201"; transcript_type "protein_coding"; transcript_status "KNOWN"; transcript_name "TMEM201-201"; exon_number "6"; exon_id "ENSE00001371282.5"; talon_gene "322"; talon_transcript "1359"; talon_exon "6172"; ccdsid "CCDS30579.1"; exon_status "KNOWN"; level "2"; protein_id "ENSP00000344772.5"; source "HAVANA"; tag "CCDS";
chr1	HAVANA	transcript	9588922	9614849	.	+	.	gene_id "ENSG00000188807.12"; transcript_id "ENST00000340381.10"; gene_name "TMEM201"; gene_status "KNOWN"; gene_type "protein_coding"; transcript_type "protein_coding"; transcript_status "KNOWN"; transcript_name "TMEM201-202"; talon_gene "322"; talon_transcript "1360"; ccdsid "CCDS44055.2"; havana_transcript "OTTHUMT00000127672.1"; level "2"; protein_id "ENSP00000344503.6"; source "HAVANA"; tag "CCDS"; transcript_support_level "5";
chr1	HAVANA	exon	9588922	9589043	.	+	.	gene_id "ENSG00000188807.12"; transcript_id "ENST00000340381.10"; gene_type "protein_coding"; gene_status "KNOWN"; gene_name "TMEM201"; transcript_type "protein_coding"; transcript_status "KNOWN"; transcript_name "TMEM201-202"; exon_number "1"; exon_id "ENSE00001864591.1"; talon_gene "322"; talon_transcript "1360"; talon_exon "6162"; ccdsid "CCDS30579.1"; exon_status "KNOWN"; level "2"; protein_id "ENSP00000344772.5"; source "HAVANA"; tag "CCDS";
chr1	HAVANA	exon	9595890	9596010	.	+	.	gene_id "ENSG00000188807.12"; transcript_id "ENST00000340381.10"; gene_type "protein_coding"; gene_status "KNOWN"; gene_name "TMEM201"; transcript_type "protein_coding"; transcript_status "KNOWN"; transcript_name "TMEM201-202"; exon_number "2"; exon_id "ENSE00001680944.1"; talon_gene "322"; talon_transcript "1360"; talon_exon "6164"; ccdsid "CCDS30579.1"; exon_status "KNOWN"; level "2"; protein_id "ENSP00000344772.5"; source "HAVANA"; tag "CCDS";
chr1	HAVANA	exon	9596859	9597053	.	+	.	gene_id "ENSG00000188807.12"; transcript_id "ENST00000340381.10"; gene_type "protein_coding"; gene_status "KNOWN"; gene_name "TMEM201"; transcript_type "protein_coding"; transcript_status "KNOWN"; transcript_name "TMEM201-202"; exon_number "3"; exon_id "ENSE00001388240.1"; talon_gene "322"; talon_transcript "1360"; talon_exon "6166"; ccdsid "CCDS30579.1"; exon_status "KNOWN"; level "2"; protein_id "ENSP00000344772.5"; source "HAVANA"; tag "CCDS";
chr1	HAVANA	exon	9598449	9598625	.	+	.	gene_id "ENSG00000188807.12"; transcript_id "ENST00000340381.10"; gene_type "protein_coding"; gene_status "KNOWN"; gene_name "TMEM201"; transcript_type "protein_coding"; transcript_status "KNOWN"; transcript_name "TMEM201-202"; exon_number "4"; exon_id "ENSE00001378607.1"; talon_gene "322"; talon_transcript "1360"; talon_exon "6168"; ccdsid "CCDS30579.1"; exon_status "KNOWN"; level "2"; protein_id "ENSP00000344772.5"; source "HAVANA"; tag "CCDS";
chr1	HAVANA	exon	9601105	9601454	.	+	.	gene_id "ENSG00000188807.12"; transcript_id "ENST00000340381.10"; gene_type "protein_coding"; gene_status "KNOWN"; gene_name "TMEM201"; transcript_type "protein_coding"; transcript_status "KNOWN"; transcript_name "TMEM201-202"; exon_number "5"; exon_id "ENSE00001365697.1"; talon_gene "322"; talon_transcript "1360"; talon_exon "6170"; ccdsid "CCDS30579.1"; exon_status "KNOWN"; level "2"; protein_id "ENSP00000344772.5"; source "HAVANA"; tag "CCDS";
chr1	HAVANA	exon	9602069	9602272	.	+	.	gene_id "ENSG00000188807.12"; transcript_id "ENST00000340381.10"; gene_type "protein_coding"; gene_status "KNOWN"; gene_name "TMEM201"; transcript_type "protein_coding"; transcript_status "KNOWN"; transcript_name "TMEM201-202"; exon_number "6"; exon_id "ENSE00001385916.1"; talon_gene "322"; talon_transcript "1360"; talon_exon "6173"; ccdsid "CCDS44055.2"; exon_status "KNOWN"; level "2"; protein_id "ENSP00000344503.6"; source "HAVANA"; tag "CCDS";
chr1	HAVANA	exon	9607557	9607789	.	+	.	gene_id "ENSG00000188807.12"; transcript_id "ENST00000340381.10"; gene_type "protein_coding"; gene_status "KNOWN"; gene_name "TMEM201"; transcript_type "protein_coding"; transcript_status "KNOWN"; transcript_name "TMEM201-202"; exon_number "7"; exon_id "ENSE00001375118.1"; talon_gene "322"; talon_transcript "1360"; talon_exon "6175"; ccdsid "CCDS44055.2"; exon_status "KNOWN"; level "2"; protein_id "ENSP00000344503.6"; source "HAVANA"; tag "CCDS";
chr1	HAVANA	exon	9609840	9609911	.	+	.	gene_id "ENSG00000188807.12"; transcript_id "ENST00000340381.10"; gene_type "protein_coding"; gene_status "KNOWN"; gene_name "TMEM201"; transcript_type "protein_coding"; transcript_status "KNOWN"; transcript_name "TMEM201-202"; exon_number "8"; exon_id "ENSE00001473754.1"; talon_gene "322"; talon_transcript "1360"; talon_exon "6177"; ccdsid "CCDS44055.2"; exon_status "KNOWN"; level "2"; protein_id "ENSP00000344503.6"; source "HAVANA"; tag "CCDS";
chr1	HAVANA	exon	9610506	9610805	.	+	.	gene_id "ENSG00000188807.12"; transcript_id "ENST00000340381.10"; gene_type "protein_coding"; gene_status "KNOWN"; gene_name "TMEM201"; transcript_type "protein_coding"; transcript_status "KNOWN"; transcript_name "TMEM201-202"; exon_number "9"; exon_id "ENSE00001378492.1"; talon_gene "322"; talon_transcript "1360"; talon_exon "6179"; ccdsid "CCDS44055.2"; exon_status "KNOWN"; level "2"; protein_id "ENSP00000344503.6"; source "HAVANA"; tag "CCDS";
chr1	HAVANA	exon	9611753	9611890	.	+	.	gene_id "ENSG00000188807.12"; transcript_id "ENST00000340381.10"; gene_type "protein_coding"; gene_status "KNOWN"; gene_name "TMEM201"; transcript_type "protein_coding"; transcript_status "KNOWN"; transcript_name "TMEM201-202"; exon_number "10"; exon_id "ENSE00003502159.1"; talon_gene "322"; talon_transcript "1360"; talon_exon "6181"; ccdsid "CCDS44055.2"; exon_status "KNOWN"; level "2"; protein_id "ENSP00000344503.6"; source "HAVANA"; tag "CCDS";
chr1	HAVANA	exon	9612986	9614849	.	+	.	gene_id "ENSG00000188807.12"; transcript_id "ENST00000340381.10"; gene_type "protein_coding"; gene_status "KNOWN"; gene_name "TMEM201"; transcript_type "protein_coding"; transcript_status "KNOWN"; transcript_name "TMEM201-202"; exon_number "11"; exon_id "ENSE00001854997.1"; talon_gene "322"; talon_transcript "1360"; talon_exon "6183"; ccdsid "CCDS44055.2"; exon_status "KNOWN"; level "2"; protein_id "ENSP00000344503.6"; source "HAVANA"; tag "CCDS";
chr1	HAVANA	gene	9651745	9728919	.	+	.	gene_id "ENSG00000171608.15"; gene_name "PIK3CD"; gene_status "KNOWN"; gene_type "protein_coding"; talon_gene "323"; havana_gene "OTTHUMG00000001450.2"; level "2";
chr1	HAVANA	transcript	9651745	9728919	.	+	.	gene_id "ENSG00000171608.15"; transcript_id "ENST00000377346.8"; gene_name "PIK3CD"; gene_status "KNOWN"; gene_type "protein_coding"; transcript_type "protein_coding"; transcript_status "KNOWN"; transcript_name "PIK3CD-202"; talon_gene "323"; talon_transcript "1366"; ccdsid "CCDS104.1"; havana_transcript "OTTHUMT00000004235.1"; level "2"; protein_id "ENSP00000366563.4"; source "HAVANA"; tag "CCDS"; transcript_support_level "1";
chr1	HAVANA	exon	9651745	9651802	.	+	.	gene_id "ENSG00000171608.15"; transcript_id "ENST00000377346.8"; gene_type "protein_coding"; gene_status "KNOWN"; gene_name "PIK3CD"; transcript_type "protein_coding"; transcript_status "KNOWN"; transcript_name "PIK3CD-202"; exon_number "1"; exon_id "ENSE00001400074.4"; talon_gene "323"; talon_transcript "1366"; talon_exon "6246"; ccdsid "CCDS104.1"; exon_status "KNOWN"; level "2"; protein_id "ENSP00000366563.4"; source "HAVANA"; tag "CCDS";
chr1	HAVANA	exon	9691467	9691571	.	+	.	gene_id "ENSG00000171608.15"; transcript_id "ENST00000377346.8"; gene_type "protein_coding"; gene_status "KNOWN"; gene_name "PIK3CD"; transcript_type "protein_coding"; transcript_status "KNOWN"; transcript_name "PIK3CD-202"; exon_number "2"; exon_id "ENSE00001384987.2"; talon_gene "323"; talon_transcript "1366"; talon_exon "6197"; ccdsid "CCDS104.1"; exon_status "KNOWN"; level "2"; protein_id "ENSP00000366563.4"; source "HAVANA"; tag "CCDS";
chr1	HAVANA	exon	9710424	9710596	.	+	.	gene_id "ENSG00000171608.15"; transcript_id "ENST00000377346.8"; gene_type "protein_coding"; gene_status "KNOWN"; gene_name "PIK3CD"; transcript_type "protein_coding"; transcript_status "KNOWN"; transcript_name "PIK3CD-202"; exon_number "3"; exon_id "ENSE00002860381.1"; talon_gene "323"; talon_transcript "1366"; talon_exon "6199"; ccdsid "CCDS104.1"; exon_status "KNOWN"; level "2"; protein_id "ENSP00000366563.4"; source "HAVANA"; tag "CCDS";
chr1	HAVANA	exon	9715541	9715769	.	+	.	gene_id "ENSG00000171608.15"; transcript_id "ENST00000377346.8"; gene_type "protein_coding"; gene_status "KNOWN"; gene_name "PIK3CD"; transcript_type "protein_coding"; transcript_status "KNOWN"; transcript_name "PIK3CD-202"; exon_number "4"; exon_id "ENSE00001180791.1"; talon_gene "323"; talon_transcript "1366"; talon_exon "6201"; ccdsid "CCDS104.1"; exon_status "KNOWN"; level "2"; protein_id "ENSP00000366563.4"; source "HAVANA"; tag "CCDS";
chr1	HAVANA	exon	9715849	9716078	.	+	.	gene_id "ENSG00000171608.15"; transcript_id "ENST00000377346.8"; gene_type "protein_coding"; gene_status "KNOWN"; gene_name "PIK3CD"; transcript_type "protein_coding"; transcript_status "KNOWN"; transcript_name "PIK3CD-202"; exon_number "5"; exon_id "ENSE00001149661.1"; talon_gene "323"; talon_transcript "1366"; talon_exon "6203"; ccdsid "CCDS104.1"; exon_status "KNOWN"; level "2"; protein_id "ENSP00000366563.4"; source "HAVANA"; tag "CCDS";
chr1	HAVANA	exon	9716440	9716619	.	+	.	gene_id "ENSG00000171608.15"; transcript_id "ENST00000377346.8"; gene_type "protein_coding"; gene_status "KNOWN"; gene_name "PIK3CD"; transcript_type "protein_coding"; transcript_status "KNOWN"; transcript_name "PIK3CD-202"; exon_number "6"; exon_id "ENSE00001149654.1"; talon_gene "323"; talon_transcript "1366"; talon_exon "6205"; ccdsid "CCDS104.1"; exon_status "KNOWN"; level "2"; protein_id "ENSP00000366563.4"; source "HAVANA"; tag "CCDS";
chr1	HAVANA	exon	9716959	9717108	.	+	.	gene_id "ENSG00000171608.15"; transcript_id "ENST00000377346.8"; gene_type "protein_coding"; gene_status "KNOWN"; gene_name "PIK3CD"; transcript_type "protein_coding"; transcript_status "KNOWN"; transcript_name "PIK3CD-202"; exon_number "7"; exon_id "ENSE00003550926.1"; talon_gene "323"; talon_transcript "1366"; talon_exon "6248"; ccdsid "CCDS104.1"; exon_status "KNOWN"; level "2"; protein_id "ENSP00000366563.4"; source "HAVANA"; tag "CCDS";
chr1	HAVANA	exon	9717537	9717626	.	+	.	gene_id "ENSG00000171608.15"; transcript_id "ENST00000377346.8"; gene_type "protein_coding"; gene_status "KNOWN"; gene_name "PIK3CD"; transcript_type "protein_coding"; transcript_status "KNOWN"; transcript_name "PIK3CD-202"; exon_number "8"; exon_id "ENSE00001149633.1"; talon_gene "323"; talon_transcript "1366"; talon_exon "6209"; ccdsid "CCDS104.1"; exon_status "KNOWN"; level "2"; protein_id "ENSP00000366563.4"; source "HAVANA"; tag "CCDS";
chr1	HAVANA	exon	9718694	9718915	.	+	.	gene_id "ENSG00000171608.15"; transcript_id "ENST00000377346.8"; gene_type "protein_coding"; gene_status "KNOWN"; gene_name "PIK3CD"; transcript_type "protein_coding"; transcript_status "KNOWN"; transcript_name "PIK3CD-202"; exon_number "9"; exon_id "ENSE00001149626.1"; talon_gene "323"; talon_transcript "1366"; talon_exon "6211"; ccdsid "CCDS104.1"; exon_status "KNOWN"; level "2"; protein_id "ENSP00000366563.4"; source "HAVANA"; tag "CCDS";
chr1	HAVANA	exon	9719921	9720017	.	+	.	gene_id "ENSG00000171608.15"; transcript_id "ENST00000377346.8"; gene_type "protein_coding"; gene_status "KNOWN"; gene_name "PIK3CD"; transcript_type "protein_coding"; transcript_status "KNOWN"; transcript_name "PIK3CD-202"; exon_number "10"; exon_id "ENSE00001149616.1"; talon_gene "323"; talon_transcript "1366"; talon_exon "6213"; ccdsid "CCDS104.1"; exon_status "KNOWN"; level "2"; protein_id "ENSP00000366563.4"; source "HAVANA"; tag "CCDS";
chr1	HAVANA	exon	9720112	9720242	.	+	.	gene_id "ENSG00000171608.15"; transcript_id "ENST00000377346.8"; gene_type "protein_coding"; gene_status "KNOWN"; gene_name "PIK3CD"; transcript_type "protein_coding"; transcript_status "KNOWN"; transcript_name "PIK3CD-202"; exon_number "11"; exon_id "ENSE00001149505.1"; talon_gene "323"; talon_transcript "1366"; talon_exon "6215"; ccdsid "CCDS104.1"; exon_status "KNOWN"; level "2"; protein_id "ENSP00000366563.4"; source "HAVANA"; tag "CCDS";
chr1	HAVANA	exon	9720611	9720661	.	+	.	gene_id "ENSG00000171608.15"; transcript_id "ENST00000377346.8"; gene_type "protein_coding"; gene_status "KNOWN"; gene_name "PIK3CD"; transcript_type "protein_coding"; transcript_status "KNOWN"; transcript_name "PIK3CD-202"; exon_number "12"; exon_id "ENSE00001298047.2"; talon_gene "323"; talon_transcript "1366"; talon_exon "6250"; ccdsid "CCDS104.1"; exon_status "KNOWN"; level "2"; protein_id "ENSP00000366563.4"; source "HAVANA"; tag "CCDS";
chr1	HAVANA	exon	9720742	9720909	.	+	.	gene_id "ENSG00000171608.15"; transcript_id "ENST00000377346.8"; gene_type "protein_coding"; gene_status "KNOWN"; gene_name "PIK3CD"; transcript_type "protein_coding"; transcript_status "KNOWN"; transcript_name "PIK3CD-202"; exon_number "13"; exon_id "ENSE00001284058.1"; talon_gene "323"; talon_transcript "1366"; talon_exon "6219"; ccdsid "CCDS104.1"; exon_status "KNOWN"; level "2"; protein_id "ENSP00000366563.4"; source "HAVANA"; tag "CCDS";
chr1	HAVANA	exon	9721127	9721248	.	+	.	gene_id "ENSG00000171608.15"; transcript_id "ENST00000377346.8"; gene_type "protein_coding"; gene_status "KNOWN"; gene_name "PIK3CD"; transcript_type "protein_coding"; transcript_status "KNOWN"; transcript_name "PIK3CD-202"; exon_number "14"; exon_id "ENSE00001180759.1"; talon_gene "323"; talon_transcript "1366"; talon_exon "6245"; ccdsid "CCDS104.1"; exon_status "KNOWN"; level "2"; protein_id "ENSP00000366563.4"; source "HAVANA"; tag "CCDS";
```
