## supplemental tables for "A technology-agnostic long-read analysis pipeline for transcriptome discovery and quantification": S19_pb_ont_talon.gtf (part 2 of 179)

```
chr1	HAVANA	exon	9721444	9721587	.	+	.	gene_id "ENSG00000171608.15"; transcript_id "ENST00000377346.8"; gene_type "protein_coding"; gene_status "KNOWN"; gene_name "PIK3CD"; transcript_type "protein_coding"; transcript_status "KNOWN"; transcript_name "PIK3CD-202"; exon_number "15"; exon_id "ENSE00001180753.1"; talon_gene "323"; talon_transcript "1366"; talon_exon "6225"; ccdsid "CCDS104.1"; exon_status "KNOWN"; level "2"; protein_id "ENSP00000366563.4"; source "HAVANA"; tag "CCDS";
chr1	HAVANA	exon	9721761	9721860	.	+	.	gene_id "ENSG00000171608.15"; transcript_id "ENST00000377346.8"; gene_type "protein_coding"; gene_status "KNOWN"; gene_name "PIK3CD"; transcript_type "protein_coding"; transcript_status "KNOWN"; transcript_name "PIK3CD-202"; exon_number "16"; exon_id "ENSE00001180748.1"; talon_gene "323"; talon_transcript "1366"; talon_exon "6227"; ccdsid "CCDS104.1"; exon_status "KNOWN"; level "2"; protein_id "ENSP00000366563.4"; source "HAVANA"; tag "CCDS";
chr1	HAVANA	exon	9721975	9722153	.	+	.	gene_id "ENSG00000171608.15"; transcript_id "ENST00000377346.8"; gene_type "protein_coding"; gene_status "KNOWN"; gene_name "PIK3CD"; transcript_type "protein_coding"; transcript_status "KNOWN"; transcript_name "PIK3CD-202"; exon_number "17"; exon_id "ENSE00001180741.1"; talon_gene "323"; talon_transcript "1366"; talon_exon "6229"; ccdsid "CCDS104.1"; exon_status "KNOWN"; level "2"; protein_id "ENSP00000366563.4"; source "HAVANA"; tag "CCDS";
chr1	HAVANA	exon	9722244	9722356	.	+	.	gene_id "ENSG00000171608.15"; transcript_id "ENST00000377346.8"; gene_type "protein_coding"; gene_status "KNOWN"; gene_name "PIK3CD"; transcript_type "protein_coding"; transcript_status "KNOWN"; transcript_name "PIK3CD-202"; exon_number "18"; exon_id "ENSE00001149574.1"; talon_gene "323"; talon_transcript "1366"; talon_exon "6231"; ccdsid "CCDS104.1"; exon_status "KNOWN"; level "2"; protein_id "ENSP00000366563.4"; source "HAVANA"; tag "CCDS";
chr1	HAVANA	exon	9722528	9722606	.	+	.	gene_id "ENSG00000171608.15"; transcript_id "ENST00000377346.8"; gene_type "protein_coding"; gene_status "KNOWN"; gene_name "PIK3CD"; transcript_type "protein_coding"; transcript_status "KNOWN"; transcript_name "PIK3CD-202"; exon_number "19"; exon_id "ENSE00001149563.1"; talon_gene "323"; talon_transcript "1366"; talon_exon "6233"; ccdsid "CCDS104.1"; exon_status "KNOWN"; level "2"; protein_id "ENSP00000366563.4"; source "HAVANA"; tag "CCDS";
chr1	HAVANA	exon	9723125	9723292	.	+	.	gene_id "ENSG00000171608.15"; transcript_id "ENST00000377346.8"; gene_type "protein_coding"; gene_status "KNOWN"; gene_name "PIK3CD"; transcript_type "protein_coding"; transcript_status "KNOWN"; transcript_name "PIK3CD-202"; exon_number "20"; exon_id "ENSE00001149551.1"; talon_gene "323"; talon_transcript "1366"; talon_exon "6235"; ccdsid "CCDS104.1"; exon_status "KNOWN"; level "2"; protein_id "ENSP00000366563.4"; source "HAVANA"; tag "CCDS";
chr1	HAVANA	exon	9723969	9724092	.	+	.	gene_id "ENSG00000171608.15"; transcript_id "ENST00000377346.8"; gene_type "protein_coding"; gene_status "KNOWN"; gene_name "PIK3CD"; transcript_type "protein_coding"; transcript_status "KNOWN"; transcript_name "PIK3CD-202"; exon_number "21"; exon_id "ENSE00001643426.1"; talon_gene "323"; talon_transcript "1366"; talon_exon "6237"; ccdsid "CCDS104.1"; exon_status "KNOWN"; level "2"; protein_id "ENSP00000366563.4"; source "HAVANA"; tag "CCDS";
chr1	HAVANA	exon	9724276	9724421	.	+	.	gene_id "ENSG00000171608.15"; transcript_id "ENST00000377346.8"; gene_type "protein_coding"; gene_status "KNOWN"; gene_name "PIK3CD"; transcript_type "protein_coding"; transcript_status "KNOWN"; transcript_name "PIK3CD-202"; exon_number "22"; exon_id "ENSE00001149532.1"; talon_gene "323"; talon_transcript "1366"; talon_exon "6239"; ccdsid "CCDS104.1"; exon_status "KNOWN"; level "2"; protein_id "ENSP00000366563.4"; source "HAVANA"; tag "CCDS";
chr1	HAVANA	exon	9724804	9724936	.	+	.	gene_id "ENSG00000171608.15"; transcript_id "ENST00000377346.8"; gene_type "protein_coding"; gene_status "KNOWN"; gene_name "PIK3CD"; transcript_type "protein_coding"; transcript_status "KNOWN"; transcript_name "PIK3CD-202"; exon_number "23"; exon_id "ENSE00001149519.1"; talon_gene "323"; talon_transcript "1366"; talon_exon "6241"; ccdsid "CCDS104.1"; exon_status "KNOWN"; level "2"; protein_id "ENSP00000366563.4"; source "HAVANA"; tag "CCDS";
chr1	HAVANA	exon	9726909	9728919	.	+	.	gene_id "ENSG00000171608.15"; transcript_id "ENST00000377346.8"; gene_type "protein_coding"; gene_status "KNOWN"; gene_name "PIK3CD"; transcript_type "protein_coding"; transcript_status "KNOWN"; transcript_name "PIK3CD-202"; exon_number "24"; exon_id "ENSE00001473604.4"; talon_gene "323"; talon_transcript "1366"; talon_exon "6251"; ccdsid "CCDS104.1"; exon_status "KNOWN"; level "2"; protein_id "ENSP00000366563.4"; source "HAVANA"; tag "CCDS";
chr1	TALON	transcript	9726909	9728919	.	+	.	gene_id "ENSG00000171608.15"; transcript_id "ENCODEHT000291268"; gene_name "PIK3CD"; gene_status "KNOWN"; gene_type "protein_coding"; transcript_status "NOVEL"; transcript_name "ENCODEHT000291268"; talon_gene "323"; talon_transcript "291268"; ISM_to_IDs "1366,290809,290838,290841,290843,290846,290880,290882,290892,290899,290904,291028,291032,291034,291047,291048,291049,291052,291061,291064,291067,291068,291070,291072,291075,291078,291081,291083,291089,291091,291093,291101,291105,291108,291115,291122,291142,291144,291147,291160,291161,291166,291177,291179,291195,291201,291215,291245"; ISM_transcript "TRUE";
chr1	HAVANA	exon	9726909	9728919	.	+	.	gene_id "ENSG00000171608.15"; transcript_id "ENCODEHT000291268"; gene_type "protein_coding"; gene_status "KNOWN"; gene_name "PIK3CD"; transcript_status "NOVEL"; transcript_name "ENCODEHT000291268"; exon_number "1"; exon_id "ENSE00001473604.4"; talon_gene "323"; talon_transcript "291268"; talon_exon "6251"; ccdsid "CCDS104.1"; exon_status "KNOWN"; level "2"; protein_id "ENSP00000366563.4"; source "HAVANA"; tag "CCDS";
chr1	HAVANA	gene	9652610	9654586	.	-	.	gene_id "ENSG00000179840.5"; gene_name "PIK3CD-AS1"; gene_status "KNOWN"; gene_type "antisense"; talon_gene "324"; havana_gene "OTTHUMG00000001452.1"; level "2";
chr1	HAVANA	transcript	9652610	9654586	.	-	.	gene_id "ENSG00000179840.5"; transcript_id "ENST00000377320.3"; gene_name "PIK3CD-AS1"; gene_status "KNOWN"; gene_type "antisense"; transcript_type "antisense"; transcript_status "KNOWN"; transcript_name "PIK3CD-AS1-201"; talon_gene "324"; talon_transcript "1372"; havana_transcript "OTTHUMT00000004245.1"; level "2"; source "HAVANA"; tag "basic"; transcript_support_level "1";
chr1	HAVANA	exon	9654198	9654586	.	-	.	gene_id "ENSG00000179840.5"; transcript_id "ENST00000377320.3"; gene_type "antisense"; gene_status "KNOWN"; gene_name "PIK3CD-AS1"; transcript_type "antisense"; transcript_status "KNOWN"; transcript_name "PIK3CD-AS1-201"; exon_number "1"; exon_id "ENSE00001473545.1"; talon_gene "324"; talon_transcript "1372"; talon_exon "6267"; exon_status "KNOWN"; level "2"; source "HAVANA"; tag "basic";
chr1	HAVANA	exon	9652610	9654043	.	-	.	gene_id "ENSG00000179840.5"; transcript_id "ENST00000377320.3"; gene_type "antisense"; gene_status "KNOWN"; gene_name "PIK3CD-AS1"; transcript_type "antisense"; transcript_status "KNOWN"; transcript_name "PIK3CD-AS1-201"; exon_number "2"; exon_id "ENSE00001473539.3"; talon_gene "324"; talon_transcript "1372"; talon_exon "6269"; exon_status "KNOWN"; level "2"; source "HAVANA"; tag "basic";
chr1	HAVANA	gene	9672426	9687555	.	-	.	gene_id "ENSG00000231789.2"; gene_name "PIK3CD-AS2"; gene_status "KNOWN"; gene_type "antisense"; talon_gene "326"; havana_gene "OTTHUMG00000001449.2"; level "2";
chr1	HAVANA	transcript	9672426	9687555	.	-	.	gene_id "ENSG00000231789.2"; transcript_id "ENST00000415330.2"; gene_name "PIK3CD-AS2"; gene_status "KNOWN"; gene_type "antisense"; transcript_type "antisense"; transcript_status "KNOWN"; transcript_name "PIK3CD-AS2-201"; talon_gene "326"; talon_transcript "1374"; havana_transcript "OTTHUMT00000004234.2"; level "2"; source "HAVANA"; tag "basic"; transcript_support_level "5";
chr1	HAVANA	exon	9687335	9687555	.	-	.	gene_id "ENSG00000231789.2"; transcript_id "ENST00000415330.2"; gene_type "antisense"; gene_status "KNOWN"; gene_name "PIK3CD-AS2"; transcript_type "antisense"; transcript_status "KNOWN"; transcript_name "PIK3CD-AS2-201"; exon_number "1"; exon_id "ENSE00001602270.2"; talon_gene "326"; talon_transcript "1374"; talon_exon "6273"; exon_status "KNOWN"; level "2"; source "HAVANA"; tag "basic";
chr1	HAVANA	exon	9680712	9681135	.	-	.	gene_id "ENSG00000231789.2"; transcript_id "ENST00000415330.2"; gene_type "antisense"; gene_status "KNOWN"; gene_name "PIK3CD-AS2"; transcript_type "antisense"; transcript_status "KNOWN"; transcript_name "PIK3CD-AS2-201"; exon_number "2"; exon_id "ENSE00001786522.1"; talon_gene "326"; talon_transcript "1374"; talon_exon "6275"; exon_status "KNOWN"; level "2"; source "HAVANA"; tag "basic";
chr1	HAVANA	exon	9672426	9672719	.	-	.	gene_id "ENSG00000231789.2"; transcript_id "ENST00000415330.2"; gene_type "antisense"; gene_status "KNOWN"; gene_name "PIK3CD-AS2"; transcript_type "antisense"; transcript_status "KNOWN"; transcript_name "PIK3CD-AS2-201"; exon_number "3"; exon_id "ENSE00003455420.1"; talon_gene "326"; talon_transcript "1374"; talon_exon "6277"; exon_status "KNOWN"; level "2"; source "HAVANA"; tag "basic";
chr1	TALON	transcript	9680712	9687555	.	-	.	gene_id "ENSG00000231789.2"; transcript_id "ENCODEHT000290969"; gene_name "PIK3CD-AS2"; gene_status "KNOWN"; gene_type "antisense"; transcript_status "NOVEL"; transcript_name "ENCODEHT000290969"; talon_gene "326"; talon_transcript "290969"; ISM-prefix_to_IDs "1374"; ISM-prefix_transcript "TRUE"; ISM_to_IDs "1374"; ISM_transcript "TRUE";
chr1	HAVANA	exon	9687335	9687555	.	-	.	gene_id "ENSG00000231789.2"; transcript_id "ENCODEHT000290969"; gene_type "antisense"; gene_status "KNOWN"; gene_name "PIK3CD-AS2"; transcript_status "NOVEL"; transcript_name "ENCODEHT000290969"; exon_number "1"; exon_id "ENSE00001602270.2"; talon_gene "326"; talon_transcript "290969"; talon_exon "6273"; exon_status "KNOWN"; level "2"; source "HAVANA"; tag "basic";
chr1	HAVANA	exon	9680712	9681135	.	-	.	gene_id "ENSG00000231789.2"; transcript_id "ENCODEHT000290969"; gene_type "antisense"; gene_status "KNOWN"; gene_name "PIK3CD-AS2"; transcript_status "NOVEL"; transcript_name "ENCODEHT000290969"; exon_number "2"; exon_id "ENSE00001786522.1"; talon_gene "326"; talon_transcript "290969"; talon_exon "6275"; exon_status "KNOWN"; level "2"; source "HAVANA"; tag "basic";
chr1	HAVANA	gene	9729026	9731390	.	-	.	gene_id "ENSG00000171603.17"; gene_name "CLSTN1"; gene_status "KNOWN"; gene_type "protein_coding"; talon_gene "327"; havana_gene "OTTHUMG00000001451.3"; level "2";
chr1	TALON	transcript	9729026	9731390	.	-	.	gene_id "ENSG00000171603.17"; transcript_id "ENCODEHT000291390"; gene_name "CLSTN1"; gene_status "KNOWN"; gene_type "protein_coding"; transcript_status "NOVEL"; transcript_name "ENCODEHT000291390"; talon_gene "327"; talon_transcript "291390"; ISM-suffix_to_IDs "1375,1376,1378,1379"; ISM-suffix_transcript "TRUE"; ISM_to_IDs "1375,1376,1378,1379"; ISM_transcript "TRUE";
chr1	HAVANA	exon	9731206	9731390	.	-	.	gene_id "ENSG00000171603.17"; transcript_id "ENCODEHT000291390"; gene_type "protein_coding"; gene_status "KNOWN"; gene_name "CLSTN1"; transcript_status "NOVEL"; transcript_name "ENCODEHT000291390"; exon_number "1"; exon_id "ENSE00001149360.1"; talon_gene "327"; talon_transcript "291390"; talon_exon "6312"; ccdsid "CCDS30580.1"; exon_status "KNOWN"; level "2"; protein_id "ENSP00000366513.4"; source "HAVANA"; tag "CCDS";
chr1	HAVANA	exon	9729026	9730705	.	-	.	gene_id "ENSG00000171603.17"; transcript_id "ENCODEHT000291390"; gene_type "protein_coding"; gene_status "KNOWN"; gene_name "CLSTN1"; transcript_status "NOVEL"; transcript_name "ENCODEHT000291390"; exon_number "2"; exon_id "ENSE00001894826.1"; talon_gene "327"; talon_transcript "291390"; talon_exon "6314"; ccdsid "CCDS30580.1"; exon_status "KNOWN"; level "2"; protein_id "ENSP00000366513.4"; source "HAVANA"; tag "CCDS";
chr1	HAVANA	gene	9848276	9910336	.	-	.	gene_id "ENSG00000178585.14"; gene_name "CTNNBIP1"; gene_status "KNOWN"; gene_type "protein_coding"; talon_gene "330"; havana_gene "OTTHUMG00000001796.1"; level "2";
chr1	HAVANA	transcript	9848276	9910263	.	-	.	gene_id "ENSG00000178585.14"; transcript_id "ENST00000377263.5"; gene_name "CTNNBIP1"; gene_status "KNOWN"; gene_type "protein_coding"; transcript_type "protein_coding"; transcript_status "KNOWN"; transcript_name "CTNNBIP1-203"; talon_gene "330"; talon_transcript "1384"; ccdsid "CCDS106.1"; havana_transcript "OTTHUMT00000005012.1"; level "2"; protein_id "ENSP00000366474.1"; source "HAVANA"; tag "CCDS"; transcript_support_level "1";
chr1	HAVANA	exon	9910095	9910263	.	-	.	gene_id "ENSG00000178585.14"; transcript_id "ENST00000377263.5"; gene_type "protein_coding"; gene_status "KNOWN"; gene_name "CTNNBIP1"; transcript_type "protein_coding"; transcript_status "KNOWN"; transcript_name "CTNNBIP1-203"; exon_number "1"; exon_id "ENSE00001473377.1"; talon_gene "330"; talon_transcript "1384"; talon_exon "6335"; ccdsid "CCDS106.1"; exon_status "KNOWN"; level "2"; protein_id "ENSP00000366474.1"; source "HAVANA"; tag "CCDS";
chr1	HAVANA	exon	9883705	9883738	.	-	.	gene_id "ENSG00000178585.14"; transcript_id "ENST00000377263.5"; gene_type "protein_coding"; gene_status "KNOWN"; gene_name "CTNNBIP1"; transcript_type "protein_coding"; transcript_status "KNOWN"; transcript_name "CTNNBIP1-203"; exon_number "2"; exon_id "ENSE00001726112.1"; talon_gene "330"; talon_transcript "1384"; talon_exon "6337"; ccdsid "CCDS106.1"; exon_status "KNOWN"; level "2"; protein_id "ENSP00000366474.1"; source "HAVANA"; tag "CCDS";
chr1	HAVANA	exon	9877905	9877989	.	-	.	gene_id "ENSG00000178585.14"; transcript_id "ENST00000377263.5"; gene_type "protein_coding"; gene_status "KNOWN"; gene_name "CTNNBIP1"; transcript_type "protein_coding"; transcript_status "KNOWN"; transcript_name "CTNNBIP1-203"; exon_number "3"; exon_id "ENSE00001643659.1"; talon_gene "330"; talon_transcript "1384"; talon_exon "6339"; ccdsid "CCDS106.1"; exon_status "KNOWN"; level "2"; protein_id "ENSP00000366474.1"; source "HAVANA"; tag "CCDS";
chr1	HAVANA	exon	9871969	9872088	.	-	.	gene_id "ENSG00000178585.14"; transcript_id "ENST00000377263.5"; gene_type "protein_coding"; gene_status "KNOWN"; gene_name "CTNNBIP1"; transcript_type "protein_coding"; transcript_status "KNOWN"; transcript_name "CTNNBIP1-203"; exon_number "4"; exon_id "ENSE00001600669.1"; talon_gene "330"; talon_transcript "1384"; talon_exon "6341"; ccdsid "CCDS106.1"; exon_status "KNOWN"; level "2"; protein_id "ENSP00000366474.1"; source "HAVANA"; tag "CCDS";
chr1	HAVANA	exon	9871187	9871277	.	-	.	gene_id "ENSG00000178585.14"; transcript_id "ENST00000377263.5"; gene_type "protein_coding"; gene_status "KNOWN"; gene_name "CTNNBIP1"; transcript_type "protein_coding"; transcript_status "KNOWN"; transcript_name "CTNNBIP1-203"; exon_number "5"; exon_id "ENSE00001267940.3"; talon_gene "330"; talon_transcript "1384"; talon_exon "6343"; ccdsid "CCDS106.1"; exon_status "KNOWN"; level "2"; protein_id "ENSP00000366474.1"; source "HAVANA"; tag "CCDS";
chr1	HAVANA	exon	9848276	9850776	.	-	.	gene_id "ENSG00000178585.14"; transcript_id "ENST00000377263.5"; gene_type "protein_coding"; gene_status "KNOWN"; gene_name "CTNNBIP1"; transcript_type "protein_coding"; transcript_status "KNOWN"; transcript_name "CTNNBIP1-203"; exon_number "6"; exon_id "ENSE00001374198.1"; talon_gene "330"; talon_transcript "1384"; talon_exon "6345"; ccdsid "CCDS106.1"; exon_status "KNOWN"; level "2"; protein_id "ENSP00000366474.1"; source "HAVANA"; tag "CCDS";
chr1	HAVANA	transcript	9850109	9910336	.	-	.	gene_id "ENSG00000178585.14"; transcript_id "ENST00000400904.7"; gene_name "CTNNBIP1"; gene_status "KNOWN"; gene_type "protein_coding"; transcript_type "protein_coding"; transcript_status "KNOWN"; transcript_name "CTNNBIP1-204"; talon_gene "330"; talon_transcript "1385"; ccdsid "CCDS106.1"; havana_transcript "OTTHUMT00000005013.1"; level "2"; protein_id "ENSP00000383696.3"; source "HAVANA"; tag "CCDS"; transcript_support_level "1";
chr1	HAVANA	exon	9910095	9910336	.	-	.	gene_id "ENSG00000178585.14"; transcript_id "ENST00000400904.7"; gene_type "protein_coding"; gene_status "KNOWN"; gene_name "CTNNBIP1"; transcript_type "protein_coding"; transcript_status "KNOWN"; transcript_name "CTNNBIP1-204"; exon_number "1"; exon_id "ENSE00001830430.1"; talon_gene "330"; talon_transcript "1385"; talon_exon "6346"; ccdsid "CCDS106.1"; exon_status "KNOWN"; level "2"; protein_id "ENSP00000383696.3"; source "HAVANA"; tag "CCDS";
chr1	HAVANA	exon	9877905	9877989	.	-	.	gene_id "ENSG00000178585.14"; transcript_id "ENST00000400904.7"; gene_type "protein_coding"; gene_status "KNOWN"; gene_name "CTNNBIP1"; transcript_type "protein_coding"; transcript_status "KNOWN"; transcript_name "CTNNBIP1-204"; exon_number "2"; exon_id "ENSE00001643659.1"; talon_gene "330"; talon_transcript "1385"; talon_exon "6339"; ccdsid "CCDS106.1"; exon_status "KNOWN"; level "2"; protein_id "ENSP00000366474.1"; source "HAVANA"; tag "CCDS";
chr1	HAVANA	exon	9871969	9872088	.	-	.	gene_id "ENSG00000178585.14"; transcript_id "ENST00000400904.7"; gene_type "protein_coding"; gene_status "KNOWN"; gene_name "CTNNBIP1"; transcript_type "protein_coding"; transcript_status "KNOWN"; transcript_name "CTNNBIP1-204"; exon_number "3"; exon_id "ENSE00001600669.1"; talon_gene "330"; talon_transcript "1385"; talon_exon "6341"; ccdsid "CCDS106.1"; exon_status "KNOWN"; level "2"; protein_id "ENSP00000366474.1"; source "HAVANA"; tag "CCDS";
chr1	HAVANA	exon	9871187	9871277	.	-	.	gene_id "ENSG00000178585.14"; transcript_id "ENST00000400904.7"; gene_type "protein_coding"; gene_status "KNOWN"; gene_name "CTNNBIP1"; transcript_type "protein_coding"; transcript_status "KNOWN"; transcript_name "CTNNBIP1-204"; exon_number "4"; exon_id "ENSE00001267940.3"; talon_gene "330"; talon_transcript "1385"; talon_exon "6343"; ccdsid "CCDS106.1"; exon_status "KNOWN"; level "2"; protein_id "ENSP00000366474.1"; source "HAVANA"; tag "CCDS";
chr1	HAVANA	exon	9850109	9850776	.	-	.	gene_id "ENSG00000178585.14"; transcript_id "ENST00000400904.7"; gene_type "protein_coding"; gene_status "KNOWN"; gene_name "CTNNBIP1"; transcript_type "protein_coding"; transcript_status "KNOWN"; transcript_name "CTNNBIP1-204"; exon_number "5"; exon_id "ENSE00001868123.1"; talon_gene "330"; talon_transcript "1385"; talon_exon "6348"; ccdsid "CCDS106.1"; exon_status "KNOWN"; level "2"; protein_id "ENSP00000383696.3"; source "HAVANA"; tag "CCDS";
chr1	HAVANA	gene	9922113	9932180	.	-	.	gene_id "ENSG00000162441.11"; gene_name "LZIC"; gene_status "KNOWN"; gene_type "protein_coding"; talon_gene "333"; havana_gene "OTTHUMG00000001804.3"; level "1";
chr1	HAVANA	transcript	9922113	9935620	.	-	.	gene_id "ENSG00000162441.11"; transcript_id "ENST00000488540.5"; gene_name "LZIC"; gene_status "KNOWN"; gene_type "protein_coding"; transcript_type "protein_coding"; transcript_status "KNOWN"; transcript_name "LZIC-205"; talon_gene "333"; talon_transcript "1390"; havana_transcript "OTTHUMT00000005040.3"; level "1"; protein_id "ENSP00000468610.1"; source "HAVANA"; tag "exp_conf"; transcript_support_level "2";
chr1	HAVANA	exon	9935492	9935620	.	-	.	gene_id "ENSG00000162441.11"; transcript_id "ENST00000488540.5"; gene_type "protein_coding"; gene_status "KNOWN"; gene_name "LZIC"; transcript_type "protein_coding"; transcript_status "KNOWN"; transcript_name "LZIC-205"; exon_number "1"; exon_id "ENSE00001812355.1"; talon_gene "333"; talon_transcript "1390"; talon_exon "6365"; exon_status "KNOWN"; level "1"; protein_id "ENSP00000468610.1"; source "HAVANA"; tag "exp_conf";
chr1	ENSEMBL	exon	9934762	9934860	.	-	.	gene_id "ENSG00000162441.11"; transcript_id "ENST00000488540.5"; gene_type "protein_coding"; gene_status "KNOWN"; gene_name "LZIC"; transcript_type "protein_coding"; transcript_status "KNOWN"; transcript_name "LZIC-205"; exon_number "2"; exon_id "ENSE00002963127.1"; talon_gene "333"; talon_transcript "1390"; talon_exon "6367"; ccdsid "CCDS107.1"; exon_status "KNOWN"; level "3"; protein_id "ENSP00000383695.2"; source "ENSEMBL"; tag "CCDS";
chr1	ENSEMBL	exon	9932803	9932898	.	-	.	gene_id "ENSG00000162441.11"; transcript_id "ENST00000488540.5"; gene_type "protein_coding"; gene_status "KNOWN"; gene_name "LZIC"; transcript_type "protein_coding"; transcript_status "KNOWN"; transcript_name "LZIC-205"; exon_number "3"; exon_id "ENSE00003412513.1"; talon_gene "333"; talon_transcript "1390"; talon_exon "6369"; ccdsid "CCDS107.1"; exon_status "KNOWN"; level "3"; protein_id "ENSP00000383695.2"; source "ENSEMBL"; tag "CCDS";
chr1	ENSEMBL	exon	9931891	9931972	.	-	.	gene_id "ENSG00000162441.11"; transcript_id "ENST00000488540.5"; gene_type "protein_coding"; gene_status "KNOWN"; gene_name "LZIC"; transcript_type "protein_coding"; transcript_status "KNOWN"; transcript_name "LZIC-205"; exon_number "4"; exon_id "ENSE00003239497.1"; talon_gene "333"; talon_transcript "1390"; talon_exon "6371"; ccdsid "CCDS107.1"; exon_status "KNOWN"; level "3"; protein_id "ENSP00000383695.2"; source "ENSEMBL"; tag "CCDS";
chr1	HAVANA	exon	9922113	9922358	.	-	.	gene_id "ENSG00000162441.11"; transcript_id "ENST00000488540.5"; gene_type "protein_coding"; gene_status "KNOWN"; gene_name "LZIC"; transcript_type "protein_coding"; transcript_status "KNOWN"; transcript_name "LZIC-205"; exon_number "5"; exon_id "ENSE00001938854.2"; talon_gene "333"; talon_transcript "1390"; talon_exon "6373"; exon_status "KNOWN"; level "1"; protein_id "ENSP00000468610.1"; source "HAVANA"; tag "exp_conf";
chr1	HAVANA	transcript	9928939	9943329	.	-	.	gene_id "ENSG00000162441.11"; transcript_id "ENST00000377223.5"; gene_name "LZIC"; gene_status "KNOWN"; gene_type "protein_coding"; transcript_type "protein_coding"; transcript_status "KNOWN"; transcript_name "LZIC-202"; talon_gene "333"; talon_transcript "1391"; ccdsid "CCDS107.1"; havana_transcript "OTTHUMT00000005037.1"; level "2"; protein_id "ENSP00000366430.1"; source "HAVANA"; tag "CCDS"; transcript_support_level "1";
chr1	HAVANA	exon	9943249	9943329	.	-	.	gene_id "ENSG00000162441.11"; transcript_id "ENST00000377223.5"; gene_type "protein_coding"; gene_status "KNOWN"; gene_name "LZIC"; transcript_type "protein_coding"; transcript_status "KNOWN"; transcript_name "LZIC-202"; exon_number "1"; exon_id "ENSE00001473225.1"; talon_gene "333"; talon_transcript "1391"; talon_exon "6374"; ccdsid "CCDS107.1"; exon_status "KNOWN"; level "2"; protein_id "ENSP00000366430.1"; source "HAVANA"; tag "CCDS";
chr1	HAVANA	exon	9942624	9942782	.	-	.	gene_id "ENSG00000162441.11"; transcript_id "ENST00000377223.5"; gene_type "protein_coding"; gene_status "KNOWN"; gene_name "LZIC"; transcript_type "protein_coding"; transcript_status "KNOWN"; transcript_name "LZIC-202"; exon_number "2"; exon_id "ENSE00001391354.2"; talon_gene "333"; talon_transcript "1391"; talon_exon "6376"; ccdsid "CCDS107.1"; exon_status "KNOWN"; level "2"; protein_id "ENSP00000366430.1"; source "HAVANA"; tag "CCDS";
chr1	ENSEMBL	exon	9936519	9936627	.	-	.	gene_id "ENSG00000162441.11"; transcript_id "ENST00000377223.5"; gene_type "protein_coding"; gene_status "KNOWN"; gene_name "LZIC"; transcript_type "protein_coding"; transcript_status "KNOWN"; transcript_name "LZIC-202"; exon_number "3"; exon_id "ENSE00003591741.1"; talon_gene "333"; talon_transcript "1391"; talon_exon "6378"; ccdsid "CCDS107.1"; exon_status "KNOWN"; level "3"; protein_id "ENSP00000383695.2"; source "ENSEMBL"; tag "CCDS";
chr1	ENSEMBL	exon	9935492	9935627	.	-	.	gene_id "ENSG00000162441.11"; transcript_id "ENST00000377223.5"; gene_type "protein_coding"; gene_status "KNOWN"; gene_name "LZIC"; transcript_type "protein_coding"; transcript_status "KNOWN"; transcript_name "LZIC-202"; exon_number "4"; exon_id "ENSE00001065232.1"; talon_gene "333"; talon_transcript "1391"; talon_exon "6380"; ccdsid "CCDS107.1"; exon_status "KNOWN"; level "3"; protein_id "ENSP00000383695.2"; source "ENSEMBL"; tag "CCDS";
chr1	ENSEMBL	exon	9934762	9934860	.	-	.	gene_id "ENSG00000162441.11"; transcript_id "ENST00000377223.5"; gene_type "protein_coding"; gene_status "KNOWN"; gene_name "LZIC"; transcript_type "protein_coding"; transcript_status "KNOWN"; transcript_name "LZIC-202"; exon_number "5"; exon_id "ENSE00002963127.1"; talon_gene "333"; talon_transcript "1391"; talon_exon "6367"; ccdsid "CCDS107.1"; exon_status "KNOWN"; level "3"; protein_id "ENSP00000383695.2"; source "ENSEMBL"; tag "CCDS";
chr1	ENSEMBL	exon	9932803	9932898	.	-	.	gene_id "ENSG00000162441.11"; transcript_id "ENST00000377223.5"; gene_type "protein_coding"; gene_status "KNOWN"; gene_name "LZIC"; transcript_type "protein_coding"; transcript_status "KNOWN"; transcript_name "LZIC-202"; exon_number "6"; exon_id "ENSE00003412513.1"; talon_gene "333"; talon_transcript "1391"; talon_exon "6369"; ccdsid "CCDS107.1"; exon_status "KNOWN"; level "3"; protein_id "ENSP00000383695.2"; source "ENSEMBL"; tag "CCDS";
chr1	ENSEMBL	exon	9931891	9931972	.	-	.	gene_id "ENSG00000162441.11"; transcript_id "ENST00000377223.5"; gene_type "protein_coding"; gene_status "KNOWN"; gene_name "LZIC"; transcript_type "protein_coding"; transcript_status "KNOWN"; transcript_name "LZIC-202"; exon_number "7"; exon_id "ENSE00003239497.1"; talon_gene "333"; talon_transcript "1391"; talon_exon "6371"; ccdsid "CCDS107.1"; exon_status "KNOWN"; level "3"; protein_id "ENSP00000383695.2"; source "ENSEMBL"; tag "CCDS";
chr1	HAVANA	exon	9928939	9930457	.	-	.	gene_id "ENSG00000162441.11"; transcript_id "ENST00000377223.5"; gene_type "protein_coding"; gene_status "KNOWN"; gene_name "LZIC"; transcript_type "protein_coding"; transcript_status "KNOWN"; transcript_name "LZIC-202"; exon_number "8"; exon_id "ENSE00001473162.1"; talon_gene "333"; talon_transcript "1391"; talon_exon "6382"; ccdsid "CCDS107.1"; exon_status "KNOWN"; level "2"; protein_id "ENSP00000366430.1"; source "HAVANA"; tag "CCDS";
chr1	ENSEMBL	transcript	9929720	9942768	.	-	.	gene_id "ENSG00000162441.11"; transcript_id "ENST00000400903.6"; gene_name "LZIC"; gene_status "KNOWN"; gene_type "protein_coding"; transcript_type "protein_coding"; transcript_status "KNOWN"; transcript_name "LZIC-203"; talon_gene "333"; talon_transcript "1392"; ccdsid "CCDS107.1"; level "3"; protein_id "ENSP00000383695.2"; source "ENSEMBL"; tag "CCDS"; transcript_support_level "1";
chr1	ENSEMBL	exon	9942624	9942768	.	-	.	gene_id "ENSG00000162441.11"; transcript_id "ENST00000400903.6"; gene_type "protein_coding"; gene_status "KNOWN"; gene_name "LZIC"; transcript_type "protein_coding"; transcript_status "KNOWN"; transcript_name "LZIC-203"; exon_number "1"; exon_id "ENSE00001545297.2"; talon_gene "333"; talon_transcript "1392"; talon_exon "6383"; ccdsid "CCDS107.1"; exon_status "KNOWN"; level "3"; protein_id "ENSP00000383695.2"; source "ENSEMBL"; tag "CCDS";
chr1	ENSEMBL	exon	9936519	9936627	.	-	.	gene_id "ENSG00000162441.11"; transcript_id "ENST00000400903.6"; gene_type "protein_coding"; gene_status "KNOWN"; gene_name "LZIC"; transcript_type "protein_coding"; transcript_status "KNOWN"; transcript_name "LZIC-203"; exon_number "2"; exon_id "ENSE00003591741.1"; talon_gene "333"; talon_transcript "1392"; talon_exon "6378"; ccdsid "CCDS107.1"; exon_status "KNOWN"; level "3"; protein_id "ENSP00000383695.2"; source "ENSEMBL"; tag "CCDS";
chr1	ENSEMBL	exon	9935492	9935627	.	-	.	gene_id "ENSG00000162441.11"; transcript_id "ENST00000400903.6"; gene_type "protein_coding"; gene_status "KNOWN"; gene_name "LZIC"; transcript_type "protein_coding"; transcript_status "KNOWN"; transcript_name "LZIC-203"; exon_number "3"; exon_id "ENSE00001065232.1"; talon_gene "333"; talon_transcript "1392"; talon_exon "6380"; ccdsid "CCDS107.1"; exon_status "KNOWN"; level "3"; protein_id "ENSP00000383695.2"; source "ENSEMBL"; tag "CCDS";
chr1	ENSEMBL	exon	9934762	9934860	.	-	.	gene_id "ENSG00000162441.11"; transcript_id "ENST00000400903.6"; gene_type "protein_coding"; gene_status "KNOWN"; gene_name "LZIC"; transcript_type "protein_coding"; transcript_status "KNOWN"; transcript_name "LZIC-203"; exon_number "4"; exon_id "ENSE00002963127.1"; talon_gene "333"; talon_transcript "1392"; talon_exon "6367"; ccdsid "CCDS107.1"; exon_status "KNOWN"; level "3"; protein_id "ENSP00000383695.2"; source "ENSEMBL"; tag "CCDS";
chr1	ENSEMBL	exon	9932803	9932898	.	-	.	gene_id "ENSG00000162441.11"; transcript_id "ENST00000400903.6"; gene_type "protein_coding"; gene_status "KNOWN"; gene_name "LZIC"; transcript_type "protein_coding"; transcript_status "KNOWN"; transcript_name "LZIC-203"; exon_number "5"; exon_id "ENSE00003412513.1"; talon_gene "333"; talon_transcript "1392"; talon_exon "6369"; ccdsid "CCDS107.1"; exon_status "KNOWN"; level "3"; protein_id "ENSP00000383695.2"; source "ENSEMBL"; tag "CCDS";
chr1	ENSEMBL	exon	9931891	9931972	.	-	.	gene_id "ENSG00000162441.11"; transcript_id "ENST00000400903.6"; gene_type "protein_coding"; gene_status "KNOWN"; gene_name "LZIC"; transcript_type "protein_coding"; transcript_status "KNOWN"; transcript_name "LZIC-203"; exon_number "6"; exon_id "ENSE00003239497.1"; talon_gene "333"; talon_transcript "1392"; talon_exon "6371"; ccdsid "CCDS107.1"; exon_status "KNOWN"; level "3"; protein_id "ENSP00000383695.2"; source "ENSEMBL"; tag "CCDS";
chr1	ENSEMBL	exon	9929720	9930457	.	-	.	gene_id "ENSG00000162441.11"; transcript_id "ENST00000400903.6"; gene_type "protein_coding"; gene_status "KNOWN"; gene_name "LZIC"; transcript_type "protein_coding"; transcript_status "KNOWN"; transcript_name "LZIC-203"; exon_number "7"; exon_id "ENSE00001545296.2"; talon_gene "333"; talon_transcript "1392"; talon_exon "6384"; ccdsid "CCDS107.1"; exon_status "KNOWN"; level "3"; protein_id "ENSP00000383695.2"; source "ENSEMBL"; tag "CCDS";
chr1	HAVANA	transcript	9930253	9943407	.	-	.	gene_id "ENSG00000162441.11"; transcript_id "ENST00000377213.1"; gene_name "LZIC"; gene_status "KNOWN"; gene_type "protein_coding"; transcript_type "protein_coding"; transcript_status "KNOWN"; transcript_name "LZIC-201"; talon_gene "333"; talon_transcript "1393"; ccdsid "CCDS107.1"; havana_transcript "OTTHUMT00000005041.1"; level "2"; protein_id "ENSP00000366418.1"; source "HAVANA"; tag "CCDS"; transcript_support_level "1";
chr1	HAVANA	exon	9943349	9943407	.	-	.	gene_id "ENSG00000162441.11"; transcript_id "ENST00000377213.1"; gene_type "protein_coding"; gene_status "KNOWN"; gene_name "LZIC"; transcript_type "protein_coding"; transcript_status "KNOWN"; transcript_name "LZIC-201"; exon_number "1"; exon_id "ENSE00001473132.1"; talon_gene "333"; talon_transcript "1393"; talon_exon "6385"; ccdsid "CCDS107.1"; exon_status "KNOWN"; level "2"; protein_id "ENSP00000366418.1"; source "HAVANA"; tag "CCDS";
chr1	HAVANA	exon	9942624	9942782	.	-	.	gene_id "ENSG00000162441.11"; transcript_id "ENST00000377213.1"; gene_type "protein_coding"; gene_status "KNOWN"; gene_name "LZIC"; transcript_type "protein_coding"; transcript_status "KNOWN"; transcript_name "LZIC-201"; exon_number "2"; exon_id "ENSE00001391354.2"; talon_gene "333"; talon_transcript "1393"; talon_exon "6376"; ccdsid "CCDS107.1"; exon_status "KNOWN"; level "2"; protein_id "ENSP00000366430.1"; source "HAVANA"; tag "CCDS";
chr1	ENSEMBL	exon	9936519	9936627	.	-	.	gene_id "ENSG00000162441.11"; transcript_id "ENST00000377213.1"; gene_type "protein_coding"; gene_status "KNOWN"; gene_name "LZIC"; transcript_type "protein_coding"; transcript_status "KNOWN"; transcript_name "LZIC-201"; exon_number "3"; exon_id "ENSE00003591741.1"; talon_gene "333"; talon_transcript "1393"; talon_exon "6378"; ccdsid "CCDS107.1"; exon_status "KNOWN"; level "3"; protein_id "ENSP00000383695.2"; source "ENSEMBL"; tag "CCDS";
chr1	ENSEMBL	exon	9935492	9935627	.	-	.	gene_id "ENSG00000162441.11"; transcript_id "ENST00000377213.1"; gene_type "protein_coding"; gene_status "KNOWN"; gene_name "LZIC"; transcript_type "protein_coding"; transcript_status "KNOWN"; transcript_name "LZIC-201"; exon_number "4"; exon_id "ENSE00001065232.1"; talon_gene "333"; talon_transcript "1393"; talon_exon "6380"; ccdsid "CCDS107.1"; exon_status "KNOWN"; level "3"; protein_id "ENSP00000383695.2"; source "ENSEMBL"; tag "CCDS";
chr1	ENSEMBL	exon	9934762	9934860	.	-	.	gene_id "ENSG00000162441.11"; transcript_id "ENST00000377213.1"; gene_type "protein_coding"; gene_status "KNOWN"; gene_name "LZIC"; transcript_type "protein_coding"; transcript_status "KNOWN"; transcript_name "LZIC-201"; exon_number "5"; exon_id "ENSE00002963127.1"; talon_gene "333"; talon_transcript "1393"; talon_exon "6367"; ccdsid "CCDS107.1"; exon_status "KNOWN"; level "3"; protein_id "ENSP00000383695.2"; source "ENSEMBL"; tag "CCDS";
chr1	ENSEMBL	exon	9932803	9932898	.	-	.	gene_id "ENSG00000162441.11"; transcript_id "ENST00000377213.1"; gene_type "protein_coding"; gene_status "KNOWN"; gene_name "LZIC"; transcript_type "protein_coding"; transcript_status "KNOWN"; transcript_name "LZIC-201"; exon_number "6"; exon_id "ENSE00003412513.1"; talon_gene "333"; talon_transcript "1393"; talon_exon "6369"; ccdsid "CCDS107.1"; exon_status "KNOWN"; level "3"; protein_id "ENSP00000383695.2"; source "ENSEMBL"; tag "CCDS";
chr1	ENSEMBL	exon	9931891	9931972	.	-	.	gene_id "ENSG00000162441.11"; transcript_id "ENST00000377213.1"; gene_type "protein_coding"; gene_status "KNOWN"; gene_name "LZIC"; transcript_type "protein_coding"; transcript_status "KNOWN"; transcript_name "LZIC-201"; exon_number "7"; exon_id "ENSE00003239497.1"; talon_gene "333"; talon_transcript "1393"; talon_exon "6371"; ccdsid "CCDS107.1"; exon_status "KNOWN"; level "3"; protein_id "ENSP00000383695.2"; source "ENSEMBL"; tag "CCDS";
chr1	HAVANA	exon	9930253	9930457	.	-	.	gene_id "ENSG00000162441.11"; transcript_id "ENST00000377213.1"; gene_type "protein_coding"; gene_status "KNOWN"; gene_name "LZIC"; transcript_type "protein_coding"; transcript_status "KNOWN"; transcript_name "LZIC-201"; exon_number "8"; exon_id "ENSE00001473128.1"; talon_gene "333"; talon_transcript "1393"; talon_exon "6387"; ccdsid "CCDS107.1"; exon_status "KNOWN"; level "2"; protein_id "ENSP00000366418.1"; source "HAVANA"; tag "CCDS";
chr1	HAVANA	transcript	9930261	9932180	.	-	.	gene_id "ENSG00000162441.11"; transcript_id "ENST00000471853.1"; gene_name "LZIC"; gene_status "KNOWN"; gene_type "protein_coding"; transcript_type "retained_intron"; transcript_status "KNOWN"; transcript_name "LZIC-204"; talon_gene "333"; talon_transcript "1394"; havana_transcript "OTTHUMT00000005038.1"; level "2"; source "HAVANA"; transcript_support_level "2";
chr1	HAVANA	exon	9931891	9932180	.	-	.	gene_id "ENSG00000162441.11"; transcript_id "ENST00000471853.1"; gene_type "protein_coding"; gene_status "KNOWN"; gene_name "LZIC"; transcript_type "retained_intron"; transcript_status "KNOWN"; transcript_name "LZIC-204"; exon_number "1"; exon_id "ENSE00001884402.1"; talon_gene "333"; talon_transcript "1394"; talon_exon "6388"; exon_status "KNOWN"; level "2"; source "HAVANA";
chr1	HAVANA	exon	9930261	9930457	.	-	.	gene_id "ENSG00000162441.11"; transcript_id "ENST00000471853.1"; gene_type "protein_coding"; gene_status "KNOWN"; gene_name "LZIC"; transcript_type "retained_intron"; transcript_status "KNOWN"; transcript_name "LZIC-204"; exon_number "2"; exon_id "ENSE00001936749.1"; talon_gene "333"; talon_transcript "1394"; talon_exon "6389"; exon_status "KNOWN"; level "2"; source "HAVANA";
chr1	HAVANA	gene	9943428	9985498	.	+	.	gene_id "ENSG00000173614.13"; gene_name "NMNAT1"; gene_status "KNOWN"; gene_type "protein_coding"; talon_gene "335"; havana_gene "OTTHUMG00000001799.6"; level "1"; tag "overlapping_locus";
chr1	HAVANA	transcript	9943428	9981766	.	+	.	gene_id "ENSG00000173614.13"; transcript_id "ENST00000403197.5"; gene_name "NMNAT1"; gene_status "KNOWN"; gene_type "protein_coding"; transcript_type "protein_coding"; transcript_status "KNOWN"; transcript_name "NMNAT1-202"; talon_gene "335"; talon_transcript "1396"; ccdsid "CCDS72698.1"; havana_transcript "OTTHUMT00000005030.1"; level "2"; protein_id "ENSP00000385131.1"; source "HAVANA"; tag "CCDS"; transcript_support_level "2";
chr1	HAVANA	exon	9943428	9943515	.	+	.	gene_id "ENSG00000173614.13"; transcript_id "ENST00000403197.5"; gene_type "protein_coding"; gene_status "KNOWN"; gene_name "NMNAT1"; transcript_type "protein_coding"; transcript_status "KNOWN"; transcript_name "NMNAT1-202"; exon_number "1"; exon_id "ENSE00001473110.1"; talon_gene "335"; talon_transcript "1396"; talon_exon "6393"; ccdsid "CCDS72698.1"; exon_status "KNOWN"; level "2"; protein_id "ENSP00000385131.1"; source "HAVANA"; tag "CCDS";
chr1	HAVANA	exon	9972018	9972188	.	+	.	gene_id "ENSG00000173614.13"; transcript_id "ENST00000403197.5"; gene_type "protein_coding"; gene_status "KNOWN"; gene_name "NMNAT1"; transcript_type "protein_coding"; transcript_status "KNOWN"; transcript_name "NMNAT1-202"; exon_number "2"; exon_id "ENSE00002273780.1"; talon_gene "335"; talon_transcript "1396"; talon_exon "6395"; ccdsid "CCDS72698.1"; exon_status "KNOWN"; level "2"; protein_id "ENSP00000385131.1"; source "HAVANA"; tag "CCDS";
chr1	HAVANA	exon	9975592	9975775	.	+	.	gene_id "ENSG00000173614.13"; transcript_id "ENST00000403197.5"; gene_type "protein_coding"; gene_status "KNOWN"; gene_name "NMNAT1"; transcript_type "protein_coding"; transcript_status "KNOWN"; transcript_name "NMNAT1-202"; exon_number "3"; exon_id "ENSE00001682224.1"; talon_gene "335"; talon_transcript "1396"; talon_exon "6397"; ccdsid "CCDS72698.1"; exon_status "KNOWN"; level "2"; protein_id "ENSP00000385131.1"; source "HAVANA"; tag "CCDS";
chr1	HAVANA	exon	9981031	9981170	.	+	.	gene_id "ENSG00000173614.13"; transcript_id "ENST00000403197.5"; gene_type "protein_coding"; gene_status "KNOWN"; gene_name "NMNAT1"; transcript_type "protein_coding"; transcript_status "KNOWN"; transcript_name "NMNAT1-202"; exon_number "4"; exon_id "ENSE00001180526.1"; talon_gene "335"; talon_transcript "1396"; talon_exon "6399"; ccdsid "CCDS72698.1"; exon_status "KNOWN"; level "2"; protein_id "ENSP00000385131.1"; source "HAVANA"; tag "CCDS";
chr1	HAVANA	exon	9981256	9981766	.	+	.	gene_id "ENSG00000173614.13"; transcript_id "ENST00000403197.5"; gene_type "protein_coding"; gene_status "KNOWN"; gene_name "NMNAT1"; transcript_type "protein_coding"; transcript_status "KNOWN"; transcript_name "NMNAT1-202"; exon_number "5"; exon_id "ENSE00001509738.2"; talon_gene "335"; talon_transcript "1396"; talon_exon "6401"; ccdsid "CCDS72698.1"; exon_status "KNOWN"; level "2"; protein_id "ENSP00000385131.1"; source "HAVANA"; tag "CCDS";
chr1	HAVANA	transcript	9943428	9985498	.	+	.	gene_id "ENSG00000173614.13"; transcript_id "ENST00000377205.5"; gene_name "NMNAT1"; gene_status "KNOWN"; gene_type "protein_coding"; transcript_type "protein_coding"; transcript_status "KNOWN"; transcript_name "NMNAT1-201"; talon_gene "335"; talon_transcript "1397"; ccdsid "CCDS108.1"; havana_transcript "OTTHUMT00000005029.1"; level "2"; protein_id "ENSP00000366410.1"; source "HAVANA"; tag "CCDS"; transcript_support_level "1";
chr1	HAVANA	exon	9943428	9943515	.	+	.	gene_id "ENSG00000173614.13"; transcript_id "ENST00000377205.5"; gene_type "protein_coding"; gene_status "KNOWN"; gene_name "NMNAT1"; transcript_type "protein_coding"; transcript_status "KNOWN"; transcript_name "NMNAT1-201"; exon_number "1"; exon_id "ENSE00001473110.1"; talon_gene "335"; talon_transcript "1397"; talon_exon "6393"; ccdsid "CCDS72698.1"; exon_status "KNOWN"; level "2"; protein_id "ENSP00000385131.1"; source "HAVANA"; tag "CCDS";
chr1	HAVANA	exon	9972018	9972188	.	+	.	gene_id "ENSG00000173614.13"; transcript_id "ENST00000377205.5"; gene_type "protein_coding"; gene_status "KNOWN"; gene_name "NMNAT1"; transcript_type "protein_coding"; transcript_status "KNOWN"; transcript_name "NMNAT1-201"; exon_number "2"; exon_id "ENSE00002273780.1"; talon_gene "335"; talon_transcript "1397"; talon_exon "6395"; ccdsid "CCDS72698.1"; exon_status "KNOWN"; level "2"; protein_id "ENSP00000385131.1"; source "HAVANA"; tag "CCDS";
chr1	HAVANA	exon	9975592	9975775	.	+	.	gene_id "ENSG00000173614.13"; transcript_id "ENST00000377205.5"; gene_type "protein_coding"; gene_status "KNOWN"; gene_name "NMNAT1"; transcript_type "protein_coding"; transcript_status "KNOWN"; transcript_name "NMNAT1-201"; exon_number "3"; exon_id "ENSE00001682224.1"; talon_gene "335"; talon_transcript "1397"; talon_exon "6397"; ccdsid "CCDS72698.1"; exon_status "KNOWN"; level "2"; protein_id "ENSP00000385131.1"; source "HAVANA"; tag "CCDS";
chr1	HAVANA	exon	9981031	9981170	.	+	.	gene_id "ENSG00000173614.13"; transcript_id "ENST00000377205.5"; gene_type "protein_coding"; gene_status "KNOWN"; gene_name "NMNAT1"; transcript_type "protein_coding"; transcript_status "KNOWN"; transcript_name "NMNAT1-201"; exon_number "4"; exon_id "ENSE00001180526.1"; talon_gene "335"; talon_transcript "1397"; talon_exon "6399"; ccdsid "CCDS72698.1"; exon_status "KNOWN"; level "2"; protein_id "ENSP00000385131.1"; source "HAVANA"; tag "CCDS";
chr1	HAVANA	exon	9982301	9985498	.	+	.	gene_id "ENSG00000173614.13"; transcript_id "ENST00000377205.5"; gene_type "protein_coding"; gene_status "KNOWN"; gene_name "NMNAT1"; transcript_type "protein_coding"; transcript_status "KNOWN"; transcript_name "NMNAT1-201"; exon_number "5"; exon_id "ENSE00001473095.1"; talon_gene "335"; talon_transcript "1397"; talon_exon "6403"; ccdsid "CCDS108.1"; exon_status "KNOWN"; level "2"; protein_id "ENSP00000366410.1"; source "HAVANA"; tag "CCDS";
chr1	HAVANA	gene	10033274	10180016	.	+	.	gene_id "ENSG00000130939.18"; gene_name "UBE4B"; gene_status "KNOWN"; gene_type "protein_coding"; talon_gene "341"; havana_gene "OTTHUMG00000001797.2"; level "2"; tag "overlapping_locus";
chr1	HAVANA	transcript	10033274	10073118	.	+	.	gene_id "ENSG00000130939.18"; transcript_id "ENST00000377153.5"; gene_name "UBE4B"; gene_status "KNOWN"; gene_type "protein_coding"; transcript_type "protein_coding"; transcript_status "KNOWN"; transcript_name "UBE4B-203"; talon_gene "341"; talon_transcript "1408"; havana_transcript "OTTHUMT00000005020.1"; level "2"; protein_id "ENSP00000366358.1"; source "HAVANA"; tag "basic"; transcript_support_level "3";
chr1	HAVANA	exon	10033274	10033694	.	+	.	gene_id "ENSG00000130939.18"; transcript_id "ENST00000377153.5"; gene_type "protein_coding"; gene_status "KNOWN"; gene_name "UBE4B"; transcript_type "protein_coding"; transcript_status "KNOWN"; transcript_name "UBE4B-203"; exon_number "1"; exon_id "ENSE00001472939.1"; talon_gene "341"; talon_transcript "1408"; talon_exon "6491"; exon_status "KNOWN"; level "2"; protein_id "ENSP00000366358.1"; source "HAVANA"; tag "basic";
chr1	HAVANA	exon	10072028	10072214	.	+	.	gene_id "ENSG00000130939.18"; transcript_id "ENST00000377153.5"; gene_type "protein_coding"; gene_status "KNOWN"; gene_name "UBE4B"; transcript_type "protein_coding"; transcript_status "KNOWN"; transcript_name "UBE4B-203"; exon_number "2"; exon_id "ENSE00003468897.1"; talon_gene "341"; talon_transcript "1408"; talon_exon "6440"; ccdsid "CCDS110.1"; exon_status "KNOWN"; level "2"; protein_id "ENSP00000253251.8"; source "HAVANA"; tag "CCDS";
chr1	HAVANA	exon	10072454	10073118	.	+	.	gene_id "ENSG00000130939.18"; transcript_id "ENST00000377153.5"; gene_type "protein_coding"; gene_status "KNOWN"; gene_name "UBE4B"; transcript_type "protein_coding"; transcript_status "KNOWN"; transcript_name "UBE4B-203"; exon_number "3"; exon_id "ENSE00001472938.1"; talon_gene "341"; talon_transcript "1408"; talon_exon "6493"; exon_status "KNOWN"; level "2"; protein_id "ENSP00000366358.1"; source "HAVANA"; tag "basic";
chr1	TALON	transcript	10170169	10181239	.	+	.	gene_id "ENSG00000130939.18"; transcript_id "ENCODEHT000292506"; gene_name "UBE4B"; gene_status "KNOWN"; gene_type "protein_coding"; transcript_status "NOVEL"; transcript_name "ENCODEHT000292506"; talon_gene "341"; talon_transcript "292506"; NIC_transcript "TRUE";
chr1	TALON	exon	10170169	10170786	.	+	.	gene_id "ENSG00000130939.18"; transcript_id "ENCODEHT000292506"; gene_type "protein_coding"; gene_status "KNOWN"; gene_name "UBE4B"; transcript_status "NOVEL"; transcript_name "ENCODEHT000292506"; exon_number "1"; exon_id "1048307"; talon_gene "341"; talon_transcript "292506"; talon_exon "1048307"; exon_status "NOVEL";
chr1	HAVANA	exon	10171138	10171329	.	+	.	gene_id "ENSG00000130939.18"; transcript_id "ENCODEHT000292506"; gene_type "protein_coding"; gene_status "KNOWN"; gene_name "UBE4B"; transcript_status "NOVEL"; transcript_name "ENCODEHT000292506"; exon_number "2"; exon_id "ENSE00001049384.1"; talon_gene "341"; talon_transcript "292506"; talon_exon "6484"; ccdsid "CCDS110.1"; exon_status "KNOWN"; level "2"; protein_id "ENSP00000253251.8"; source "HAVANA"; tag "CCDS";
chr1	HAVANA	exon	10178644	10178818	.	+	.	gene_id "ENSG00000130939.18"; transcript_id "ENCODEHT000292506"; gene_type "protein_coding"; gene_status "KNOWN"; gene_name "UBE4B"; transcript_status "NOVEL"; transcript_name "ENCODEHT000292506"; exon_number "3"; exon_id "ENSE00003471584.1"; talon_gene "341"; talon_transcript "292506"; talon_exon "6486"; ccdsid "CCDS110.1"; exon_status "KNOWN"; level "2"; protein_id "ENSP00000253251.8"; source "HAVANA"; tag "CCDS";
chr1	HAVANA	exon	10179416	10179562	.	+	.	gene_id "ENSG00000130939.18"; transcript_id "ENCODEHT000292506"; gene_type "protein_coding"; gene_status "KNOWN"; gene_name "UBE4B"; transcript_status "NOVEL"; transcript_name "ENCODEHT000292506"; exon_number "4"; exon_id "ENSE00003689882.1"; talon_gene "341"; talon_transcript "292506"; talon_exon "6488"; ccdsid "CCDS110.1"; exon_status "KNOWN"; level "2"; protein_id "ENSP00000253251.8"; source "HAVANA"; tag "CCDS";
chr1	HAVANA	exon	10179895	10181239	.	+	.	gene_id "ENSG00000130939.18"; transcript_id "ENCODEHT000292506"; gene_type "protein_coding"; gene_status "KNOWN"; gene_name "UBE4B"; transcript_status "NOVEL"; transcript_name "ENCODEHT000292506"; exon_number "5"; exon_id "ENSE00001889590.1"; talon_gene "341"; talon_transcript "292506"; talon_exon "6498"; ccdsid "CCDS41245.1"; exon_status "KNOWN"; level "2"; protein_id "ENSP00000343001.6"; source "HAVANA"; tag "CCDS";
chr1	HAVANA	transcript	10170956	10180016	.	+	.	gene_id "ENSG00000130939.18"; transcript_id "ENST00000487244.5"; gene_name "UBE4B"; gene_status "KNOWN"; gene_type "protein_coding"; transcript_type "retained_intron"; transcript_status "KNOWN"; transcript_name "UBE4B-209"; talon_gene "341"; talon_transcript "1415"; havana_transcript "OTTHUMT00000005019.1"; level "2"; source "HAVANA"; transcript_support_level "1";
chr1	HAVANA	exon	10170956	10171329	.	+	.	gene_id "ENSG00000130939.18"; transcript_id "ENST00000487244.5"; gene_type "protein_coding"; gene_status "KNOWN"; gene_name "UBE4B"; transcript_type "retained_intron"; transcript_status "KNOWN"; transcript_name "UBE4B-209"; exon_number "1"; exon_id "ENSE00001887951.1"; talon_gene "341"; talon_transcript "1415"; talon_exon "6514"; exon_status "KNOWN"; level "2"; source "HAVANA";
chr1	HAVANA	exon	10178644	10178818	.	+	.	gene_id "ENSG00000130939.18"; transcript_id "ENST00000487244.5"; gene_type "protein_coding"; gene_status "KNOWN"; gene_name "UBE4B"; transcript_type "retained_intron"; transcript_status "KNOWN"; transcript_name "UBE4B-209"; exon_number "2"; exon_id "ENSE00003471584.1"; talon_gene "341"; talon_transcript "1415"; talon_exon "6486"; ccdsid "CCDS110.1"; exon_status "KNOWN"; level "2"; protein_id "ENSP00000253251.8"; source "HAVANA"; tag "CCDS";
chr1	HAVANA	exon	10179416	10179562	.	+	.	gene_id "ENSG00000130939.18"; transcript_id "ENST00000487244.5"; gene_type "protein_coding"; gene_status "KNOWN"; gene_name "UBE4B"; transcript_type "retained_intron"; transcript_status "KNOWN"; transcript_name "UBE4B-209"; exon_number "3"; exon_id "ENSE00003689882.1"; talon_gene "341"; talon_transcript "1415"; talon_exon "6488"; ccdsid "CCDS110.1"; exon_status "KNOWN"; level "2"; protein_id "ENSP00000253251.8"; source "HAVANA"; tag "CCDS";
chr1	HAVANA	exon	10179895	10180016	.	+	.	gene_id "ENSG00000130939.18"; transcript_id "ENST00000487244.5"; gene_type "protein_coding"; gene_status "KNOWN"; gene_name "UBE4B"; transcript_type "retained_intron"; transcript_status "KNOWN"; transcript_name "UBE4B-209"; exon_number "4"; exon_id "ENSE00001885006.1"; talon_gene "341"; talon_transcript "1415"; talon_exon "6515"; exon_status "KNOWN"; level "2"; source "HAVANA";
chr1	ENSEMBL	gene	10298966	10299072	.	+	.	gene_id "ENSG00000199562.1"; gene_name "RNU6-37P"; gene_status "KNOWN"; gene_type "snRNA"; talon_gene "347"; level "3";
chr1	ENSEMBL	transcript	10298966	10299072	.	+	.	gene_id "ENSG00000199562.1"; transcript_id "ENST00000362692.1"; gene_name "RNU6-37P"; gene_status "KNOWN"; gene_type "snRNA"; transcript_type "snRNA"; transcript_status "KNOWN"; transcript_name "RNU6-37P-201"; talon_gene "347"; talon_transcript "1434"; level "3"; source "ENSEMBL"; tag "basic"; transcript_support_level "NA";
chr1	ENSEMBL	exon	10298966	10299072	.	+	.	gene_id "ENSG00000199562.1"; transcript_id "ENST00000362692.1"; gene_type "snRNA"; gene_status "KNOWN"; gene_name "RNU6-37P"; transcript_type "snRNA"; transcript_status "KNOWN"; transcript_name "RNU6-37P-201"; exon_number "1"; exon_id "ENSE00001809026.1"; talon_gene "347"; talon_transcript "1434"; talon_exon "6654"; exon_status "KNOWN"; level "3"; source "ENSEMBL"; tag "basic";
chr1	ENSEMBL	gene	10306465	10306757	.	+	.	gene_id "ENSG00000264501.2"; gene_name "RN7SL731P"; gene_status "KNOWN"; gene_type "misc_RNA"; talon_gene "348"; level "3";
chr1	ENSEMBL	transcript	10306465	10306757	.	+	.	gene_id "ENSG00000264501.2"; transcript_id "ENST00000584329.2"; gene_name "RN7SL731P"; gene_status "KNOWN"; gene_type "misc_RNA"; transcript_type "misc_RNA"; transcript_status "KNOWN"; transcript_name "RN7SL731P-201"; talon_gene "348"; talon_transcript "1435"; level "3"; source "ENSEMBL"; tag "basic"; transcript_support_level "NA";
chr1	ENSEMBL	exon	10306465	10306757	.	+	.	gene_id "ENSG00000264501.2"; transcript_id "ENST00000584329.2"; gene_type "misc_RNA"; gene_status "KNOWN"; gene_name "RN7SL731P"; transcript_type "misc_RNA"; transcript_status "KNOWN"; transcript_name "RN7SL731P-201"; exon_number "1"; exon_id "ENSE00002721541.2"; talon_gene "348"; talon_transcript "1435"; talon_exon "6655"; exon_status "KNOWN"; level "3"; source "ENSEMBL"; tag "basic";
chr1	HAVANA	gene	10399044	10420144	.	+	.	gene_id "ENSG00000142657.20"; gene_name "PGD"; gene_status "KNOWN"; gene_type "protein_coding"; talon_gene "351"; havana_gene "OTTHUMG00000001905.4"; level "2";
chr1	HAVANA	transcript	10399044	10400008	.	+	.	gene_id "ENSG00000142657.20"; transcript_id "ENST00000487775.1"; gene_name "PGD"; gene_status "KNOWN"; gene_type "protein_coding"; transcript_type "retained_intron"; transcript_status "KNOWN"; transcript_name "PGD-206"; talon_gene "351"; talon_transcript "1444"; havana_transcript "OTTHUMT00000005401.1"; level "2"; source "HAVANA"; transcript_support_level "2";
chr1	HAVANA	exon	10399044	10399125	.	+	.	gene_id "ENSG00000142657.20"; transcript_id "ENST00000487775.1"; gene_type "protein_coding"; gene_status "KNOWN"; gene_name "PGD"; transcript_type "retained_intron"; transcript_status "KNOWN"; transcript_name "PGD-206"; exon_number "1"; exon_id "ENSE00001178995.7"; talon_gene "351"; talon_transcript "1444"; talon_exon "6690"; exon_status "KNOWN"; level "2"; source "HAVANA";
chr1	HAVANA	exon	10399629	10400008	.	+	.	gene_id "ENSG00000142657.20"; transcript_id "ENST00000487775.1"; gene_type "protein_coding"; gene_status "KNOWN"; gene_name "PGD"; transcript_type "retained_intron"; transcript_status "KNOWN"; transcript_name "PGD-206"; exon_number "2"; exon_id "ENSE00001830370.1"; talon_gene "351"; talon_transcript "1444"; talon_exon "6692"; exon_status "KNOWN"; level "2"; source "HAVANA";
chr1	TALON	transcript	10399044	10420144	.	+	.	gene_id "ENSG00000142657.20"; transcript_id "ENCODEHT000292848"; gene_name "PGD"; gene_status "KNOWN"; gene_type "protein_coding"; transcript_status "NOVEL"; transcript_name "ENCODEHT000292848"; talon_gene "351"; talon_transcript "292848"; NIC_transcript "TRUE";
chr1	HAVANA	exon	10399044	10399125	.	+	.	gene_id "ENSG00000142657.20"; transcript_id "ENCODEHT000292848"; gene_type "protein_coding"; gene_status "KNOWN"; gene_name "PGD"; transcript_status "NOVEL"; transcript_name "ENCODEHT000292848"; exon_number "1"; exon_id "ENSE00001178995.7"; talon_gene "351"; talon_transcript "292848"; talon_exon "6690"; exon_status "KNOWN"; level "2"; source "HAVANA";
chr1	HAVANA	exon	10399629	10399704	.	+	.	gene_id "ENSG00000142657.20"; transcript_id "ENCODEHT000292848"; gene_type "protein_coding"; gene_status "KNOWN"; gene_name "PGD"; transcript_status "NOVEL"; transcript_name "ENCODEHT000292848"; exon_number "2"; exon_id "ENSE00003532743.1"; talon_gene "351"; talon_transcript "292848"; talon_exon "6679"; ccdsid "CCDS113.1"; exon_status "KNOWN"; level "2"; protein_id "ENSP00000466358.1"; source "HAVANA"; tag "cds_end_NF";
chr1	HAVANA	exon	10400393	10400572	.	+	.	gene_id "ENSG00000142657.20"; transcript_id "ENCODEHT000292848"; gene_type "protein_coding"; gene_status "KNOWN"; gene_name "PGD"; transcript_status "NOVEL"; transcript_name "ENCODEHT000292848"; exon_number "3"; exon_id "ENSE00002889830.1"; talon_gene "351"; talon_transcript "292848"; talon_exon "6681"; ccdsid "CCDS113.1"; exon_status "KNOWN"; level "2"; protein_id "ENSP00000466358.1"; source "HAVANA"; tag "cds_end_NF";
chr1	HAVANA	exon	10404161	10404279	.	+	.	gene_id "ENSG00000142657.20"; transcript_id "ENCODEHT000292848"; gene_type "protein_coding"; gene_status "KNOWN"; gene_name "PGD"; transcript_status "NOVEL"; transcript_name "ENCODEHT000292848"; exon_number "4"; exon_id "ENSE00002968744.1"; talon_gene "351"; talon_transcript "292848"; talon_exon "6685"; ccdsid "CCDS113.1"; exon_status "KNOWN"; level "2"; protein_id "ENSP00000466358.1"; source "HAVANA"; tag "cds_end_NF";
chr1	HAVANA	exon	10408071	10408140	.	+	.	gene_id "ENSG00000142657.20"; transcript_id "ENCODEHT000292848"; gene_type "protein_coding"; gene_status "KNOWN"; gene_name "PGD"; transcript_status "NOVEL"; transcript_name "ENCODEHT000292848"; exon_number "5"; exon_id "ENSE00003786496.1"; talon_gene "351"; talon_transcript "292848"; talon_exon "6687"; ccdsid "CCDS113.1"; exon_status "KNOWN"; level "2"; protein_id "ENSP00000466358.1"; source "HAVANA"; tag "cds_end_NF";
chr1	HAVANA	exon	10411418	10411552	.	+	.	gene_id "ENSG00000142657.20"; transcript_id "ENCODEHT000292848"; gene_type "protein_coding"; gene_status "KNOWN"; gene_name "PGD"; transcript_status "NOVEL"; transcript_name "ENCODEHT000292848"; exon_number "6"; exon_id "ENSE00003787396.1"; talon_gene "351"; talon_transcript "292848"; talon_exon "6689"; ccdsid "CCDS113.1"; exon_status "KNOWN"; level "2"; protein_id "ENSP00000466358.1"; source "HAVANA"; tag "cds_end_NF";
chr1	HAVANA	exon	10413062	10413251	.	+	.	gene_id "ENSG00000142657.20"; transcript_id "ENCODEHT000292848"; gene_type "protein_coding"; gene_status "KNOWN"; gene_name "PGD"; transcript_status "NOVEL"; transcript_name "ENCODEHT000292848"; exon_number "7"; exon_id "ENSE00003788764.1"; talon_gene "351"; talon_transcript "292848"; talon_exon "6699"; ccdsid "CCDS113.1"; exon_status "KNOWN"; level "2"; protein_id "ENSP00000270776.8"; source "HAVANA"; tag "CCDS";
chr1	HAVANA	exon	10416987	10417117	.	+	.	gene_id "ENSG00000142657.20"; transcript_id "ENCODEHT000292848"; gene_type "protein_coding"; gene_status "KNOWN"; gene_name "PGD"; transcript_status "NOVEL"; transcript_name "ENCODEHT000292848"; exon_number "8"; exon_id "ENSE00003623710.1"; talon_gene "351"; talon_transcript "292848"; talon_exon "6701"; ccdsid "CCDS113.1"; exon_status "KNOWN"; level "2"; protein_id "ENSP00000270776.8"; source "HAVANA"; tag "CCDS";
chr1	HAVANA	exon	10417376	10417509	.	+	.	gene_id "ENSG00000142657.20"; transcript_id "ENCODEHT000292848"; gene_type "protein_coding"; gene_status "KNOWN"; gene_name "PGD"; transcript_status "NOVEL"; transcript_name "ENCODEHT000292848"; exon_number "9"; exon_id "ENSE00003790627.1"; talon_gene "351"; talon_transcript "292848"; talon_exon "6703"; ccdsid "CCDS113.1"; exon_status "KNOWN"; level "2"; protein_id "ENSP00000270776.8"; source "HAVANA"; tag "CCDS";
chr1	HAVANA	exon	10418826	10418925	.	+	.	gene_id "ENSG00000142657.20"; transcript_id "ENCODEHT000292848"; gene_type "protein_coding"; gene_status "KNOWN"; gene_name "PGD"; transcript_status "NOVEL"; transcript_name "ENCODEHT000292848"; exon_number "10"; exon_id "ENSE00003691826.1"; talon_gene "351"; talon_transcript "292848"; talon_exon "6705"; ccdsid "CCDS113.1"; exon_status "KNOWN"; level "2"; protein_id "ENSP00000270776.8"; source "HAVANA"; tag "CCDS";
chr1	HAVANA	exon	10419417	10419539	.	+	.	gene_id "ENSG00000142657.20"; transcript_id "ENCODEHT000292848"; gene_type "protein_coding"; gene_status "KNOWN"; gene_name "PGD"; transcript_status "NOVEL"; transcript_name "ENCODEHT000292848"; exon_number "11"; exon_id "ENSE00003544484.1"; talon_gene "351"; talon_transcript "292848"; talon_exon "6707"; ccdsid "CCDS113.1"; exon_status "KNOWN"; level "2"; protein_id "ENSP00000270776.8"; source "HAVANA"; tag "CCDS";
chr1	HAVANA	exon	10419630	10420144	.	+	.	gene_id "ENSG00000142657.20"; transcript_id "ENCODEHT000292848"; gene_type "protein_coding"; gene_status "KNOWN"; gene_name "PGD"; transcript_status "NOVEL"; transcript_name "ENCODEHT000292848"; exon_number "12"; exon_id "ENSE00001229441.4"; talon_gene "351"; talon_transcript "292848"; talon_exon "6709"; ccdsid "CCDS113.1"; exon_status "KNOWN"; level "2"; protein_id "ENSP00000270776.8"; source "HAVANA"; tag "CCDS";
chr1	HAVANA	transcript	10399080	10420144	.	+	.	gene_id "ENSG00000142657.20"; transcript_id "ENST00000270776.12"; gene_name "PGD"; gene_status "KNOWN"; gene_type "protein_coding"; transcript_type "protein_coding"; transcript_status "KNOWN"; transcript_name "PGD-201"; talon_gene "351"; talon_transcript "1446"; ccdsid "CCDS113.1"; havana_transcript "OTTHUMT00000005398.1"; level "2"; protein_id "ENSP00000270776.8"; source "HAVANA"; tag "CCDS"; transcript_support_level "1";
chr1	HAVANA	exon	10399080	10399125	.	+	.	gene_id "ENSG00000142657.20"; transcript_id "ENST00000270776.12"; gene_type "protein_coding"; gene_status "KNOWN"; gene_name "PGD"; transcript_type "protein_coding"; transcript_status "KNOWN"; transcript_name "PGD-201"; exon_number "1"; exon_id "ENSE00001916920.1"; talon_gene "351"; talon_transcript "1446"; talon_exon "6697"; ccdsid "CCDS113.1"; exon_status "KNOWN"; level "2"; protein_id "ENSP00000270776.8"; source "HAVANA"; tag "CCDS";
chr1	HAVANA	exon	10399629	10399704	.	+	.	gene_id "ENSG00000142657.20"; transcript_id "ENST00000270776.12"; gene_type "protein_coding"; gene_status "KNOWN"; gene_name "PGD"; transcript_type "protein_coding"; transcript_status "KNOWN"; transcript_name "PGD-201"; exon_number "2"; exon_id "ENSE00003532743.1"; talon_gene "351"; talon_transcript "1446"; talon_exon "6679"; ccdsid "CCDS113.1"; exon_status "KNOWN"; level "2"; protein_id "ENSP00000466358.1"; source "HAVANA"; tag "cds_end_NF";
chr1	HAVANA	exon	10400393	10400572	.	+	.	gene_id "ENSG00000142657.20"; transcript_id "ENST00000270776.12"; gene_type "protein_coding"; gene_status "KNOWN"; gene_name "PGD"; transcript_type "protein_coding"; transcript_status "KNOWN"; transcript_name "PGD-201"; exon_number "3"; exon_id "ENSE00002889830.1"; talon_gene "351"; talon_transcript "1446"; talon_exon "6681"; ccdsid "CCDS113.1"; exon_status "KNOWN"; level "2"; protein_id "ENSP00000466358.1"; source "HAVANA"; tag "cds_end_NF";
chr1	HAVANA	exon	10403071	10403136	.	+	.	gene_id "ENSG00000142657.20"; transcript_id "ENST00000270776.12"; gene_type "protein_coding"; gene_status "KNOWN"; gene_name "PGD"; transcript_type "protein_coding"; transcript_status "KNOWN"; transcript_name "PGD-201"; exon_number "4"; exon_id "ENSE00003506702.1"; talon_gene "351"; talon_transcript "1446"; talon_exon "6683"; ccdsid "CCDS113.1"; exon_status "KNOWN"; level "2"; protein_id "ENSP00000466358.1"; source "HAVANA"; tag "cds_end_NF";
chr1	HAVANA	exon	10404161	10404279	.	+	.	gene_id "ENSG00000142657.20"; transcript_id "ENST00000270776.12"; gene_type "protein_coding"; gene_status "KNOWN"; gene_name "PGD"; transcript_type "protein_coding"; transcript_status "KNOWN"; transcript_name "PGD-201"; exon_number "5"; exon_id "ENSE00002968744.1"; talon_gene "351"; talon_transcript "1446"; talon_exon "6685"; ccdsid "CCDS113.1"; exon_status "KNOWN"; level "2"; protein_id "ENSP00000466358.1"; source "HAVANA"; tag "cds_end_NF";
chr1	HAVANA	exon	10408071	10408140	.	+	.	gene_id "ENSG00000142657.20"; transcript_id "ENST00000270776.12"; gene_type "protein_coding"; gene_status "KNOWN"; gene_name "PGD"; transcript_type "protein_coding"; transcript_status "KNOWN"; transcript_name "PGD-201"; exon_number "6"; exon_id "ENSE00003786496.1"; talon_gene "351"; talon_transcript "1446"; talon_exon "6687"; ccdsid "CCDS113.1"; exon_status "KNOWN"; level "2"; protein_id "ENSP00000466358.1"; source "HAVANA"; tag "cds_end_NF";
chr1	HAVANA	exon	10411418	10411552	.	+	.	gene_id "ENSG00000142657.20"; transcript_id "ENST00000270776.12"; gene_type "protein_coding"; gene_status "KNOWN"; gene_name "PGD"; transcript_type "protein_coding"; transcript_status "KNOWN"; transcript_name "PGD-201"; exon_number "7"; exon_id "ENSE00003787396.1"; talon_gene "351"; talon_transcript "1446"; talon_exon "6689"; ccdsid "CCDS113.1"; exon_status "KNOWN"; level "2"; protein_id "ENSP00000466358.1"; source "HAVANA"; tag "cds_end_NF";
chr1	HAVANA	exon	10413062	10413251	.	+	.	gene_id "ENSG00000142657.20"; transcript_id "ENST00000270776.12"; gene_type "protein_coding"; gene_status "KNOWN"; gene_name "PGD"; transcript_type "protein_coding"; transcript_status "KNOWN"; transcript_name "PGD-201"; exon_number "8"; exon_id "ENSE00003788764.1"; talon_gene "351"; talon_transcript "1446"; talon_exon "6699"; ccdsid "CCDS113.1"; exon_status "KNOWN"; level "2"; protein_id "ENSP00000270776.8"; source "HAVANA"; tag "CCDS";
chr1	HAVANA	exon	10416987	10417117	.	+	.	gene_id "ENSG00000142657.20"; transcript_id "ENST00000270776.12"; gene_type "protein_coding"; gene_status "KNOWN"; gene_name "PGD"; transcript_type "protein_coding"; transcript_status "KNOWN"; transcript_name "PGD-201"; exon_number "9"; exon_id "ENSE00003623710.1"; talon_gene "351"; talon_transcript "1446"; talon_exon "6701"; ccdsid "CCDS113.1"; exon_status "KNOWN"; level "2"; protein_id "ENSP00000270776.8"; source "HAVANA"; tag "CCDS";
chr1	HAVANA	exon	10417376	10417509	.	+	.	gene_id "ENSG00000142657.20"; transcript_id "ENST00000270776.12"; gene_type "protein_coding"; gene_status "KNOWN"; gene_name "PGD"; transcript_type "protein_coding"; transcript_status "KNOWN"; transcript_name "PGD-201"; exon_number "10"; exon_id "ENSE00003790627.1"; talon_gene "351"; talon_transcript "1446"; talon_exon "6703"; ccdsid "CCDS113.1"; exon_status "KNOWN"; level "2"; protein_id "ENSP00000270776.8"; source "HAVANA"; tag "CCDS";
chr1	HAVANA	exon	10418826	10418925	.	+	.	gene_id "ENSG00000142657.20"; transcript_id "ENST00000270776.12"; gene_type "protein_coding"; gene_status "KNOWN"; gene_name "PGD"; transcript_type "protein_coding"; transcript_status "KNOWN"; transcript_name "PGD-201"; exon_number "11"; exon_id "ENSE00003691826.1"; talon_gene "351"; talon_transcript "1446"; talon_exon "6705"; ccdsid "CCDS113.1"; exon_status "KNOWN"; level "2"; protein_id "ENSP00000270776.8"; source "HAVANA"; tag "CCDS";
chr1	HAVANA	exon	10419417	10419539	.	+	.	gene_id "ENSG00000142657.20"; transcript_id "ENST00000270776.12"; gene_type "protein_coding"; gene_status "KNOWN"; gene_name "PGD"; transcript_type "protein_coding"; transcript_status "KNOWN"; transcript_name "PGD-201"; exon_number "12"; exon_id "ENSE00003544484.1"; talon_gene "351"; talon_transcript "1446"; talon_exon "6707"; ccdsid "CCDS113.1"; exon_status "KNOWN"; level "2"; protein_id "ENSP00000270776.8"; source "HAVANA"; tag "CCDS";
chr1	HAVANA	exon	10419630	10420144	.	+	.	gene_id "ENSG00000142657.20"; transcript_id "ENST00000270776.12"; gene_type "protein_coding"; gene_status "KNOWN"; gene_name "PGD"; transcript_type "protein_coding"; transcript_status "KNOWN"; transcript_name "PGD-201"; exon_number "13"; exon_id "ENSE00001229441.4"; talon_gene "351"; talon_transcript "1446"; talon_exon "6709"; ccdsid "CCDS113.1"; exon_status "KNOWN"; level "2"; protein_id "ENSP00000270776.8"; source "HAVANA"; tag "CCDS";
chr1	TALON	transcript	10399498	10420144	.	+	.	gene_id "ENSG00000142657.20"; transcript_id "ENCODEHT000294314"; gene_name "PGD"; gene_status "KNOWN"; gene_type "protein_coding"; transcript_status "NOVEL"; transcript_name "ENCODEHT000294314"; talon_gene "351"; talon_transcript "294314"; ISM-suffix_to_IDs "1446,293091"; ISM-suffix_transcript "TRUE"; ISM_to_IDs "1446,293091"; ISM_transcript "TRUE";
chr1	HAVANA	exon	10399498	10399704	.	+	.	gene_id "ENSG00000142657.20"; transcript_id "ENCODEHT000294314"; gene_type "protein_coding"; gene_status "KNOWN"; gene_name "PGD"; transcript_status "NOVEL"; transcript_name "ENCODEHT000294314"; exon_number "1"; exon_id "ENSE00001850375.1"; talon_gene "351"; talon_transcript "294314"; talon_exon "6712"; exon_status "KNOWN"; level "2"; protein_id "ENSP00000466574.1"; source "HAVANA"; tag "cds_end_NF";
chr1	HAVANA	exon	10400393	10400572	.	+	.	gene_id "ENSG00000142657.20"; transcript_id "ENCODEHT000294314"; gene_type "protein_coding"; gene_status "KNOWN"; gene_name "PGD"; transcript_status "NOVEL"; transcript_name "ENCODEHT000294314"; exon_number "2"; exon_id "ENSE00002889830.1"; talon_gene "351"; talon_transcript "294314"; talon_exon "6681"; ccdsid "CCDS113.1"; exon_status "KNOWN"; level "2"; protein_id "ENSP00000466358.1"; source "HAVANA"; tag "cds_end_NF";
chr1	HAVANA	exon	10403071	10403136	.	+	.	gene_id "ENSG00000142657.20"; transcript_id "ENCODEHT000294314"; gene_type "protein_coding"; gene_status "KNOWN"; gene_name "PGD"; transcript_status "NOVEL"; transcript_name "ENCODEHT000294314"; exon_number "3"; exon_id "ENSE00003506702.1"; talon_gene "351"; talon_transcript "294314"; talon_exon "6683"; ccdsid "CCDS113.1"; exon_status "KNOWN"; level "2"; protein_id "ENSP00000466358.1"; source "HAVANA"; tag "cds_end_NF";
chr1	HAVANA	exon	10404161	10404279	.	+	.	gene_id "ENSG00000142657.20"; transcript_id "ENCODEHT000294314"; gene_type "protein_coding"; gene_status "KNOWN"; gene_name "PGD"; transcript_status "NOVEL"; transcript_name "ENCODEHT000294314"; exon_number "4"; exon_id "ENSE00002968744.1"; talon_gene "351"; talon_transcript "294314"; talon_exon "6685"; ccdsid "CCDS113.1"; exon_status "KNOWN"; level "2"; protein_id "ENSP00000466358.1"; source "HAVANA"; tag "cds_end_NF";
chr1	HAVANA	exon	10408071	10408140	.	+	.	gene_id "ENSG00000142657.20"; transcript_id "ENCODEHT000294314"; gene_type "protein_coding"; gene_status "KNOWN"; gene_name "PGD"; transcript_status "NOVEL"; transcript_name "ENCODEHT000294314"; exon_number "5"; exon_id "ENSE00003786496.1"; talon_gene "351"; talon_transcript "294314"; talon_exon "6687"; ccdsid "CCDS113.1"; exon_status "KNOWN"; level "2"; protein_id "ENSP00000466358.1"; source "HAVANA"; tag "cds_end_NF";
chr1	HAVANA	exon	10411418	10411552	.	+	.	gene_id "ENSG00000142657.20"; transcript_id "ENCODEHT000294314"; gene_type "protein_coding"; gene_status "KNOWN"; gene_name "PGD"; transcript_status "NOVEL"; transcript_name "ENCODEHT000294314"; exon_number "6"; exon_id "ENSE00003787396.1"; talon_gene "351"; talon_transcript "294314"; talon_exon "6689"; ccdsid "CCDS113.1"; exon_status "KNOWN"; level "2"; protein_id "ENSP00000466358.1"; source "HAVANA"; tag "cds_end_NF";
chr1	HAVANA	exon	10413062	10413251	.	+	.	gene_id "ENSG00000142657.20"; transcript_id "ENCODEHT000294314"; gene_type "protein_coding"; gene_status "KNOWN"; gene_name "PGD"; transcript_status "NOVEL"; transcript_name "ENCODEHT000294314"; exon_number "7"; exon_id "ENSE00003788764.1"; talon_gene "351"; talon_transcript "294314"; talon_exon "6699"; ccdsid "CCDS113.1"; exon_status "KNOWN"; level "2"; protein_id "ENSP00000270776.8"; source "HAVANA"; tag "CCDS";
chr1	HAVANA	exon	10416987	10417117	.	+	.	gene_id "ENSG00000142657.20"; transcript_id "ENCODEHT000294314"; gene_type "protein_coding"; gene_status "KNOWN"; gene_name "PGD"; transcript_status "NOVEL"; transcript_name "ENCODEHT000294314"; exon_number "8"; exon_id "ENSE00003623710.1"; talon_gene "351"; talon_transcript "294314"; talon_exon "6701"; ccdsid "CCDS113.1"; exon_status "KNOWN"; level "2"; protein_id "ENSP00000270776.8"; source "HAVANA"; tag "CCDS";
chr1	HAVANA	exon	10417376	10417509	.	+	.	gene_id "ENSG00000142657.20"; transcript_id "ENCODEHT000294314"; gene_type "protein_coding"; gene_status "KNOWN"; gene_name "PGD"; transcript_status "NOVEL"; transcript_name "ENCODEHT000294314"; exon_number "9"; exon_id "ENSE00003790627.1"; talon_gene "351"; talon_transcript "294314"; talon_exon "6703"; ccdsid "CCDS113.1"; exon_status "KNOWN"; level "2"; protein_id "ENSP00000270776.8"; source "HAVANA"; tag "CCDS";
chr1	HAVANA	exon	10418826	10418925	.	+	.	gene_id "ENSG00000142657.20"; transcript_id "ENCODEHT000294314"; gene_type "protein_coding"; gene_status "KNOWN"; gene_name "PGD"; transcript_status "NOVEL"; transcript_name "ENCODEHT000294314"; exon_number "10"; exon_id "ENSE00003691826.1"; talon_gene "351"; talon_transcript "294314"; talon_exon "6705"; ccdsid "CCDS113.1"; exon_status "KNOWN"; level "2"; protein_id "ENSP00000270776.8"; source "HAVANA"; tag "CCDS";
chr1	HAVANA	exon	10419417	10419539	.	+	.	gene_id "ENSG00000142657.20"; transcript_id "ENCODEHT000294314"; gene_type "protein_coding"; gene_status "KNOWN"; gene_name "PGD"; transcript_status "NOVEL"; transcript_name "ENCODEHT000294314"; exon_number "11"; exon_id "ENSE00003544484.1"; talon_gene "351"; talon_transcript "294314"; talon_exon "6707"; ccdsid "CCDS113.1"; exon_status "KNOWN"; level "2"; protein_id "ENSP00000270776.8"; source "HAVANA"; tag "CCDS";
chr1	HAVANA	exon	10419630	10420144	.	+	.	gene_id "ENSG00000142657.20"; transcript_id "ENCODEHT000294314"; gene_type "protein_coding"; gene_status "KNOWN"; gene_name "PGD"; transcript_status "NOVEL"; transcript_name "ENCODEHT000294314"; exon_number "12"; exon_id "ENSE00001229441.4"; talon_gene "351"; talon_transcript "294314"; talon_exon "6709"; ccdsid "CCDS113.1"; exon_status "KNOWN"; level "2"; protein_id "ENSP00000270776.8"; source "HAVANA"; tag "CCDS";
chr1	TALON	transcript	10404161	10420144	.	+	.	gene_id "ENSG00000142657.20"; transcript_id "ENCODEHT000294368"; gene_name "PGD"; gene_status "KNOWN"; gene_type "protein_coding"; transcript_status "NOVEL"; transcript_name "ENCODEHT000294368"; talon_gene "351"; talon_transcript "294368"; ISM-suffix_to_IDs "1446,292848,292857,292926,292997,293091,293198,293382,293396,293429,293859,294314,294318,294321,294333,294336,294344,294353,294357"; ISM-suffix_transcript "TRUE"; ISM_to_IDs "1446,292848,292857,292926,292997,293091,293198,293382,293396,293429,293859,294314,294318,294321,294333,294336,294344,294353,294357"; ISM_transcript "TRUE";
chr1	HAVANA	exon	10404161	10404279	.	+	.	gene_id "ENSG00000142657.20"; transcript_id "ENCODEHT000294368"; gene_type "protein_coding"; gene_status "KNOWN"; gene_name "PGD"; transcript_status "NOVEL"; transcript_name "ENCODEHT000294368"; exon_number "1"; exon_id "ENSE00002968744.1"; talon_gene "351"; talon_transcript "294368"; talon_exon "6685"; ccdsid "CCDS113.1"; exon_status "KNOWN"; level "2"; protein_id "ENSP00000466358.1"; source "HAVANA"; tag "cds_end_NF";
chr1	HAVANA	exon	10408071	10408140	.	+	.	gene_id "ENSG00000142657.20"; transcript_id "ENCODEHT000294368"; gene_type "protein_coding"; gene_status "KNOWN"; gene_name "PGD"; transcript_status "NOVEL"; transcript_name "ENCODEHT000294368"; exon_number "2"; exon_id "ENSE00003786496.1"; talon_gene "351"; talon_transcript "294368"; talon_exon "6687"; ccdsid "CCDS113.1"; exon_status "KNOWN"; level "2"; protein_id "ENSP00000466358.1"; source "HAVANA"; tag "cds_end_NF";
chr1	HAVANA	exon	10411418	10411552	.	+	.	gene_id "ENSG00000142657.20"; transcript_id "ENCODEHT000294368"; gene_type "protein_coding"; gene_status "KNOWN"; gene_name "PGD"; transcript_status "NOVEL"; transcript_name "ENCODEHT000294368"; exon_number "3"; exon_id "ENSE00003787396.1"; talon_gene "351"; talon_transcript "294368"; talon_exon "6689"; ccdsid "CCDS113.1"; exon_status "KNOWN"; level "2"; protein_id "ENSP00000466358.1"; source "HAVANA"; tag "cds_end_NF";
chr1	HAVANA	exon	10413062	10413251	.	+	.	gene_id "ENSG00000142657.20"; transcript_id "ENCODEHT000294368"; gene_type "protein_coding"; gene_status "KNOWN"; gene_name "PGD"; transcript_status "NOVEL"; transcript_name "ENCODEHT000294368"; exon_number "4"; exon_id "ENSE00003788764.1"; talon_gene "351"; talon_transcript "294368"; talon_exon "6699"; ccdsid "CCDS113.1"; exon_status "KNOWN"; level "2"; protein_id "ENSP00000270776.8"; source "HAVANA"; tag "CCDS";
chr1	HAVANA	exon	10416987	10417117	.	+	.	gene_id "ENSG00000142657.20"; transcript_id "ENCODEHT000294368"; gene_type "protein_coding"; gene_status "KNOWN"; gene_name "PGD"; transcript_status "NOVEL"; transcript_name "ENCODEHT000294368"; exon_number "5"; exon_id "ENSE00003623710.1"; talon_gene "351"; talon_transcript "294368"; talon_exon "6701"; ccdsid "CCDS113.1"; exon_status "KNOWN"; level "2"; protein_id "ENSP00000270776.8"; source "HAVANA"; tag "CCDS";
chr1	HAVANA	exon	10417376	10417509	.	+	.	gene_id "ENSG00000142657.20"; transcript_id "ENCODEHT000294368"; gene_type "protein_coding"; gene_status "KNOWN"; gene_name "PGD"; transcript_status "NOVEL"; transcript_name "ENCODEHT000294368"; exon_number "6"; exon_id "ENSE00003790627.1"; talon_gene "351"; talon_transcript "294368"; talon_exon "6703"; ccdsid "CCDS113.1"; exon_status "KNOWN"; level "2"; protein_id "ENSP00000270776.8"; source "HAVANA"; tag "CCDS";
chr1	HAVANA	exon	10418826	10418925	.	+	.	gene_id "ENSG00000142657.20"; transcript_id "ENCODEHT000294368"; gene_type "protein_coding"; gene_status "KNOWN"; gene_name "PGD"; transcript_status "NOVEL"; transcript_name "ENCODEHT000294368"; exon_number "7"; exon_id "ENSE00003691826.1"; talon_gene "351"; talon_transcript "294368"; talon_exon "6705"; ccdsid "CCDS113.1"; exon_status "KNOWN"; level "2"; protein_id "ENSP00000270776.8"; source "HAVANA"; tag "CCDS";
chr1	HAVANA	exon	10419417	10419539	.	+	.	gene_id "ENSG00000142657.20"; transcript_id "ENCODEHT000294368"; gene_type "protein_coding"; gene_status "KNOWN"; gene_name "PGD"; transcript_status "NOVEL"; transcript_name "ENCODEHT000294368"; exon_number "8"; exon_id "ENSE00003544484.1"; talon_gene "351"; talon_transcript "294368"; talon_exon "6707"; ccdsid "CCDS113.1"; exon_status "KNOWN"; level "2"; protein_id "ENSP00000270776.8"; source "HAVANA"; tag "CCDS";
chr1	HAVANA	exon	10419630	10420144	.	+	.	gene_id "ENSG00000142657.20"; transcript_id "ENCODEHT000294368"; gene_type "protein_coding"; gene_status "KNOWN"; gene_name "PGD"; transcript_status "NOVEL"; transcript_name "ENCODEHT000294368"; exon_number "9"; exon_id "ENSE00001229441.4"; talon_gene "351"; talon_transcript "294368"; talon_exon "6709"; ccdsid "CCDS113.1"; exon_status "KNOWN"; level "2"; protein_id "ENSP00000270776.8"; source "HAVANA"; tag "CCDS";
chr1	TALON	transcript	10408071	10420144	.	+	.	gene_id "ENSG00000142657.20"; transcript_id "ENCODEHT000294402"; gene_name "PGD"; gene_status "KNOWN"; gene_type "protein_coding"; transcript_status "NOVEL"; transcript_name "ENCODEHT000294402"; talon_gene "351"; talon_transcript "294402"; ISM-suffix_to_IDs "1446,292848,292857,292926,292997,293091,293198,293217,293382,293396,293429,293859,294070,294205,294314,294318,294321,294323,294326,294327,294328,294333,294336,294344,294352,294353,294357,294368,294379"; ISM-suffix_transcript "TRUE"; ISM_to_IDs "1446,292848,292857,292926,292997,293091,293198,293217,293382,293396,293429,293859,294070,294205,294314,294318,294321,294323,294326,294327,294328,294333,294336,294344,294352,294353,294357,294368,294379"; ISM_transcript "TRUE";
chr1	HAVANA	exon	10408071	10408140	.	+	.	gene_id "ENSG00000142657.20"; transcript_id "ENCODEHT000294402"; gene_type "protein_coding"; gene_status "KNOWN"; gene_name "PGD"; transcript_status "NOVEL"; transcript_name "ENCODEHT000294402"; exon_number "1"; exon_id "ENSE00003786496.1"; talon_gene "351"; talon_transcript "294402"; talon_exon "6687"; ccdsid "CCDS113.1"; exon_status "KNOWN"; level "2"; protein_id "ENSP00000466358.1"; source "HAVANA"; tag "cds_end_NF";
chr1	HAVANA	exon	10411418	10411552	.	+	.	gene_id "ENSG00000142657.20"; transcript_id "ENCODEHT000294402"; gene_type "protein_coding"; gene_status "KNOWN"; gene_name "PGD"; transcript_status "NOVEL"; transcript_name "ENCODEHT000294402"; exon_number "2"; exon_id "ENSE00003787396.1"; talon_gene "351"; talon_transcript "294402"; talon_exon "6689"; ccdsid "CCDS113.1"; exon_status "KNOWN"; level "2"; protein_id "ENSP00000466358.1"; source "HAVANA"; tag "cds_end_NF";
chr1	HAVANA	exon	10413062	10413251	.	+	.	gene_id "ENSG00000142657.20"; transcript_id "ENCODEHT000294402"; gene_type "protein_coding"; gene_status "KNOWN"; gene_name "PGD"; transcript_status "NOVEL"; transcript_name "ENCODEHT000294402"; exon_number "3"; exon_id "ENSE00003788764.1"; talon_gene "351"; talon_transcript "294402"; talon_exon "6699"; ccdsid "CCDS113.1"; exon_status "KNOWN"; level "2"; protein_id "ENSP00000270776.8"; source "HAVANA"; tag "CCDS";
chr1	HAVANA	exon	10416987	10417117	.	+	.	gene_id "ENSG00000142657.20"; transcript_id "ENCODEHT000294402"; gene_type "protein_coding"; gene_status "KNOWN"; gene_name "PGD"; transcript_status "NOVEL"; transcript_name "ENCODEHT000294402"; exon_number "4"; exon_id "ENSE00003623710.1"; talon_gene "351"; talon_transcript "294402"; talon_exon "6701"; ccdsid "CCDS113.1"; exon_status "KNOWN"; level "2"; protein_id "ENSP00000270776.8"; source "HAVANA"; tag "CCDS";
chr1	HAVANA	exon	10417376	10417509	.	+	.	gene_id "ENSG00000142657.20"; transcript_id "ENCODEHT000294402"; gene_type "protein_coding"; gene_status "KNOWN"; gene_name "PGD"; transcript_status "NOVEL"; transcript_name "ENCODEHT000294402"; exon_number "5"; exon_id "ENSE00003790627.1"; talon_gene "351"; talon_transcript "294402"; talon_exon "6703"; ccdsid "CCDS113.1"; exon_status "KNOWN"; level "2"; protein_id "ENSP00000270776.8"; source "HAVANA"; tag "CCDS";
chr1	HAVANA	exon	10418826	10418925	.	+	.	gene_id "ENSG00000142657.20"; transcript_id "ENCODEHT000294402"; gene_type "protein_coding"; gene_status "KNOWN"; gene_name "PGD"; transcript_status "NOVEL"; transcript_name "ENCODEHT000294402"; exon_number "6"; exon_id "ENSE00003691826.1"; talon_gene "351"; talon_transcript "294402"; talon_exon "6705"; ccdsid "CCDS113.1"; exon_status "KNOWN"; level "2"; protein_id "ENSP00000270776.8"; source "HAVANA"; tag "CCDS";
chr1	HAVANA	exon	10419417	10419539	.	+	.	gene_id "ENSG00000142657.20"; transcript_id "ENCODEHT000294402"; gene_type "protein_coding"; gene_status "KNOWN"; gene_name "PGD"; transcript_status "NOVEL"; transcript_name "ENCODEHT000294402"; exon_number "7"; exon_id "ENSE00003544484.1"; talon_gene "351"; talon_transcript "294402"; talon_exon "6707"; ccdsid "CCDS113.1"; exon_status "KNOWN"; level "2"; protein_id "ENSP00000270776.8"; source "HAVANA"; tag "CCDS";
chr1	HAVANA	exon	10419630	10420144	.	+	.	gene_id "ENSG00000142657.20"; transcript_id "ENCODEHT000294402"; gene_type "protein_coding"; gene_status "KNOWN"; gene_name "PGD"; transcript_status "NOVEL"; transcript_name "ENCODEHT000294402"; exon_number "8"; exon_id "ENSE00001229441.4"; talon_gene "351"; talon_transcript "294402"; talon_exon "6709"; ccdsid "CCDS113.1"; exon_status "KNOWN"; level "2"; protein_id "ENSP00000270776.8"; source "HAVANA"; tag "CCDS";
chr1	TALON	transcript	10411418	10420144	.	+	.	gene_id "ENSG00000142657.20"; transcript_id "ENCODEHT000294435"; gene_name "PGD"; gene_status "KNOWN"; gene_type "protein_coding"; transcript_status "NOVEL"; transcript_name "ENCODEHT000294435"; talon_gene "351"; talon_transcript "294435"; ISM-suffix_to_IDs "1446,292827,292848,292857,292926,292982,292997,293030,293064,293091,293198,293217,293382,293396,293429,293859,294068,294070,294205,294225,294228,294292,294314,294318,294321,294323,294324,294326,294327,294328,294333,294336,294344,294346,294348,294352,294353,294357,294365,294368,294370,294378,294379,294387,294402,294403,294432"; ISM-suffix_transcript "TRUE"; ISM_to_IDs "1446,292827,292848,292857,292926,292982,292997,293030,293064,293091,293198,293217,293382,293396,293429,293859,294068,294070,294205,294225,294228,294292,294314,294318,294321,294323,294324,294326,294327,294328,294333,294336,294344,294346,294348,294352,294353,294357,294365,294368,294370,294378,294379,294387,294402,294403,294432"; ISM_transcript "TRUE";
chr1	HAVANA	exon	10411418	10411552	.	+	.	gene_id "ENSG00000142657.20"; transcript_id "ENCODEHT000294435"; gene_type "protein_coding"; gene_status "KNOWN"; gene_name "PGD"; transcript_status "NOVEL"; transcript_name "ENCODEHT000294435"; exon_number "1"; exon_id "ENSE00003787396.1"; talon_gene "351"; talon_transcript "294435"; talon_exon "6689"; ccdsid "CCDS113.1"; exon_status "KNOWN"; level "2"; protein_id "ENSP00000466358.1"; source "HAVANA"; tag "cds_end_NF";
chr1	HAVANA	exon	10413062	10413251	.	+	.	gene_id "ENSG00000142657.20"; transcript_id "ENCODEHT000294435"; gene_type "protein_coding"; gene_status "KNOWN"; gene_name "PGD"; transcript_status "NOVEL"; transcript_name "ENCODEHT000294435"; exon_number "2"; exon_id "ENSE00003788764.1"; talon_gene "351"; talon_transcript "294435"; talon_exon "6699"; ccdsid "CCDS113.1"; exon_status "KNOWN"; level "2"; protein_id "ENSP00000270776.8"; source "HAVANA"; tag "CCDS";
chr1	HAVANA	exon	10416987	10417117	.	+	.	gene_id "ENSG00000142657.20"; transcript_id "ENCODEHT000294435"; gene_type "protein_coding"; gene_status "KNOWN"; gene_name "PGD"; transcript_status "NOVEL"; transcript_name "ENCODEHT000294435"; exon_number "3"; exon_id "ENSE00003623710.1"; talon_gene "351"; talon_transcript "294435"; talon_exon "6701"; ccdsid "CCDS113.1"; exon_status "KNOWN"; level "2"; protein_id "ENSP00000270776.8"; source "HAVANA"; tag "CCDS";
chr1	HAVANA	exon	10417376	10417509	.	+	.	gene_id "ENSG00000142657.20"; transcript_id "ENCODEHT000294435"; gene_type "protein_coding"; gene_status "KNOWN"; gene_name "PGD"; transcript_status "NOVEL"; transcript_name "ENCODEHT000294435"; exon_number "4"; exon_id "ENSE00003790627.1"; talon_gene "351"; talon_transcript "294435"; talon_exon "6703"; ccdsid "CCDS113.1"; exon_status "KNOWN"; level "2"; protein_id "ENSP00000270776.8"; source "HAVANA"; tag "CCDS";
chr1	HAVANA	exon	10418826	10418925	.	+	.	gene_id "ENSG00000142657.20"; transcript_id "ENCODEHT000294435"; gene_type "protein_coding"; gene_status "KNOWN"; gene_name "PGD"; transcript_status "NOVEL"; transcript_name "ENCODEHT000294435"; exon_number "5"; exon_id "ENSE00003691826.1"; talon_gene "351"; talon_transcript "294435"; talon_exon "6705"; ccdsid "CCDS113.1"; exon_status "KNOWN"; level "2"; protein_id "ENSP00000270776.8"; source "HAVANA"; tag "CCDS";
chr1	HAVANA	exon	10419417	10419539	.	+	.	gene_id "ENSG00000142657.20"; transcript_id "ENCODEHT000294435"; gene_type "protein_coding"; gene_status "KNOWN"; gene_name "PGD"; transcript_status "NOVEL"; transcript_name "ENCODEHT000294435"; exon_number "6"; exon_id "ENSE00003544484.1"; talon_gene "351"; talon_transcript "294435"; talon_exon "6707"; ccdsid "CCDS113.1"; exon_status "KNOWN"; level "2"; protein_id "ENSP00000270776.8"; source "HAVANA"; tag "CCDS";
chr1	HAVANA	exon	10419630	10420144	.	+	.	gene_id "ENSG00000142657.20"; transcript_id "ENCODEHT000294435"; gene_type "protein_coding"; gene_status "KNOWN"; gene_name "PGD"; transcript_status "NOVEL"; transcript_name "ENCODEHT000294435"; exon_number "7"; exon_id "ENSE00001229441.4"; talon_gene "351"; talon_transcript "294435"; talon_exon "6709"; ccdsid "CCDS113.1"; exon_status "KNOWN"; level "2"; protein_id "ENSP00000270776.8"; source "HAVANA"; tag "CCDS";
chr1	TALON	transcript	10412834	10420144	.	+	.	gene_id "ENSG00000142657.20"; transcript_id "ENCODEHT000294462"; gene_name "PGD"; gene_status "KNOWN"; gene_type "protein_coding"; transcript_status "NOVEL"; transcript_name "ENCODEHT000294462"; talon_gene "351"; talon_transcript "294462"; ISM-suffix_to_IDs "1446,292827,292848,292857,292886,292926,292982,292997,293030,293064,293091,293198,293217,293382,293396,293429,293859,294068,294070,294205,294225,294228,294292,294314,294318,294321,294323,294324,294326,294327,294328,294333,294336,294344,294346,294348,294352,294353,294357,294365,294368,294370,294378,294379,294387,294402,294403,294416,294432,294435"; ISM-suffix_transcript "TRUE"; ISM_to_IDs "1446,292827,292848,292857,292886,292926,292982,292997,293030,293064,293091,293198,293217,293382,293396,293429,293859,294068,294070,294205,294225,294228,294292,294314,294318,294321,294323,294324,294326,294327,294328,294333,294336,294344,294346,294348,294352,294353,294357,294365,294368,294370,294378,294379,294387,294402,294403,294416,294432,294435"; ISM_transcript "TRUE";
chr1	HAVANA	exon	10412834	10413251	.	+	.	gene_id "ENSG00000142657.20"; transcript_id "ENCODEHT000294462"; gene_type "protein_coding"; gene_status "KNOWN"; gene_name "PGD"; transcript_status "NOVEL"; transcript_name "ENCODEHT000294462"; exon_number "1"; exon_id "ENSE00001825605.1"; talon_gene "351"; talon_transcript "294462"; talon_exon "6715"; exon_status "KNOWN"; level "2"; source "HAVANA";
chr1	HAVANA	exon	10416987	10417117	.	+	.	gene_id "ENSG00000142657.20"; transcript_id "ENCODEHT000294462"; gene_type "protein_coding"; gene_status "KNOWN"; gene_name "PGD"; transcript_status "NOVEL"; transcript_name "ENCODEHT000294462"; exon_number "2"; exon_id "ENSE00003623710.1"; talon_gene "351"; talon_transcript "294462"; talon_exon "6701"; ccdsid "CCDS113.1"; exon_status "KNOWN"; level "2"; protein_id "ENSP00000270776.8"; source "HAVANA"; tag "CCDS";
chr1	HAVANA	exon	10417376	10417509	.	+	.	gene_id "ENSG00000142657.20"; transcript_id "ENCODEHT000294462"; gene_type "protein_coding"; gene_status "KNOWN"; gene_name "PGD"; transcript_status "NOVEL"; transcript_name "ENCODEHT000294462"; exon_number "3"; exon_id "ENSE00003790627.1"; talon_gene "351"; talon_transcript "294462"; talon_exon "6703"; ccdsid "CCDS113.1"; exon_status "KNOWN"; level "2"; protein_id "ENSP00000270776.8"; source "HAVANA"; tag "CCDS";
chr1	HAVANA	exon	10418826	10418925	.	+	.	gene_id "ENSG00000142657.20"; transcript_id "ENCODEHT000294462"; gene_type "protein_coding"; gene_status "KNOWN"; gene_name "PGD"; transcript_status "NOVEL"; transcript_name "ENCODEHT000294462"; exon_number "4"; exon_id "ENSE00003691826.1"; talon_gene "351"; talon_transcript "294462"; talon_exon "6705"; ccdsid "CCDS113.1"; exon_status "KNOWN"; level "2"; protein_id "ENSP00000270776.8"; source "HAVANA"; tag "CCDS";
chr1	HAVANA	exon	10419417	10419539	.	+	.	gene_id "ENSG00000142657.20"; transcript_id "ENCODEHT000294462"; gene_type "protein_coding"; gene_status "KNOWN"; gene_name "PGD"; transcript_status "NOVEL"; transcript_name "ENCODEHT000294462"; exon_number "5"; exon_id "ENSE00003544484.1"; talon_gene "351"; talon_transcript "294462"; talon_exon "6707"; ccdsid "CCDS113.1"; exon_status "KNOWN"; level "2"; protein_id "ENSP00000270776.8"; source "HAVANA"; tag "CCDS";
chr1	HAVANA	exon	10419630	10420144	.	+	.	gene_id "ENSG00000142657.20"; transcript_id "ENCODEHT000294462"; gene_type "protein_coding"; gene_status "KNOWN"; gene_name "PGD"; transcript_status "NOVEL"; transcript_name "ENCODEHT000294462"; exon_number "6"; exon_id "ENSE00001229441.4"; talon_gene "351"; talon_transcript "294462"; talon_exon "6709"; ccdsid "CCDS113.1"; exon_status "KNOWN"; level "2"; protein_id "ENSP00000270776.8"; source "HAVANA"; tag "CCDS";
chr1	TALON	transcript	10416124	10420144	.	+	.	gene_id "ENSG00000142657.20"; transcript_id "ENCODEHT000294504"; gene_name "PGD"; gene_status "KNOWN"; gene_type "protein_coding"; transcript_status "NOVEL"; transcript_name "ENCODEHT000294504"; talon_gene "351"; talon_transcript "294504"; ISM-suffix_to_IDs "1446,1451,292827,292848,292857,292886,292926,292982,292997,293030,293048,293064,293091,293198,293217,293382,293396,293429,293859,294068,294070,294205,294219,294225,294228,294292,294314,294318,294321,294323,294324,294326,294327,294328,294333,294336,294344,294346,294348,294350,294352,294353,294357,294365,294368,294370,294378,294379,294387,294402,294403,294416,294432,294435,294462"; ISM-suffix_transcript "TRUE"; ISM_to_IDs "1446,1451,292827,292848,292857,292886,292926,292982,292997,293030,293048,293064,293091,293198,293217,293382,293396,293429,293859,294068,294070,294205,294219,294225,294228,294292,294314,294318,294321,294323,294324,294326,294327,294328,294333,294336,294344,294346,294348,294350,294352,294353,294357,294365,294368,294370,294378,294379,294387,294402,294403,294416,294432,294435,294462"; ISM_transcript "TRUE";
chr1	TALON	exon	10416124	10417117	.	+	.	gene_id "ENSG00000142657.20"; transcript_id "ENCODEHT000294504"; gene_type "protein_coding"; gene_status "KNOWN"; gene_name "PGD"; transcript_status "NOVEL"; transcript_name "ENCODEHT000294504"; exon_number "1"; exon_id "1050612"; talon_gene "351"; talon_transcript "294504"; talon_exon "1050612"; exon_status "NOVEL";
chr1	HAVANA	exon	10417376	10417509	.	+	.	gene_id "ENSG00000142657.20"; transcript_id "ENCODEHT000294504"; gene_type "protein_coding"; gene_status "KNOWN"; gene_name "PGD"; transcript_status "NOVEL"; transcript_name "ENCODEHT000294504"; exon_number "2"; exon_id "ENSE00003790627.1"; talon_gene "351"; talon_transcript "294504"; talon_exon "6703"; ccdsid "CCDS113.1"; exon_status "KNOWN"; level "2"; protein_id "ENSP00000270776.8"; source "HAVANA"; tag "CCDS";
chr1	HAVANA	exon	10418826	10418925	.	+	.	gene_id "ENSG00000142657.20"; transcript_id "ENCODEHT000294504"; gene_type "protein_coding"; gene_status "KNOWN"; gene_name "PGD"; transcript_status "NOVEL"; transcript_name "ENCODEHT000294504"; exon_number "3"; exon_id "ENSE00003691826.1"; talon_gene "351"; talon_transcript "294504"; talon_exon "6705"; ccdsid "CCDS113.1"; exon_status "KNOWN"; level "2"; protein_id "ENSP00000270776.8"; source "HAVANA"; tag "CCDS";
chr1	HAVANA	exon	10419417	10419539	.	+	.	gene_id "ENSG00000142657.20"; transcript_id "ENCODEHT000294504"; gene_type "protein_coding"; gene_status "KNOWN"; gene_name "PGD"; transcript_status "NOVEL"; transcript_name "ENCODEHT000294504"; exon_number "4"; exon_id "ENSE00003544484.1"; talon_gene "351"; talon_transcript "294504"; talon_exon "6707"; ccdsid "CCDS113.1"; exon_status "KNOWN"; level "2"; protein_id "ENSP00000270776.8"; source "HAVANA"; tag "CCDS";
chr1	HAVANA	exon	10419630	10420144	.	+	.	gene_id "ENSG00000142657.20"; transcript_id "ENCODEHT000294504"; gene_type "protein_coding"; gene_status "KNOWN"; gene_name "PGD"; transcript_status "NOVEL"; transcript_name "ENCODEHT000294504"; exon_number "5"; exon_id "ENSE00001229441.4"; talon_gene "351"; talon_transcript "294504"; talon_exon "6709"; ccdsid "CCDS113.1"; exon_status "KNOWN"; level "2"; protein_id "ENSP00000270776.8"; source "HAVANA"; tag "CCDS";
chr1	TALON	transcript	10417376	10420144	.	+	.	gene_id "ENSG00000142657.20"; transcript_id "ENCODEHT000294535"; gene_name "PGD"; gene_status "KNOWN"; gene_type "protein_coding"; transcript_status "NOVEL"; transcript_name "ENCODEHT000294535"; talon_gene "351"; talon_transcript "294535"; ISM-suffix_to_IDs "1446,1451,292827,292848,292857,292886,292926,292982,292997,293030,293048,293064,293091,293198,293217,293382,293396,293429,293859,294068,294070,294205,294219,294225,294228,294292,294314,294318,294321,294323,294324,294326,294327,294328,294333,294336,294344,294346,294348,294350,294352,294353,294357,294365,294368,294370,294378,294379,294387,294391,294393,294402,294403,294416,294432,294435,294462,294504,294505"; ISM-suffix_transcript "TRUE"; ISM_to_IDs "1446,1451,292827,292848,292857,292886,292926,292982,292997,293030,293048,293064,293091,293198,293217,293382,293396,293429,293859,294068,294070,294205,294219,294225,294228,294292,294314,294318,294321,294323,294324,294326,294327,294328,294333,294336,294344,294346,294348,294350,294352,294353,294357,294365,294368,294370,294378,294379,294387,294391,294393,294402,294403,294416,294432,294435,294462,294504,294505"; ISM_transcript "TRUE";
chr1	HAVANA	exon	10417376	10417509	.	+	.	gene_id "ENSG00000142657.20"; transcript_id "ENCODEHT000294535"; gene_type "protein_coding"; gene_status "KNOWN"; gene_name "PGD"; transcript_status "NOVEL"; transcript_name "ENCODEHT000294535"; exon_number "1"; exon_id "ENSE00003790627.1"; talon_gene "351"; talon_transcript "294535"; talon_exon "6703"; ccdsid "CCDS113.1"; exon_status "KNOWN"; level "2"; protein_id "ENSP00000270776.8"; source "HAVANA"; tag "CCDS";
chr1	HAVANA	exon	10418826	10418925	.	+	.	gene_id "ENSG00000142657.20"; transcript_id "ENCODEHT000294535"; gene_type "protein_coding"; gene_status "KNOWN"; gene_name "PGD"; transcript_status "NOVEL"; transcript_name "ENCODEHT000294535"; exon_number "2"; exon_id "ENSE00003691826.1"; talon_gene "351"; talon_transcript "294535"; talon_exon "6705"; ccdsid "CCDS113.1"; exon_status "KNOWN"; level "2"; protein_id "ENSP00000270776.8"; source "HAVANA"; tag "CCDS";
chr1	HAVANA	exon	10419417	10419539	.	+	.	gene_id "ENSG00000142657.20"; transcript_id "ENCODEHT000294535"; gene_type "protein_coding"; gene_status "KNOWN"; gene_name "PGD"; transcript_status "NOVEL"; transcript_name "ENCODEHT000294535"; exon_number "3"; exon_id "ENSE00003544484.1"; talon_gene "351"; talon_transcript "294535"; talon_exon "6707"; ccdsid "CCDS113.1"; exon_status "KNOWN"; level "2"; protein_id "ENSP00000270776.8"; source "HAVANA"; tag "CCDS";
chr1	HAVANA	exon	10419630	10420144	.	+	.	gene_id "ENSG00000142657.20"; transcript_id "ENCODEHT000294535"; gene_type "protein_coding"; gene_status "KNOWN"; gene_name "PGD"; transcript_status "NOVEL"; transcript_name "ENCODEHT000294535"; exon_number "4"; exon_id "ENSE00001229441.4"; talon_gene "351"; talon_transcript "294535"; talon_exon "6709"; ccdsid "CCDS113.1"; exon_status "KNOWN"; level "2"; protein_id "ENSP00000270776.8"; source "HAVANA"; tag "CCDS";
chr1	HAVANA	transcript	10418812	10419808	.	+	.	gene_id "ENSG00000142657.20"; transcript_id "ENST00000496718.1"; gene_name "PGD"; gene_status "KNOWN"; gene_type "protein_coding"; transcript_type "retained_intron"; transcript_status "KNOWN"; transcript_name "PGD-209"; talon_gene "351"; talon_transcript "1452"; havana_transcript "OTTHUMT00000083940.1"; level "2"; source "HAVANA"; transcript_support_level "2";
chr1	HAVANA	exon	10418812	10418925	.	+	.	gene_id "ENSG00000142657.20"; transcript_id "ENST00000496718.1"; gene_type "protein_coding"; gene_status "KNOWN"; gene_name "PGD"; transcript_type "retained_intron"; transcript_status "KNOWN"; transcript_name "PGD-209"; exon_number "1"; exon_id "ENSE00001892687.1"; talon_gene "351"; talon_transcript "1452"; talon_exon "6720"; exon_status "KNOWN"; level "2"; source "HAVANA";
chr1	HAVANA	exon	10419417	10419808	.	+	.	gene_id "ENSG00000142657.20"; transcript_id "ENST00000496718.1"; gene_type "protein_coding"; gene_status "KNOWN"; gene_name "PGD"; transcript_type "retained_intron"; transcript_status "KNOWN"; transcript_name "PGD-209"; exon_number "2"; exon_id "ENSE00001959026.1"; talon_gene "351"; talon_transcript "1452"; talon_exon "6721"; exon_status "KNOWN"; level "2"; source "HAVANA";
chr1	TALON	transcript	10418812	10420144	.	+	.	gene_id "ENSG00000142657.20"; transcript_id "ENCODEHT000294562"; gene_name "PGD"; gene_status "KNOWN"; gene_type "protein_coding"; transcript_status "NOVEL"; transcript_name "ENCODEHT000294562"; talon_gene "351"; talon_transcript "294562"; ISM-suffix_to_IDs "1446,1451,292827,292848,292857,292886,292926,292982,292997,293030,293048,293064,293091,293198,293217,293382,293396,293429,293433,293499,293859,294058,294068,294070,294163,294205,294219,294225,294228,294292,294314,294318,294321,294323,294324,294326,294327,294328,294333,294336,294344,294346,294348,294350,294352,294353,294357,294365,294368,294370,294378,294379,294387,294391,294393,294402,294403,294404,294416,294432,294435,294455,294462,294504,294505,294528,294535,294547"; ISM-suffix_transcript "TRUE"; ISM_to_IDs "1446,1451,292827,292848,292857,292886,292926,292982,292997,293030,293048,293064,293091,293198,293217,293382,293396,293429,293433,293499,293859,294058,294068,294070,294163,294205,294219,294225,294228,294292,294314,294318,294321,294323,294324,294326,294327,294328,294333,294336,294344,294346,294348,294350,294352,294353,294357,294365,294368,294370,294378,294379,294387,294391,294393,294402,294403,294404,294416,294432,294435,294455,294462,294504,294505,294528,294535,294547"; ISM_transcript "TRUE";
chr1	HAVANA	exon	10418812	10418925	.	+	.	gene_id "ENSG00000142657.20"; transcript_id "ENCODEHT000294562"; gene_type "protein_coding"; gene_status "KNOWN"; gene_name "PGD"; transcript_status "NOVEL"; transcript_name "ENCODEHT000294562"; exon_number "1"; exon_id "ENSE00001892687.1"; talon_gene "351"; talon_transcript "294562"; talon_exon "6720"; exon_status "KNOWN"; level "2"; source "HAVANA";
chr1	HAVANA	exon	10419417	10419539	.	+	.	gene_id "ENSG00000142657.20"; transcript_id "ENCODEHT000294562"; gene_type "protein_coding"; gene_status "KNOWN"; gene_name "PGD"; transcript_status "NOVEL"; transcript_name "ENCODEHT000294562"; exon_number "2"; exon_id "ENSE00003544484.1"; talon_gene "351"; talon_transcript "294562"; talon_exon "6707"; ccdsid "CCDS113.1"; exon_status "KNOWN"; level "2"; protein_id "ENSP00000270776.8"; source "HAVANA"; tag "CCDS";
chr1	HAVANA	exon	10419630	10420144	.	+	.	gene_id "ENSG00000142657.20"; transcript_id "ENCODEHT000294562"; gene_type "protein_coding"; gene_status "KNOWN"; gene_name "PGD"; transcript_status "NOVEL"; transcript_name "ENCODEHT000294562"; exon_number "3"; exon_id "ENSE00001229441.4"; talon_gene "351"; talon_transcript "294562"; talon_exon "6709"; ccdsid "CCDS113.1"; exon_status "KNOWN"; level "2"; protein_id "ENSP00000270776.8"; source "HAVANA"; tag "CCDS";
chr1	TALON	transcript	10419417	10420144	.	+	.	gene_id "ENSG00000142657.20"; transcript_id "ENCODEHT000294580"; gene_name "PGD"; gene_status "KNOWN"; gene_type "protein_coding"; transcript_status "NOVEL"; transcript_name "ENCODEHT000294580"; talon_gene "351"; talon_transcript "294580"; ISM-suffix_to_IDs "1446,1451,292827,292848,292857,292886,292926,292982,292997,293030,293048,293064,293091,293198,293217,293259,293382,293396,293429,293433,293499,293859,294007,294058,294068,294070,294163,294205,294219,294225,294228,294292,294314,294318,294321,294323,294324,294326,294327,294328,294333,294336,294344,294346,294348,294350,294352,294353,294357,294365,294368,294370,294378,294379,294387,294391,294393,294402,294403,294404,294416,294432,294435,294455,294462,294504,294505,294528,294535,294547,294562,294579"; ISM-suffix_transcript "TRUE"; ISM_to_IDs "1446,1451,292827,292848,292857,292886,292926,292982,292997,293030,293048,293064,293091,293198,293217,293259,293382,293396,293429,293433,293499,293859,294007,294058,294068,294070,294163,294205,294219,294225,294228,294292,294314,294318,294321,294323,294324,294326,294327,294328,294333,294336,294344,294346,294348,294350,294352,294353,294357,294365,294368,294370,294378,294379,294387,294391,294393,294402,294403,294404,294416,294432,294435,294455,294462,294504,294505,294528,294535,294547,294562,294579"; ISM_transcript "TRUE";
chr1	HAVANA	exon	10419417	10419539	.	+	.	gene_id "ENSG00000142657.20"; transcript_id "ENCODEHT000294580"; gene_type "protein_coding"; gene_status "KNOWN"; gene_name "PGD"; transcript_status "NOVEL"; transcript_name "ENCODEHT000294580"; exon_number "1"; exon_id "ENSE00003544484.1"; talon_gene "351"; talon_transcript "294580"; talon_exon "6707"; ccdsid "CCDS113.1"; exon_status "KNOWN"; level "2"; protein_id "ENSP00000270776.8"; source "HAVANA"; tag "CCDS";
chr1	HAVANA	exon	10419630	10420144	.	+	.	gene_id "ENSG00000142657.20"; transcript_id "ENCODEHT000294580"; gene_type "protein_coding"; gene_status "KNOWN"; gene_name "PGD"; transcript_status "NOVEL"; transcript_name "ENCODEHT000294580"; exon_number "2"; exon_id "ENSE00001229441.4"; talon_gene "351"; talon_transcript "294580"; talon_exon "6709"; ccdsid "CCDS113.1"; exon_status "KNOWN"; level "2"; protein_id "ENSP00000270776.8"; source "HAVANA"; tag "CCDS";
chr1	TALON	transcript	10419630	10420144	.	+	.	gene_id "ENSG00000142657.20"; transcript_id "ENCODEHT000294632"; gene_name "PGD"; gene_status "KNOWN"; gene_type "protein_coding"; transcript_status "NOVEL"; transcript_name "ENCODEHT000294632"; talon_gene "351"; talon_transcript "294632"; ISM_to_IDs "1446,292827,292848,292857,292886,292926,292982,292997,293030,293048,293064,293091,293198,293217,293259,293382,293396,293429,293499,293859,294007,294058,294068,294070,294163,294219,294225,294228,294292,294314,294318,294321,294323,294324,294326,294327,294328,294333,294336,294344,294346,294348,294350,294352,294353,294360,294365,294368,294370,294379,294391,294393,294402,294404,294416,294432,294435,294441,294455,294462,294504,294505,294528,294535,294547,294562,294579,294580"; ISM_transcript "TRUE";
chr1	HAVANA	exon	10419630	10420144	.	+	.	gene_id "ENSG00000142657.20"; transcript_id "ENCODEHT000294632"; gene_type "protein_coding"; gene_status "KNOWN"; gene_name "PGD"; transcript_status "NOVEL"; transcript_name "ENCODEHT000294632"; exon_number "1"; exon_id "ENSE00001229441.4"; talon_gene "351"; talon_transcript "294632"; talon_exon "6709"; ccdsid "CCDS113.1"; exon_status "KNOWN"; level "2"; protein_id "ENSP00000270776.8"; source "HAVANA"; tag "CCDS";
chr1	HAVANA	gene	10429881	10430677	.	-	.	gene_id "ENSG00000271989.1"; gene_name "AL139424.1"; gene_status "KNOWN"; gene_type "antisense"; talon_gene "352"; havana_gene "OTTHUMG00000185648.1"; level "2";
chr1	HAVANA	transcript	10429881	10430677	.	-	.	gene_id "ENSG00000271989.1"; transcript_id "ENST00000607572.1"; gene_name "AL139424.1"; gene_status "KNOWN"; gene_type "antisense"; transcript_type "antisense"; transcript_status "KNOWN"; transcript_name "AL139424.1-201"; talon_gene "352"; talon_transcript "1453"; havana_transcript "OTTHUMT00000470922.1"; level "2"; source "HAVANA"; tag "basic"; transcript_support_level "NA";
chr1	HAVANA	exon	10429881	10430677	.	-	.	gene_id "ENSG00000271989.1"; transcript_id "ENST00000607572.1"; gene_type "antisense"; gene_status "KNOWN"; gene_name "AL139424.1"; transcript_type "antisense"; transcript_status "KNOWN"; transcript_name "AL139424.1-201"; exon_number "1"; exon_id "ENSE00003696641.1"; talon_gene "352"; talon_transcript "1453"; talon_exon "6722"; exon_status "KNOWN"; level "2"; source "HAVANA"; tag "basic";
chr1	HAVANA	gene	10430102	10452153	.	+	.	gene_id "ENSG00000251503.8"; gene_name "CENPS-CORT"; gene_status "KNOWN"; gene_type "protein_coding"; talon_gene "353"; havana_gene "OTTHUMG00000162436.4"; level "2"; tag "overlapping_locus";
chr1	HAVANA	transcript	10430102	10452153	.	+	.	gene_id "ENSG00000251503.8"; transcript_id "ENST00000400900.6"; gene_name "CENPS-CORT"; gene_status "KNOWN"; gene_type "protein_coding"; transcript_type "protein_coding"; transcript_status "KNOWN"; transcript_name "CENPS-CORT-201"; talon_gene "353"; talon_transcript "1454"; ccdsid "CCDS114.1"; havana_transcript "OTTHUMT00000368904.1"; level "2"; protein_id "ENSP00000383692.2"; source "HAVANA"; tag "CCDS"; transcript_support_level "2";
chr1	HAVANA	exon	10430102	10430568	.	+	.	gene_id "ENSG00000251503.8"; transcript_id "ENST00000400900.6"; gene_type "protein_coding"; gene_status "KNOWN"; gene_name "CENPS-CORT"; transcript_type "protein_coding"; transcript_status "KNOWN"; transcript_name "CENPS-CORT-201"; exon_number "1"; exon_id "ENSE00003720917.1"; talon_gene "353"; talon_transcript "1454"; talon_exon "6723"; ccdsid "CCDS114.1"; exon_status "KNOWN"; level "2"; protein_id "ENSP00000383692.2"; source "HAVANA"; tag "CCDS";
chr1	HAVANA	exon	10433842	10433965	.	+	.	gene_id "ENSG00000251503.8"; transcript_id "ENST00000400900.6"; gene_type "protein_coding"; gene_status "KNOWN"; gene_name "CENPS-CORT"; transcript_type "protein_coding"; transcript_status "KNOWN"; transcript_name "CENPS-CORT-201"; exon_number "2"; exon_id "ENSE00003626111.1"; talon_gene "353"; talon_transcript "1454"; talon_exon "6725"; ccdsid "CCDS114.1"; exon_status "KNOWN"; level "2"; protein_id "ENSP00000383692.2"; source "HAVANA"; tag "CCDS";
chr1	HAVANA	exon	10434657	10434690	.	+	.	gene_id "ENSG00000251503.8"; transcript_id "ENST00000400900.6"; gene_type "protein_coding"; gene_status "KNOWN"; gene_name "CENPS-CORT"; transcript_type "protein_coding"; transcript_status "KNOWN"; transcript_name "CENPS-CORT-201"; exon_number "3"; exon_id "ENSE00003530260.1"; talon_gene "353"; talon_transcript "1454"; talon_exon "6727"; ccdsid "CCDS114.1"; exon_status "KNOWN"; level "2"; protein_id "ENSP00000383692.2"; source "HAVANA"; tag "CCDS";
chr1	HAVANA	exon	10440347	10440413	.	+	.	gene_id "ENSG00000251503.8"; transcript_id "ENST00000400900.6"; gene_type "protein_coding"; gene_status "KNOWN"; gene_name "CENPS-CORT"; transcript_type "protein_coding"; transcript_status "KNOWN"; transcript_name "CENPS-CORT-201"; exon_number "4"; exon_id "ENSE00003654668.1"; talon_gene "353"; talon_transcript "1454"; talon_exon "6729"; ccdsid "CCDS114.1"; exon_status "KNOWN"; level "2"; protein_id "ENSP00000383692.2"; source "HAVANA"; tag "CCDS";
chr1	HAVANA	exon	10451377	10452153	.	+	.	gene_id "ENSG00000251503.8"; transcript_id "ENST00000400900.6"; gene_type "protein_coding"; gene_status "KNOWN"; gene_name "CENPS-CORT"; transcript_type "protein_coding"; transcript_status "KNOWN"; transcript_name "CENPS-CORT-201"; exon_number "5"; exon_id "ENSE00003482235.1"; talon_gene "353"; talon_transcript "1454"; talon_exon "6731"; ccdsid "CCDS114.1"; exon_status "KNOWN"; level "2"; protein_id "ENSP00000383692.2"; source "HAVANA"; tag "CCDS";
chr1	HAVANA	gene	10430443	10442657	.	+	.	gene_id "ENSG00000175279.21"; gene_name "CENPS"; gene_status "KNOWN"; gene_type "protein_coding"; talon_gene "354"; havana_gene "OTTHUMG00000059085.10"; level "1"; tag "overlapping_locus";
chr1	HAVANA	transcript	10430443	10442809	.	+	.	gene_id "ENSG00000175279.21"; transcript_id "ENST00000309048.7"; gene_name "CENPS"; gene_status "KNOWN"; gene_type "protein_coding"; transcript_type "protein_coding"; transcript_status "KNOWN"; transcript_name "CENPS-201"; talon_gene "354"; talon_transcript "1459"; ccdsid "CCDS115.1"; havana_transcript "OTTHUMT00000130797.2"; level "2"; protein_id "ENSP00000308583.2"; source "HAVANA"; tag "CCDS"; transcript_support_level "1";
chr1	HAVANA	exon	10430443	10430568	.	+	.	gene_id "ENSG00000175279.21"; transcript_id "ENST00000309048.7"; gene_type "protein_coding"; gene_status "KNOWN"; gene_name "CENPS"; transcript_type "protein_coding"; transcript_status "KNOWN"; transcript_name "CENPS-201"; exon_number "1"; exon_id "ENSE00001849117.1"; talon_gene "354"; talon_transcript "1459"; talon_exon "6745"; ccdsid "CCDS115.1"; exon_status "KNOWN"; level "2"; protein_id "ENSP00000308583.2"; source "HAVANA"; tag "CCDS";
chr1	HAVANA	exon	10433842	10433965	.	+	.	gene_id "ENSG00000175279.21"; transcript_id "ENST00000309048.7"; gene_type "protein_coding"; gene_status "KNOWN"; gene_name "CENPS"; transcript_type "protein_coding"; transcript_status "KNOWN"; transcript_name "CENPS-201"; exon_number "2"; exon_id "ENSE00003626111.1"; talon_gene "354"; talon_transcript "1459"; talon_exon "6725"; ccdsid "CCDS114.1"; exon_status "KNOWN"; level "2"; protein_id "ENSP00000383692.2"; source "HAVANA"; tag "CCDS";
chr1	HAVANA	exon	10434657	10434690	.	+	.	gene_id "ENSG00000175279.21"; transcript_id "ENST00000309048.7"; gene_type "protein_coding"; gene_status "KNOWN"; gene_name "CENPS"; transcript_type "protein_coding"; transcript_status "KNOWN"; transcript_name "CENPS-201"; exon_number "3"; exon_id "ENSE00003530260.1"; talon_gene "354"; talon_transcript "1459"; talon_exon "6727"; ccdsid "CCDS114.1"; exon_status "KNOWN"; level "2"; protein_id "ENSP00000383692.2"; source "HAVANA"; tag "CCDS";
chr1	HAVANA	exon	10440347	10440413	.	+	.	gene_id "ENSG00000175279.21"; transcript_id "ENST00000309048.7"; gene_type "protein_coding"; gene_status "KNOWN"; gene_name "CENPS"; transcript_type "protein_coding"; transcript_status "KNOWN"; transcript_name "CENPS-201"; exon_number "4"; exon_id "ENSE00003654668.1"; talon_gene "354"; talon_transcript "1459"; talon_exon "6729"; ccdsid "CCDS114.1"; exon_status "KNOWN"; level "2"; protein_id "ENSP00000383692.2"; source "HAVANA"; tag "CCDS";
chr1	HAVANA	exon	10442265	10442809	.	+	.	gene_id "ENSG00000175279.21"; transcript_id "ENST00000309048.7"; gene_type "protein_coding"; gene_status "KNOWN"; gene_name "CENPS"; transcript_type "protein_coding"; transcript_status "KNOWN"; transcript_name "CENPS-201"; exon_number "5"; exon_id "ENSE00001833855.2"; talon_gene "354"; talon_transcript "1459"; talon_exon "6746"; ccdsid "CCDS115.1"; exon_status "KNOWN"; level "2"; protein_id "ENSP00000308583.2"; source "HAVANA"; tag "CCDS";
chr1	HAVANA	transcript	10430783	10442334	.	+	.	gene_id "ENSG00000175279.21"; transcript_id "ENST00000477755.1"; gene_name "CENPS"; gene_status "KNOWN"; gene_type "protein_coding"; transcript_type "nonsense_mediated_decay"; transcript_status "KNOWN"; transcript_name "CENPS-204"; talon_gene "354"; talon_transcript "1461"; havana_transcript "OTTHUMT00000130800.6"; level "1"; protein_id "ENSP00000468629.2"; source "HAVANA"; tag "exp_conf"; transcript_support_level "2";
chr1	HAVANA	exon	10430783	10431401	.	+	.	gene_id "ENSG00000175279.21"; transcript_id "ENST00000477755.1"; gene_type "protein_coding"; gene_status "KNOWN"; gene_name "CENPS"; transcript_type "nonsense_mediated_decay"; transcript_status "KNOWN"; transcript_name "CENPS-204"; exon_number "1"; exon_id "ENSE00001850449.1"; talon_gene "354"; talon_transcript "1461"; talon_exon "6750"; exon_status "KNOWN"; level "1"; protein_id "ENSP00000468629.2"; source "HAVANA"; tag "exp_conf";
chr1	HAVANA	exon	10433842	10433965	.	+	.	gene_id "ENSG00000175279.21"; transcript_id "ENST00000477755.1"; gene_type "protein_coding"; gene_status "KNOWN"; gene_name "CENPS"; transcript_type "nonsense_mediated_decay"; transcript_status "KNOWN"; transcript_name "CENPS-204"; exon_number "2"; exon_id "ENSE00003626111.1"; talon_gene "354"; talon_transcript "1461"; talon_exon "6725"; ccdsid "CCDS114.1"; exon_status "KNOWN"; level "2"; protein_id "ENSP00000383692.2"; source "HAVANA"; tag "CCDS";
chr1	HAVANA	exon	10434657	10434690	.	+	.	gene_id "ENSG00000175279.21"; transcript_id "ENST00000477755.1"; gene_type "protein_coding"; gene_status "KNOWN"; gene_name "CENPS"; transcript_type "nonsense_mediated_decay"; transcript_status "KNOWN"; transcript_name "CENPS-204"; exon_number "3"; exon_id "ENSE00003530260.1"; talon_gene "354"; talon_transcript "1461"; talon_exon "6727"; ccdsid "CCDS114.1"; exon_status "KNOWN"; level "2"; protein_id "ENSP00000383692.2"; source "HAVANA"; tag "CCDS";
chr1	HAVANA	exon	10440347	10440413	.	+	.	gene_id "ENSG00000175279.21"; transcript_id "ENST00000477755.1"; gene_type "protein_coding"; gene_status "KNOWN"; gene_name "CENPS"; transcript_type "nonsense_mediated_decay"; transcript_status "KNOWN"; transcript_name "CENPS-204"; exon_number "4"; exon_id "ENSE00003654668.1"; talon_gene "354"; talon_transcript "1461"; talon_exon "6729"; ccdsid "CCDS114.1"; exon_status "KNOWN"; level "2"; protein_id "ENSP00000383692.2"; source "HAVANA"; tag "CCDS";
chr1	HAVANA	exon	10442265	10442334	.	+	.	gene_id "ENSG00000175279.21"; transcript_id "ENST00000477755.1"; gene_type "protein_coding"; gene_status "KNOWN"; gene_name "CENPS"; transcript_type "nonsense_mediated_decay"; transcript_status "KNOWN"; transcript_name "CENPS-204"; exon_number "5"; exon_id "ENSE00001930747.1"; talon_gene "354"; talon_transcript "1461"; talon_exon "6752"; exon_status "KNOWN"; level "1"; protein_id "ENSP00000468629.2"; source "HAVANA"; tag "exp_conf";
chr1	HAVANA	transcript	10431123	10442502	.	+	.	gene_id "ENSG00000175279.21"; transcript_id "ENST00000462462.1"; gene_name "CENPS"; gene_status "KNOWN"; gene_type "protein_coding"; transcript_type "protein_coding"; transcript_status "KNOWN"; transcript_name "CENPS-202"; talon_gene "354"; talon_transcript "1462"; havana_transcript "OTTHUMT00000130802.2"; level "2"; protein_id "ENSP00000489524.1"; source "HAVANA"; tag "basic"; transcript_support_level "3";
chr1	HAVANA	exon	10431123	10431401	.	+	.	gene_id "ENSG00000175279.21"; transcript_id "ENST00000462462.1"; gene_type "protein_coding"; gene_status "KNOWN"; gene_name "CENPS"; transcript_type "protein_coding"; transcript_status "KNOWN"; transcript_name "CENPS-202"; exon_number "1"; exon_id "ENSE00001858020.1"; talon_gene "354"; talon_transcript "1462"; talon_exon "6753"; exon_status "KNOWN"; level "2"; protein_id "ENSP00000489524.1"; source "HAVANA"; tag "basic";
chr1	HAVANA	exon	10440347	10440413	.	+	.	gene_id "ENSG00000175279.21"; transcript_id "ENST00000462462.1"; gene_type "protein_coding"; gene_status "KNOWN"; gene_name "CENPS"; transcript_type "protein_coding"; transcript_status "KNOWN"; transcript_name "CENPS-202"; exon_number "2"; exon_id "ENSE00003654668.1"; talon_gene "354"; talon_transcript "1462"; talon_exon "6729"; ccdsid "CCDS114.1"; exon_status "KNOWN"; level "2"; protein_id "ENSP00000383692.2"; source "HAVANA"; tag "CCDS";
chr1	HAVANA	exon	10442265	10442502	.	+	.	gene_id "ENSG00000175279.21"; transcript_id "ENST00000462462.1"; gene_type "protein_coding"; gene_status "KNOWN"; gene_name "CENPS"; transcript_type "protein_coding"; transcript_status "KNOWN"; transcript_name "CENPS-202"; exon_number "3"; exon_id "ENSE00001872482.1"; talon_gene "354"; talon_transcript "1462"; talon_exon "6754"; exon_status "KNOWN"; level "2"; protein_id "ENSP00000489524.1"; source "HAVANA"; tag "basic";
chr1	HAVANA	transcript	10440123	10442657	.	+	.	gene_id "ENSG00000175279.21"; transcript_id "ENST00000464507.1"; gene_name "CENPS"; gene_status "KNOWN"; gene_type "protein_coding"; transcript_type "retained_intron"; transcript_status "KNOWN"; transcript_name "CENPS-203"; talon_gene "354"; talon_transcript "1463"; havana_transcript "OTTHUMT00000130801.1"; level "2"; source "HAVANA"; transcript_support_level "2";
chr1	HAVANA	exon	10440123	10440413	.	+	.	gene_id "ENSG00000175279.21"; transcript_id "ENST00000464507.1"; gene_type "protein_coding"; gene_status "KNOWN"; gene_name "CENPS"; transcript_type "retained_intron"; transcript_status "KNOWN"; transcript_name "CENPS-203"; exon_number "1"; exon_id "ENSE00001880184.1"; talon_gene "354"; talon_transcript "1463"; talon_exon "6755"; exon_status "KNOWN"; level "2"; source "HAVANA";
chr1	HAVANA	exon	10442265	10442657	.	+	.	gene_id "ENSG00000175279.21"; transcript_id "ENST00000464507.1"; gene_type "protein_coding"; gene_status "KNOWN"; gene_name "CENPS"; transcript_type "retained_intron"; transcript_status "KNOWN"; transcript_name "CENPS-203"; exon_number "2"; exon_id "ENSE00001818886.1"; talon_gene "354"; talon_transcript "1463"; talon_exon "6756"; exon_status "KNOWN"; level "2"; source "HAVANA";
chr1	HAVANA	gene	10456522	10472488	.	-	.	gene_id "ENSG00000160049.11"; gene_name "DFFA"; gene_status "KNOWN"; gene_type "protein_coding"; talon_gene "356"; havana_gene "OTTHUMG00000001909.3"; level "2";
chr1	HAVANA	transcript	10456522	10472526	.	-	.	gene_id "ENSG00000160049.11"; transcript_id "ENST00000377038.7"; gene_name "DFFA"; gene_status "KNOWN"; gene_type "protein_coding"; transcript_type "protein_coding"; transcript_status "KNOWN"; transcript_name "DFFA-202"; talon_gene "356"; talon_transcript "1465"; ccdsid "CCDS118.1"; havana_transcript "OTTHUMT00000005418.1"; level "2"; protein_id "ENSP00000366237.3"; source "HAVANA"; tag "CCDS"; transcript_support_level "1";
chr1	HAVANA	exon	10472323	10472526	.	-	.	gene_id "ENSG00000160049.11"; transcript_id "ENST00000377038.7"; gene_type "protein_coding"; gene_status "KNOWN"; gene_name "DFFA"; transcript_type "protein_coding"; transcript_status "KNOWN"; transcript_name "DFFA-202"; exon_number "1"; exon_id "ENSE00001178900.7"; talon_gene "356"; talon_transcript "1465"; talon_exon "6760"; ccdsid "CCDS118.1"; exon_status "KNOWN"; level "2"; protein_id "ENSP00000366237.3"; source "HAVANA"; tag "CCDS";
chr1	HAVANA	exon	10469177	10469338	.	-	.	gene_id "ENSG00000160049.11"; transcript_id "ENST00000377038.7"; gene_type "protein_coding"; gene_status "KNOWN"; gene_name "DFFA"; transcript_type "protein_coding"; transcript_status "KNOWN"; transcript_name "DFFA-202"; exon_number "2"; exon_id "ENSE00002751749.1"; talon_gene "356"; talon_transcript "1465"; talon_exon "6762"; ccdsid "CCDS118.1"; exon_status "KNOWN"; level "2"; protein_id "ENSP00000366237.3"; source "HAVANA"; tag "CCDS";
chr1	HAVANA	exon	10467190	10467332	.	-	.	gene_id "ENSG00000160049.11"; transcript_id "ENST00000377038.7"; gene_type "protein_coding"; gene_status "KNOWN"; gene_name "DFFA"; transcript_type "protein_coding"; transcript_status "KNOWN"; transcript_name "DFFA-202"; exon_number "3"; exon_id "ENSE00002764057.1"; talon_gene "356"; talon_transcript "1465"; talon_exon "6764"; ccdsid "CCDS118.1"; exon_status "KNOWN"; level "2"; protein_id "ENSP00000366237.3"; source "HAVANA"; tag "CCDS";
chr1	HAVANA	exon	10463431	10463620	.	-	.	gene_id "ENSG00000160049.11"; transcript_id "ENST00000377038.7"; gene_type "protein_coding"; gene_status "KNOWN"; gene_name "DFFA"; transcript_type "protein_coding"; transcript_status "KNOWN"; transcript_name "DFFA-202"; exon_number "4"; exon_id "ENSE00002938221.1"; talon_gene "356"; talon_transcript "1465"; talon_exon "6766"; ccdsid "CCDS118.1"; exon_status "KNOWN"; level "2"; protein_id "ENSP00000366237.3"; source "HAVANA"; tag "CCDS";
chr1	HAVANA	exon	10463058	10463209	.	-	.	gene_id "ENSG00000160049.11"; transcript_id "ENST00000377038.7"; gene_type "protein_coding"; gene_status "KNOWN"; gene_name "DFFA"; transcript_type "protein_coding"; transcript_status "KNOWN"; transcript_name "DFFA-202"; exon_number "5"; exon_id "ENSE00001049444.1"; talon_gene "356"; talon_transcript "1465"; talon_exon "6768"; ccdsid "CCDS118.1"; exon_status "KNOWN"; level "2"; protein_id "ENSP00000366237.3"; source "HAVANA"; tag "CCDS";
chr1	HAVANA	exon	10456522	10461702	.	-	.	gene_id "ENSG00000160049.11"; transcript_id "ENST00000377038.7"; gene_type "protein_coding"; gene_status "KNOWN"; gene_name "DFFA"; transcript_type "protein_coding"; transcript_status "KNOWN"; transcript_name "DFFA-202"; exon_number "6"; exon_id "ENSE00001472587.3"; talon_gene "356"; talon_transcript "1465"; talon_exon "6770"; ccdsid "CCDS118.1"; exon_status "KNOWN"; level "2"; protein_id "ENSP00000366237.3"; source "HAVANA"; tag "CCDS";
chr1	HAVANA	transcript	10462468	10472488	.	-	.	gene_id "ENSG00000160049.11"; transcript_id "ENST00000377036.2"; gene_name "DFFA"; gene_status "KNOWN"; gene_type "protein_coding"; transcript_type "protein_coding"; transcript_status "KNOWN"; transcript_name "DFFA-201"; talon_gene "356"; talon_transcript "1467"; ccdsid "CCDS119.1"; havana_transcript "OTTHUMT00000005419.1"; level "2"; protein_id "ENSP00000366235.2"; source "HAVANA"; tag "CCDS"; transcript_support_level "1";
chr1	HAVANA	exon	10472323	10472488	.	-	.	gene_id "ENSG00000160049.11"; transcript_id "ENST00000377036.2"; gene_type "protein_coding"; gene_status "KNOWN"; gene_name "DFFA"; transcript_type "protein_coding"; transcript_status "KNOWN"; transcript_name "DFFA-201"; exon_number "1"; exon_id "ENSE00001882841.1"; talon_gene "356"; talon_transcript "1467"; talon_exon "6776"; ccdsid "CCDS119.1"; exon_status "KNOWN"; level "2"; protein_id "ENSP00000366235.2"; source "HAVANA"; tag "CCDS";
chr1	HAVANA	exon	10469177	10469338	.	-	.	gene_id "ENSG00000160049.11"; transcript_id "ENST00000377036.2"; gene_type "protein_coding"; gene_status "KNOWN"; gene_name "DFFA"; transcript_type "protein_coding"; transcript_status "KNOWN"; transcript_name "DFFA-201"; exon_number "2"; exon_id "ENSE00002751749.1"; talon_gene "356"; talon_transcript "1467"; talon_exon "6762"; ccdsid "CCDS118.1"; exon_status "KNOWN"; level "2"; protein_id "ENSP00000366237.3"; source "HAVANA"; tag "CCDS";
chr1	HAVANA	exon	10467190	10467332	.	-	.	gene_id "ENSG00000160049.11"; transcript_id "ENST00000377036.2"; gene_type "protein_coding"; gene_status "KNOWN"; gene_name "DFFA"; transcript_type "protein_coding"; transcript_status "KNOWN"; transcript_name "DFFA-201"; exon_number "3"; exon_id "ENSE00002764057.1"; talon_gene "356"; talon_transcript "1467"; talon_exon "6764"; ccdsid "CCDS118.1"; exon_status "KNOWN"; level "2"; protein_id "ENSP00000366237.3"; source "HAVANA"; tag "CCDS";
chr1	HAVANA	exon	10463431	10463620	.	-	.	gene_id "ENSG00000160049.11"; transcript_id "ENST00000377036.2"; gene_type "protein_coding"; gene_status "KNOWN"; gene_name "DFFA"; transcript_type "protein_coding"; transcript_status "KNOWN"; transcript_name "DFFA-201"; exon_number "4"; exon_id "ENSE00002938221.1"; talon_gene "356"; talon_transcript "1467"; talon_exon "6766"; ccdsid "CCDS118.1"; exon_status "KNOWN"; level "2"; protein_id "ENSP00000366237.3"; source "HAVANA"; tag "CCDS";
chr1	HAVANA	exon	10462468	10463209	.	-	.	gene_id "ENSG00000160049.11"; transcript_id "ENST00000377036.2"; gene_type "protein_coding"; gene_status "KNOWN"; gene_name "DFFA"; transcript_type "protein_coding"; transcript_status "KNOWN"; transcript_name "DFFA-201"; exon_number "5"; exon_id "ENSE00001215414.6"; talon_gene "356"; talon_transcript "1467"; talon_exon "6777"; ccdsid "CCDS119.1"; exon_status "KNOWN"; level "2"; protein_id "ENSP00000366235.2"; source "HAVANA"; tag "CCDS";
chr1	HAVANA	gene	10474887	10630758	.	+	.	gene_id "ENSG00000142655.12"; gene_name "PEX14"; gene_status "KNOWN"; gene_type "protein_coding"; talon_gene "358"; havana_gene "OTTHUMG00000001908.2"; level "2"; tag "ncRNA_host";
chr1	HAVANA	transcript	10474887	10630758	.	+	.	gene_id "ENSG00000142655.12"; transcript_id "ENST00000356607.8"; gene_name "PEX14"; gene_status "KNOWN"; gene_type "protein_coding"; transcript_type "protein_coding"; transcript_status "KNOWN"; transcript_name "PEX14-201"; talon_gene "358"; talon_transcript "1470"; ccdsid "CCDS30582.1"; havana_transcript "OTTHUMT00000005414.1"; level "2"; protein_id "ENSP00000349016.4"; source "HAVANA"; tag "CCDS"; transcript_support_level "1";
chr1	HAVANA	exon	10474887	10475002	.	+	.	gene_id "ENSG00000142655.12"; transcript_id "ENST00000356607.8"; gene_type "protein_coding"; gene_status "KNOWN"; gene_name "PEX14"; transcript_type "protein_coding"; transcript_status "KNOWN"; transcript_name "PEX14-201"; exon_number "1"; exon_id "ENSE00001472556.3"; talon_gene "358"; talon_transcript "1470"; talon_exon "6788"; ccdsid "CCDS30582.1"; exon_status "KNOWN"; level "2"; protein_id "ENSP00000349016.4"; source "HAVANA"; tag "CCDS";
chr1	HAVANA	exon	10495274	10495321	.	+	.	gene_id "ENSG00000142655.12"; transcript_id "ENST00000356607.8"; gene_type "protein_coding"; gene_status "KNOWN"; gene_name "PEX14"; transcript_type "protein_coding"; transcript_status "KNOWN"; transcript_name "PEX14-201"; exon_number "2"; exon_id "ENSE00003490284.1"; talon_gene "358"; talon_transcript "1470"; talon_exon "6783"; ccdsid "CCDS30582.1"; exon_status "KNOWN"; level "2"; protein_id "ENSP00000349016.4"; source "HAVANA"; tag "CCDS";
chr1	HAVANA	exon	10536213	10536297	.	+	.	gene_id "ENSG00000142655.12"; transcript_id "ENST00000356607.8"; gene_type "protein_coding"; gene_status "KNOWN"; gene_name "PEX14"; transcript_type "protein_coding"; transcript_status "KNOWN"; transcript_name "PEX14-201"; exon_number "3"; exon_id "ENSE00002911510.1"; talon_gene "358"; talon_transcript "1470"; talon_exon "6791"; ccdsid "CCDS30582.1"; exon_status "KNOWN"; level "2"; protein_id "ENSP00000349016.4"; source "HAVANA"; tag "CCDS";
chr1	HAVANA	exon	10599238	10599366	.	+	.	gene_id "ENSG00000142655.12"; transcript_id "ENST00000356607.8"; gene_type "protein_coding"; gene_status "KNOWN"; gene_name "PEX14"; transcript_type "protein_coding"; transcript_status "KNOWN"; transcript_name "PEX14-201"; exon_number "4"; exon_id "ENSE00003509237.1"; talon_gene "358"; talon_transcript "1470"; talon_exon "6793"; ccdsid "CCDS30582.1"; exon_status "KNOWN"; level "2"; protein_id "ENSP00000349016.4"; source "HAVANA"; tag "CCDS";
chr1	HAVANA	exon	10618332	10618417	.	+	.	gene_id "ENSG00000142655.12"; transcript_id "ENST00000356607.8"; gene_type "protein_coding"; gene_status "KNOWN"; gene_name "PEX14"; transcript_type "protein_coding"; transcript_status "KNOWN"; transcript_name "PEX14-201"; exon_number "5"; exon_id "ENSE00002820780.1"; talon_gene "358"; talon_transcript "1470"; talon_exon "6795"; ccdsid "CCDS30582.1"; exon_status "KNOWN"; level "2"; protein_id "ENSP00000349016.4"; source "HAVANA"; tag "CCDS";
chr1	HAVANA	exon	10623019	10623121	.	+	.	gene_id "ENSG00000142655.12"; transcript_id "ENST00000356607.8"; gene_type "protein_coding"; gene_status "KNOWN"; gene_name "PEX14"; transcript_type "protein_coding"; transcript_status "KNOWN"; transcript_name "PEX14-201"; exon_number "6"; exon_id "ENSE00000955670.1"; talon_gene "358"; talon_transcript "1470"; talon_exon "6797"; ccdsid "CCDS30582.1"; exon_status "KNOWN"; level "2"; protein_id "ENSP00000349016.4"; source "HAVANA"; tag "CCDS";
chr1	HAVANA	exon	10624340	10624437	.	+	.	gene_id "ENSG00000142655.12"; transcript_id "ENST00000356607.8"; gene_type "protein_coding"; gene_status "KNOWN"; gene_name "PEX14"; transcript_type "protein_coding"; transcript_status "KNOWN"; transcript_name "PEX14-201"; exon_number "7"; exon_id "ENSE00000955671.1"; talon_gene "358"; talon_transcript "1470"; talon_exon "6799"; ccdsid "CCDS30582.1"; exon_status "KNOWN"; level "2"; protein_id "ENSP00000349016.4"; source "HAVANA"; tag "CCDS";
chr1	HAVANA	exon	10627272	10627363	.	+	.	gene_id "ENSG00000142655.12"; transcript_id "ENST00000356607.8"; gene_type "protein_coding"; gene_status "KNOWN"; gene_name "PEX14"; transcript_type "protein_coding"; transcript_status "KNOWN"; transcript_name "PEX14-201"; exon_number "8"; exon_id "ENSE00000955672.1"; talon_gene "358"; talon_transcript "1470"; talon_exon "6801"; ccdsid "CCDS30582.1"; exon_status "KNOWN"; level "2"; protein_id "ENSP00000349016.4"; source "HAVANA"; tag "CCDS";
chr1	HAVANA	exon	10629531	10630758	.	+	.	gene_id "ENSG00000142655.12"; transcript_id "ENST00000356607.8"; gene_type "protein_coding"; gene_status "KNOWN"; gene_name "PEX14"; transcript_type "protein_coding"; transcript_status "KNOWN"; transcript_name "PEX14-201"; exon_number "9"; exon_id "ENSE00001472541.3"; talon_gene "358"; talon_transcript "1470"; talon_exon "6803"; ccdsid "CCDS30582.1"; exon_status "KNOWN"; level "2"; protein_id "ENSP00000349016.4"; source "HAVANA"; tag "CCDS";
chr1	HAVANA	gene	11012400	11025492	.	+	.	gene_id "ENSG00000120948.17"; gene_name "TARDBP"; gene_status "KNOWN"; gene_type "protein_coding"; talon_gene "365"; havana_gene "OTTHUMG00000002120.16"; level "2"; tag "overlapping_locus";
chr1	HAVANA	transcript	11012400	11026420	.	+	.	gene_id "ENSG00000120948.17"; transcript_id "ENST00000240185.7"; gene_name "TARDBP"; gene_status "KNOWN"; gene_type "protein_coding"; transcript_type "protein_coding"; transcript_status "KNOWN"; transcript_name "TARDBP-201"; talon_gene "365"; talon_transcript "1492"; ccdsid "CCDS122.1"; havana_transcript "OTTHUMT00000006063.2"; level "2"; protein_id "ENSP00000240185.3"; source "HAVANA"; tag "CCDS"; transcript_support_level "1";
chr1	HAVANA	exon	11012400	11012743	.	+	.	gene_id "ENSG00000120948.17"; transcript_id "ENST00000240185.7"; gene_type "protein_coding"; gene_status "KNOWN"; gene_name "TARDBP"; transcript_type "protein_coding"; transcript_status "KNOWN"; transcript_name "TARDBP-201"; exon_number "1"; exon_id "ENSE00003736583.1"; talon_gene "365"; talon_transcript "1492"; talon_exon "6925"; ccdsid "CCDS122.1"; exon_status "KNOWN"; level "2"; protein_id "ENSP00000240185.3"; source "HAVANA"; tag "CCDS";
chr1	ENSEMBL	exon	11013716	11013965	.	+	.	gene_id "ENSG00000120948.17"; transcript_id "ENST00000240185.7"; gene_type "protein_coding"; gene_status "KNOWN"; gene_name "TARDBP"; transcript_type "protein_coding"; transcript_status "KNOWN"; transcript_name "TARDBP-201"; exon_number "2"; exon_id "ENSE00003739588.1"; talon_gene "365"; talon_transcript "1492"; talon_exon "6918"; ccdsid "CCDS122.1"; exon_status "KNOWN"; level "3"; protein_id "ENSP00000486989.1"; source "ENSEMBL"; tag "basic";
chr1	ENSEMBL	exon	11016844	11017007	.	+	.	gene_id "ENSG00000120948.17"; transcript_id "ENST00000240185.7"; gene_type "protein_coding"; gene_status "KNOWN"; gene_name "TARDBP"; transcript_type "protein_coding"; transcript_status "KNOWN"; transcript_name "TARDBP-201"; exon_number "3"; exon_id "ENSE00003543832.1"; talon_gene "365"; talon_transcript "1492"; talon_exon "6920"; ccdsid "CCDS122.1"; exon_status "KNOWN"; level "3"; protein_id "ENSP00000486989.1"; source "ENSEMBL"; tag "basic";
chr1	ENSEMBL	exon	11018733	11018873	.	+	.	gene_id "ENSG00000120948.17"; transcript_id "ENST00000240185.7"; gene_type "protein_coding"; gene_status "KNOWN"; gene_name "TARDBP"; transcript_type "protein_coding"; transcript_status "KNOWN"; transcript_name "TARDBP-201"; exon_number "4"; exon_id "ENSE00003718179.1"; talon_gene "365"; talon_transcript "1492"; talon_exon "6922"; ccdsid "CCDS122.1"; exon_status "KNOWN"; level "3"; protein_id "ENSP00000486989.1"; source "ENSEMBL"; tag "basic";
chr1	ENSEMBL	exon	11020429	11020599	.	+	.	gene_id "ENSG00000120948.17"; transcript_id "ENST00000240185.7"; gene_type "protein_coding"; gene_status "KNOWN"; gene_name "TARDBP"; transcript_type "protein_coding"; transcript_status "KNOWN"; transcript_name "TARDBP-201"; exon_number "5"; exon_id "ENSE00000743026.1"; talon_gene "365"; talon_transcript "1492"; talon_exon "6927"; ccdsid "CCDS122.1"; exon_status "KNOWN"; level "3"; protein_id "ENSP00000486989.1"; source "ENSEMBL"; tag "basic";
chr1	HAVANA	exon	11022124	11026420	.	+	.	gene_id "ENSG00000120948.17"; transcript_id "ENST00000240185.7"; gene_type "protein_coding"; gene_status "KNOWN"; gene_name "TARDBP"; transcript_type "protein_coding"; transcript_status "KNOWN"; transcript_name "TARDBP-201"; exon_number "6"; exon_id "ENSE00001145815.6"; talon_gene "365"; talon_transcript "1492"; talon_exon "6929"; ccdsid "CCDS122.1"; exon_status "KNOWN"; level "2"; protein_id "ENSP00000240185.3"; source "HAVANA"; tag "CCDS";
chr1	ENSEMBL	transcript	11012622	11023248	.	+	.	gene_id "ENSG00000120948.17"; transcript_id "ENST00000629725.2"; gene_name "TARDBP"; gene_status "KNOWN"; gene_type "protein_coding"; transcript_type "protein_coding"; transcript_status "KNOWN"; transcript_name "TARDBP-228"; talon_gene "365"; talon_transcript "1495"; level "3"; protein_id "ENSP00000486989.1"; source "ENSEMBL"; tag "basic"; transcript_support_level "5";
chr1	ENSEMBL	exon	11012622	11012743	.	+	.	gene_id "ENSG00000120948.17"; transcript_id "ENST00000629725.2"; gene_type "protein_coding"; gene_status "KNOWN"; gene_name "TARDBP"; transcript_type "protein_coding"; transcript_status "KNOWN"; transcript_name "TARDBP-228"; exon_number "1"; exon_id "ENSE00003771104.1"; talon_gene "365"; talon_transcript "1495"; talon_exon "6940"; exon_status "KNOWN"; level "3"; protein_id "ENSP00000486989.1"; source "ENSEMBL"; tag "basic";
chr1	ENSEMBL	exon	11013716	11013965	.	+	.	gene_id "ENSG00000120948.17"; transcript_id "ENST00000629725.2"; gene_type "protein_coding"; gene_status "KNOWN"; gene_name "TARDBP"; transcript_type "protein_coding"; transcript_status "KNOWN"; transcript_name "TARDBP-228"; exon_number "2"; exon_id "ENSE00003739588.1"; talon_gene "365"; talon_transcript "1495"; talon_exon "6918"; ccdsid "CCDS122.1"; exon_status "KNOWN"; level "3"; protein_id "ENSP00000486989.1"; source "ENSEMBL"; tag "basic";
chr1	ENSEMBL	exon	11016844	11017007	.	+	.	gene_id "ENSG00000120948.17"; transcript_id "ENST00000629725.2"; gene_type "protein_coding"; gene_status "KNOWN"; gene_name "TARDBP"; transcript_type "protein_coding"; transcript_status "KNOWN"; transcript_name "TARDBP-228"; exon_number "3"; exon_id "ENSE00003543832.1"; talon_gene "365"; talon_transcript "1495"; talon_exon "6920"; ccdsid "CCDS122.1"; exon_status "KNOWN"; level "3"; protein_id "ENSP00000486989.1"; source "ENSEMBL"; tag "basic";
chr1	ENSEMBL	exon	11018733	11018873	.	+	.	gene_id "ENSG00000120948.17"; transcript_id "ENST00000629725.2"; gene_type "protein_coding"; gene_status "KNOWN"; gene_name "TARDBP"; transcript_type "protein_coding"; transcript_status "KNOWN"; transcript_name "TARDBP-228"; exon_number "4"; exon_id "ENSE00003718179.1"; talon_gene "365"; talon_transcript "1495"; talon_exon "6922"; ccdsid "CCDS122.1"; exon_status "KNOWN"; level "3"; protein_id "ENSP00000486989.1"; source "ENSEMBL"; tag "basic";
chr1	ENSEMBL	exon	11020429	11020599	.	+	.	gene_id "ENSG00000120948.17"; transcript_id "ENST00000629725.2"; gene_type "protein_coding"; gene_status "KNOWN"; gene_name "TARDBP"; transcript_type "protein_coding"; transcript_status "KNOWN"; transcript_name "TARDBP-228"; exon_number "5"; exon_id "ENSE00000743026.1"; talon_gene "365"; talon_transcript "1495"; talon_exon "6927"; ccdsid "CCDS122.1"; exon_status "KNOWN"; level "3"; protein_id "ENSP00000486989.1"; source "ENSEMBL"; tag "basic";
chr1	HAVANA	exon	11022124	11022250	.	+	.	gene_id "ENSG00000120948.17"; transcript_id "ENST00000629725.2"; gene_type "protein_coding"; gene_status "KNOWN"; gene_name "TARDBP"; transcript_type "protein_coding"; transcript_status "KNOWN"; transcript_name "TARDBP-228"; exon_number "6"; exon_id "ENSE00002755806.1"; talon_gene "365"; talon_transcript "1495"; talon_exon "6941"; exon_status "KNOWN"; level "2"; protein_id "ENSP00000432132.1"; source "HAVANA"; tag "not_organism_supported";
chr1	ENSEMBL	exon	11023193	11023248	.	+	.	gene_id "ENSG00000120948.17"; transcript_id "ENST00000629725.2"; gene_type "protein_coding"; gene_status "KNOWN"; gene_name "TARDBP"; transcript_type "protein_coding"; transcript_status "KNOWN"; transcript_name "TARDBP-228"; exon_number "7"; exon_id "ENSE00003760916.1"; talon_gene "365"; talon_transcript "1495"; talon_exon "6943"; exon_status "KNOWN"; level "3"; protein_id "ENSP00000486989.1"; source "ENSEMBL"; tag "basic";
chr1	HAVANA	transcript	11012653	11022858	.	+	.	gene_id "ENSG00000120948.17"; transcript_id "ENST00000439080.6"; gene_name "TARDBP"; gene_status "KNOWN"; gene_type "protein_coding"; transcript_type "nonsense_mediated_decay"; transcript_status "KNOWN"; transcript_name "TARDBP-203"; talon_gene "365"; talon_transcript "1496"; havana_transcript "OTTHUMT00000473361.1"; level "2"; protein_id "ENSP00000404666.3"; source "HAVANA"; transcript_support_level "2";
chr1	HAVANA	exon	11012653	11012743	.	+	.	gene_id "ENSG00000120948.17"; transcript_id "ENST00000439080.6"; gene_type "protein_coding"; gene_status "KNOWN"; gene_name "TARDBP"; transcript_type "nonsense_mediated_decay"; transcript_status "KNOWN"; transcript_name "TARDBP-203"; exon_number "1"; exon_id "ENSE00001945036.2"; talon_gene "365"; talon_transcript "1496"; talon_exon "6944"; exon_status "KNOWN"; level "2"; protein_id "ENSP00000404666.3"; source "HAVANA";
chr1	ENSEMBL	exon	11013716	11013965	.	+	.	gene_id "ENSG00000120948.17"; transcript_id "ENST00000439080.6"; gene_type "protein_coding"; gene_status "KNOWN"; gene_name "TARDBP"; transcript_type "nonsense_mediated_decay"; transcript_status "KNOWN"; transcript_name "TARDBP-203"; exon_number "2"; exon_id "ENSE00003739588.1"; talon_gene "365"; talon_transcript "1496"; talon_exon "6918"; ccdsid "CCDS122.1"; exon_status "KNOWN"; level "3"; protein_id "ENSP00000486989.1"; source "ENSEMBL"; tag "basic";
chr1	ENSEMBL	exon	11018733	11018873	.	+	.	gene_id "ENSG00000120948.17"; transcript_id "ENST00000439080.6"; gene_type "protein_coding"; gene_status "KNOWN"; gene_name "TARDBP"; transcript_type "nonsense_mediated_decay"; transcript_status "KNOWN"; transcript_name "TARDBP-203"; exon_number "3"; exon_id "ENSE00003718179.1"; talon_gene "365"; talon_transcript "1496"; talon_exon "6922"; ccdsid "CCDS122.1"; exon_status "KNOWN"; level "3"; protein_id "ENSP00000486989.1"; source "ENSEMBL"; tag "basic";
chr1	ENSEMBL	exon	11020429	11020599	.	+	.	gene_id "ENSG00000120948.17"; transcript_id "ENST00000439080.6"; gene_type "protein_coding"; gene_status "KNOWN"; gene_name "TARDBP"; transcript_type "nonsense_mediated_decay"; transcript_status "KNOWN"; transcript_name "TARDBP-203"; exon_number "4"; exon_id "ENSE00000743026.1"; talon_gene "365"; talon_transcript "1496"; talon_exon "6927"; ccdsid "CCDS122.1"; exon_status "KNOWN"; level "3"; protein_id "ENSP00000486989.1"; source "ENSEMBL"; tag "basic";
chr1	HAVANA	exon	11022124	11022858	.	+	.	gene_id "ENSG00000120948.17"; transcript_id "ENST00000439080.6"; gene_type "protein_coding"; gene_status "KNOWN"; gene_name "TARDBP"; transcript_type "nonsense_mediated_decay"; transcript_status "KNOWN"; transcript_name "TARDBP-203"; exon_number "5"; exon_id "ENSE00001766796.2"; talon_gene "365"; talon_transcript "1496"; talon_exon "6946"; exon_status "KNOWN"; level "2"; protein_id "ENSP00000404666.3"; source "HAVANA";
chr1	HAVANA	transcript	11012654	11022176	.	+	.	gene_id "ENSG00000120948.17"; transcript_id "ENST00000472476.5"; gene_name "TARDBP"; gene_status "KNOWN"; gene_type "protein_coding"; transcript_type "nonsense_mediated_decay"; transcript_status "KNOWN"; transcript_name "TARDBP-204"; talon_gene "365"; talon_transcript "1499"; havana_transcript "OTTHUMT00000006068.3"; level "2"; protein_id "ENSP00000465080.1"; source "HAVANA"; transcript_support_level "5";
chr1	HAVANA	exon	11012654	11012743	.	+	.	gene_id "ENSG00000120948.17"; transcript_id "ENST00000472476.5"; gene_type "protein_coding"; gene_status "KNOWN"; gene_name "TARDBP"; transcript_type "nonsense_mediated_decay"; transcript_status "KNOWN"; transcript_name "TARDBP-204"; exon_number "1"; exon_id "ENSE00001817678.2"; talon_gene "365"; talon_transcript "1499"; talon_exon "6947"; exon_status "KNOWN"; level "2"; protein_id "ENSP00000466842.2"; source "HAVANA"; tag "cds_end_NF";
chr1	ENSEMBL	exon	11013716	11013965	.	+	.	gene_id "ENSG00000120948.17"; transcript_id "ENST00000472476.5"; gene_type "protein_coding"; gene_status "KNOWN"; gene_name "TARDBP"; transcript_type "nonsense_mediated_decay"; transcript_status "KNOWN"; transcript_name "TARDBP-204"; exon_number "2"; exon_id "ENSE00003739588.1"; talon_gene "365"; talon_transcript "1499"; talon_exon "6918"; ccdsid "CCDS122.1"; exon_status "KNOWN"; level "3"; protein_id "ENSP00000486989.1"; source "ENSEMBL"; tag "basic";
chr1	HAVANA	exon	11016123	11016254	.	+	.	gene_id "ENSG00000120948.17"; transcript_id "ENST00000472476.5"; gene_type "protein_coding"; gene_status "KNOWN"; gene_name "TARDBP"; transcript_type "nonsense_mediated_decay"; transcript_status "KNOWN"; transcript_name "TARDBP-204"; exon_number "3"; exon_id "ENSE00001881254.1"; talon_gene "365"; talon_transcript "1499"; talon_exon "6955"; exon_status "KNOWN"; level "2"; protein_id "ENSP00000465080.1"; source "HAVANA";
chr1	ENSEMBL	exon	11016844	11017007	.	+	.	gene_id "ENSG00000120948.17"; transcript_id "ENST00000472476.5"; gene_type "protein_coding"; gene_status "KNOWN"; gene_name "TARDBP"; transcript_type "nonsense_mediated_decay"; transcript_status "KNOWN"; transcript_name "TARDBP-204"; exon_number "4"; exon_id "ENSE00003543832.1"; talon_gene "365"; talon_transcript "1499"; talon_exon "6920"; ccdsid "CCDS122.1"; exon_status "KNOWN"; level "3"; protein_id "ENSP00000486989.1"; source "ENSEMBL"; tag "basic";
chr1	ENSEMBL	exon	11018733	11018873	.	+	.	gene_id "ENSG00000120948.17"; transcript_id "ENST00000472476.5"; gene_type "protein_coding"; gene_status "KNOWN"; gene_name "TARDBP"; transcript_type "nonsense_mediated_decay"; transcript_status "KNOWN"; transcript_name "TARDBP-204"; exon_number "5"; exon_id "ENSE00003718179.1"; talon_gene "365"; talon_transcript "1499"; talon_exon "6922"; ccdsid "CCDS122.1"; exon_status "KNOWN"; level "3"; protein_id "ENSP00000486989.1"; source "ENSEMBL"; tag "basic";
chr1	ENSEMBL	exon	11020429	11020599	.	+	.	gene_id "ENSG00000120948.17"; transcript_id "ENST00000472476.5"; gene_type "protein_coding"; gene_status "KNOWN"; gene_name "TARDBP"; transcript_type "nonsense_mediated_decay"; transcript_status "KNOWN"; transcript_name "TARDBP-204"; exon_number "6"; exon_id "ENSE00000743026.1"; talon_gene "365"; talon_transcript "1499"; talon_exon "6927"; ccdsid "CCDS122.1"; exon_status "KNOWN"; level "3"; protein_id "ENSP00000486989.1"; source "ENSEMBL"; tag "basic";
chr1	HAVANA	exon	11022124	11022176	.	+	.	gene_id "ENSG00000120948.17"; transcript_id "ENST00000472476.5"; gene_type "protein_coding"; gene_status "KNOWN"; gene_name "TARDBP"; transcript_type "nonsense_mediated_decay"; transcript_status "KNOWN"; transcript_name "TARDBP-204"; exon_number "7"; exon_id "ENSE00003714435.1"; talon_gene "365"; talon_transcript "1499"; talon_exon "6957"; exon_status "KNOWN"; level "2"; protein_id "ENSP00000465080.1"; source "HAVANA";
chr1	HAVANA	transcript	11012670	11022310	.	+	.	gene_id "ENSG00000120948.17"; transcript_id "ENST00000621715.4"; gene_name "TARDBP"; gene_status "KNOWN"; gene_type "protein_coding"; transcript_type "protein_coding"; transcript_status "KNOWN"; transcript_name "TARDBP-225"; talon_gene "365"; talon_transcript "1500"; havana_transcript "OTTHUMT00000473363.3"; level "2"; protein_id "ENSP00000480690.1"; source "HAVANA"; tag "cds_end_NF"; transcript_support_level "3";
chr1	HAVANA	exon	11012670	11012743	.	+	.	gene_id "ENSG00000120948.17"; transcript_id "ENST00000621715.4"; gene_type "protein_coding"; gene_status "KNOWN"; gene_name "TARDBP"; transcript_type "protein_coding"; transcript_status "KNOWN"; transcript_name "TARDBP-225"; exon_number "1"; exon_id "ENSE00001906845.2"; talon_gene "365"; talon_transcript "1500"; talon_exon "6958"; exon_status "KNOWN"; level "2"; protein_id "ENSP00000480690.1"; source "HAVANA"; tag "cds_end_NF";
chr1	ENSEMBL	exon	11013716	11013965	.	+	.	gene_id "ENSG00000120948.17"; transcript_id "ENST00000621715.4"; gene_type "protein_coding"; gene_status "KNOWN"; gene_name "TARDBP"; transcript_type "protein_coding"; transcript_status "KNOWN"; transcript_name "TARDBP-225"; exon_number "2"; exon_id "ENSE00003739588.1"; talon_gene "365"; talon_transcript "1500"; talon_exon "6918"; ccdsid "CCDS122.1"; exon_status "KNOWN"; level "3"; protein_id "ENSP00000486989.1"; source "ENSEMBL"; tag "basic";
chr1	ENSEMBL	exon	11016844	11017007	.	+	.	gene_id "ENSG00000120948.17"; transcript_id "ENST00000621715.4"; gene_type "protein_coding"; gene_status "KNOWN"; gene_name "TARDBP"; transcript_type "protein_coding"; transcript_status "KNOWN"; transcript_name "TARDBP-225"; exon_number "3"; exon_id "ENSE00003543832.1"; talon_gene "365"; talon_transcript "1500"; talon_exon "6920"; ccdsid "CCDS122.1"; exon_status "KNOWN"; level "3"; protein_id "ENSP00000486989.1"; source "ENSEMBL"; tag "basic";
chr1	ENSEMBL	exon	11018733	11018873	.	+	.	gene_id "ENSG00000120948.17"; transcript_id "ENST00000621715.4"; gene_type "protein_coding"; gene_status "KNOWN"; gene_name "TARDBP"; transcript_type "protein_coding"; transcript_status "KNOWN"; transcript_name "TARDBP-225"; exon_number "4"; exon_id "ENSE00003718179.1"; talon_gene "365"; talon_transcript "1500"; talon_exon "6922"; ccdsid "CCDS122.1"; exon_status "KNOWN"; level "3"; protein_id "ENSP00000486989.1"; source "ENSEMBL"; tag "basic";
chr1	HAVANA	exon	11022124	11022310	.	+	.	gene_id "ENSG00000120948.17"; transcript_id "ENST00000621715.4"; gene_type "protein_coding"; gene_status "KNOWN"; gene_name "TARDBP"; transcript_type "protein_coding"; transcript_status "KNOWN"; transcript_name "TARDBP-225"; exon_number "5"; exon_id "ENSE00003750241.1"; talon_gene "365"; talon_transcript "1500"; talon_exon "6960"; exon_status "KNOWN"; level "2"; protein_id "ENSP00000480690.1"; source "HAVANA"; tag "cds_end_NF";
chr1	HAVANA	transcript	11013716	11024183	.	+	.	gene_id "ENSG00000120948.17"; transcript_id "ENST00000315091.7"; gene_name "TARDBP"; gene_status "KNOWN"; gene_type "protein_coding"; transcript_type "protein_coding"; transcript_status "KNOWN"; transcript_name "TARDBP-202"; talon_gene "365"; talon_transcript "1501"; havana_transcript "OTTHUMT00000006065.1"; level "2"; protein_id "ENSP00000313129.3"; source "HAVANA"; tag "basic"; transcript_support_level "5";
chr1	ENSEMBL	exon	11013716	11013965	.	+	.	gene_id "ENSG00000120948.17"; transcript_id "ENST00000315091.7"; gene_type "protein_coding"; gene_status "KNOWN"; gene_name "TARDBP"; transcript_type "protein_coding"; transcript_status "KNOWN"; transcript_name "TARDBP-202"; exon_number "1"; exon_id "ENSE00003739588.1"; talon_gene "365"; talon_transcript "1501"; talon_exon "6918"; ccdsid "CCDS122.1"; exon_status "KNOWN"; level "3"; protein_id "ENSP00000486989.1"; source "ENSEMBL"; tag "basic";
chr1	ENSEMBL	exon	11016844	11017007	.	+	.	gene_id "ENSG00000120948.17"; transcript_id "ENST00000315091.7"; gene_type "protein_coding"; gene_status "KNOWN"; gene_name "TARDBP"; transcript_type "protein_coding"; transcript_status "KNOWN"; transcript_name "TARDBP-202"; exon_number "2"; exon_id "ENSE00003543832.1"; talon_gene "365"; talon_transcript "1501"; talon_exon "6920"; ccdsid "CCDS122.1"; exon_status "KNOWN"; level "3"; protein_id "ENSP00000486989.1"; source "ENSEMBL"; tag "basic";
chr1	ENSEMBL	exon	11018733	11018873	.	+	.	gene_id "ENSG00000120948.17"; transcript_id "ENST00000315091.7"; gene_type "protein_coding"; gene_status "KNOWN"; gene_name "TARDBP"; transcript_type "protein_coding"; transcript_status "KNOWN"; transcript_name "TARDBP-202"; exon_number "3"; exon_id "ENSE00003718179.1"; talon_gene "365"; talon_transcript "1501"; talon_exon "6922"; ccdsid "CCDS122.1"; exon_status "KNOWN"; level "3"; protein_id "ENSP00000486989.1"; source "ENSEMBL"; tag "basic";
chr1	ENSEMBL	exon	11020429	11020599	.	+	.	gene_id "ENSG00000120948.17"; transcript_id "ENST00000315091.7"; gene_type "protein_coding"; gene_status "KNOWN"; gene_name "TARDBP"; transcript_type "protein_coding"; transcript_status "KNOWN"; transcript_name "TARDBP-202"; exon_number "4"; exon_id "ENSE00000743026.1"; talon_gene "365"; talon_transcript "1501"; talon_exon "6927"; ccdsid "CCDS122.1"; exon_status "KNOWN"; level "3"; protein_id "ENSP00000486989.1"; source "ENSEMBL"; tag "basic";
chr1	ENSEMBL	exon	11022124	11022241	.	+	.	gene_id "ENSG00000120948.17"; transcript_id "ENST00000315091.7"; gene_type "protein_coding"; gene_status "KNOWN"; gene_name "TARDBP"; transcript_type "protein_coding"; transcript_status "KNOWN"; transcript_name "TARDBP-202"; exon_number "5"; exon_id "ENSE00001365781.2"; talon_gene "365"; talon_transcript "1501"; talon_exon "6935"; exon_status "KNOWN"; level "3"; protein_id "ENSP00000491085.1"; source "ENSEMBL"; tag "basic";
chr1	HAVANA	exon	11023193	11024183	.	+	.	gene_id "ENSG00000120948.17"; transcript_id "ENST00000315091.7"; gene_type "protein_coding"; gene_status "KNOWN"; gene_name "TARDBP"; transcript_type "protein_coding"; transcript_status "KNOWN"; transcript_name "TARDBP-202"; exon_number "6"; exon_id "ENSE00001390311.2"; talon_gene "365"; talon_transcript "1501"; talon_exon "6961"; exon_status "KNOWN"; level "2"; protein_id "ENSP00000313129.3"; source "HAVANA"; tag "basic";
chr1	TALON	transcript	11013716	11024043	.	+	.	gene_id "ENSG00000120948.17"; transcript_id "ENCODEHT000296377"; gene_name "TARDBP"; gene_status "KNOWN"; gene_type "protein_coding"; transcript_status "NOVEL"; transcript_name "ENCODEHT000296377"; talon_gene "365"; talon_transcript "296377"; ISM-prefix_to_IDs "1501,1502,1504,1505,1506"; ISM-prefix_transcript "TRUE"; ISM-suffix_to_IDs "1492,1493,295260"; ISM-suffix_transcript "TRUE"; ISM_to_IDs "1492,1493,1494,1495,1501,1502,1504,1505,1506,1523,295260,295294,295297,295308,295344,295360,295376,295382,295386,295395,295435,295440,295519,295559,295567,295580,295638,295644,295674,295678,295707,295761,295860,295949,296047,296209,296314,296343,296371"; ISM_transcript "TRUE";
chr1	ENSEMBL	exon	11013716	11013965	.	+	.	gene_id "ENSG00000120948.17"; transcript_id "ENCODEHT000296377"; gene_type "protein_coding"; gene_status "KNOWN"; gene_name "TARDBP"; transcript_status "NOVEL"; transcript_name "ENCODEHT000296377"; exon_number "1"; exon_id "ENSE00003739588.1"; talon_gene "365"; talon_transcript "296377"; talon_exon "6918"; ccdsid "CCDS122.1"; exon_status "KNOWN"; level "3"; protein_id "ENSP00000486989.1"; source "ENSEMBL"; tag "basic";
chr1	ENSEMBL	exon	11016844	11017007	.	+	.	gene_id "ENSG00000120948.17"; transcript_id "ENCODEHT000296377"; gene_type "protein_coding"; gene_status "KNOWN"; gene_name "TARDBP"; transcript_status "NOVEL"; transcript_name "ENCODEHT000296377"; exon_number "2"; exon_id "ENSE00003543832.1"; talon_gene "365"; talon_transcript "296377"; talon_exon "6920"; ccdsid "CCDS122.1"; exon_status "KNOWN"; level "3"; protein_id "ENSP00000486989.1"; source "ENSEMBL"; tag "basic";
chr1	ENSEMBL	exon	11018733	11018873	.	+	.	gene_id "ENSG00000120948.17"; transcript_id "ENCODEHT000296377"; gene_type "protein_coding"; gene_status "KNOWN"; gene_name "TARDBP"; transcript_status "NOVEL"; transcript_name "ENCODEHT000296377"; exon_number "3"; exon_id "ENSE00003718179.1"; talon_gene "365"; talon_transcript "296377"; talon_exon "6922"; ccdsid "CCDS122.1"; exon_status "KNOWN"; level "3"; protein_id "ENSP00000486989.1"; source "ENSEMBL"; tag "basic";
chr1	ENSEMBL	exon	11020429	11020599	.	+	.	gene_id "ENSG00000120948.17"; transcript_id "ENCODEHT000296377"; gene_type "protein_coding"; gene_status "KNOWN"; gene_name "TARDBP"; transcript_status "NOVEL"; transcript_name "ENCODEHT000296377"; exon_number "4"; exon_id "ENSE00000743026.1"; talon_gene "365"; talon_transcript "296377"; talon_exon "6927"; ccdsid "CCDS122.1"; exon_status "KNOWN"; level "3"; protein_id "ENSP00000486989.1"; source "ENSEMBL"; tag "basic";
chr1	TALON	exon	11022124	11024043	.	+	.	gene_id "ENSG00000120948.17"; transcript_id "ENCODEHT000296377"; gene_type "protein_coding"; gene_status "KNOWN"; gene_name "TARDBP"; transcript_status "NOVEL"; transcript_name "ENCODEHT000296377"; exon_number "5"; exon_id "1051419"; talon_gene "365"; talon_transcript "296377"; talon_exon "1051419"; exon_status "NOVEL";
chr1	TALON	transcript	11022124	11024043	.	+	.	gene_id "ENSG00000120948.17"; transcript_id "ENCODEHT000296437"; gene_name "TARDBP"; gene_status "KNOWN"; gene_type "protein_coding"; transcript_status "NOVEL"; transcript_name "ENCODEHT000296437"; talon_gene "365"; talon_transcript "296437"; ISM_to_IDs "295260,295536,295692,295720,295938,296037,296100,296377,296400,296419,296425"; ISM_transcript "TRUE";
chr1	TALON	exon	11022124	11024043	.	+	.	gene_id "ENSG00000120948.17"; transcript_id "ENCODEHT000296437"; gene_type "protein_coding"; gene_status "KNOWN"; gene_name "TARDBP"; transcript_status "NOVEL"; transcript_name "ENCODEHT000296437"; exon_number "1"; exon_id "1051419"; talon_gene "365"; talon_transcript "296437"; talon_exon "1051419"; exon_status "NOVEL";
chr1	HAVANA	transcript	11023929	11025492	.	+	.	gene_id "ENSG00000120948.17"; transcript_id "ENST00000480464.2"; gene_name "TARDBP"; gene_status "KNOWN"; gene_type "protein_coding"; transcript_type "processed_transcript"; transcript_status "KNOWN"; transcript_name "TARDBP-209"; talon_gene "365"; talon_transcript "1522"; havana_transcript "OTTHUMT00000006071.2"; level "2"; source "HAVANA"; transcript_support_level "2";
chr1	HAVANA	exon	11023929	11024335	.	+	.	gene_id "ENSG00000120948.17"; transcript_id "ENST00000480464.2"; gene_type "protein_coding"; gene_status "KNOWN"; gene_name "TARDBP"; transcript_type "processed_transcript"; transcript_status "KNOWN"; transcript_name "TARDBP-209"; exon_number "1"; exon_id "ENSE00003718318.1"; talon_gene "365"; talon_transcript "1522"; talon_exon "7020"; exon_status "KNOWN"; level "2"; source "HAVANA";
chr1	HAVANA	exon	11025110	11025492	.	+	.	gene_id "ENSG00000120948.17"; transcript_id "ENST00000480464.2"; gene_type "protein_coding"; gene_status "KNOWN"; gene_name "TARDBP"; transcript_type "processed_transcript"; transcript_status "KNOWN"; transcript_name "TARDBP-209"; exon_number "2"; exon_id "ENSE00001821928.2"; talon_gene "365"; talon_transcript "1522"; talon_exon "7009"; exon_status "KNOWN"; level "2"; source "HAVANA"; tag "not_organism_supported";
chr1	HAVANA	gene	11029659	11030528	.	+	.	gene_id "ENSG00000271895.2"; gene_name "AL109811.3"; gene_status "KNOWN"; gene_type "antisense"; talon_gene "368"; havana_gene "OTTHUMG00000185649.2"; level "2"; tag "overlapping_locus";
chr1	HAVANA	transcript	11029659	11030528	.	+	.	gene_id "ENSG00000271895.2"; transcript_id "ENST00000607145.1"; gene_name "AL109811.3"; gene_status "KNOWN"; gene_type "antisense"; transcript_type "antisense"; transcript_status "KNOWN"; transcript_name "AL109811.3-201"; talon_gene "368"; talon_transcript "1532"; havana_transcript "OTTHUMT00000470923.1"; level "2"; source "HAVANA"; tag "CAGE_supported_TSS"; transcript_support_level "NA";
chr1	HAVANA	exon	11029659	11030528	.	+	.	gene_id "ENSG00000271895.2"; transcript_id "ENST00000607145.1"; gene_type "antisense"; gene_status "KNOWN"; gene_name "AL109811.3"; transcript_type "antisense"; transcript_status "KNOWN"; transcript_name "AL109811.3-201"; exon_number "1"; exon_id "ENSE00003697878.1"; talon_gene "368"; talon_transcript "1532"; talon_exon "7062"; exon_status "KNOWN"; level "2"; source "HAVANA"; tag "CAGE_supported_TSS";
chr1	HAVANA	gene	11054582	11055820	.	-	.	gene_id "ENSG00000116649.9"; gene_name "SRM"; gene_status "KNOWN"; gene_type "protein_coding"; talon_gene "369"; havana_gene "OTTHUMG00000002119.3"; level "1";
chr1	TALON	transcript	11054582	11056702	.	-	.	gene_id "ENSG00000116649.9"; transcript_id "ENCODEHT000296544"; gene_name "SRM"; gene_status "KNOWN"; gene_type "protein_coding"; transcript_status "NOVEL"; transcript_name "ENCODEHT000296544"; talon_gene "369"; talon_transcript "296544"; ISM-suffix_to_IDs "1535"; ISM-suffix_transcript "TRUE"; ISM_to_IDs "1535,295258,296541"; ISM_transcript "TRUE";
chr1	TALON	exon	11056604	11056702	.	-	.	gene_id "ENSG00000116649.9"; transcript_id "ENCODEHT000296544"; gene_type "protein_coding"; gene_status "KNOWN"; gene_name "SRM"; transcript_status "NOVEL"; transcript_name "ENCODEHT000296544"; exon_number "1"; exon_id "1052704"; talon_gene "369"; talon_transcript "296544"; talon_exon "1052704"; exon_status "NOVEL";
chr1	HAVANA	exon	11056011	11056094	.	-	.	gene_id "ENSG00000116649.9"; transcript_id "ENCODEHT000296544"; gene_type "protein_coding"; gene_status "KNOWN"; gene_name "SRM"; transcript_status "NOVEL"; transcript_name "ENCODEHT000296544"; exon_number "2"; exon_id "ENSE00003786400.1"; talon_gene "369"; talon_transcript "296544"; talon_exon "7077"; ccdsid "CCDS125.1"; exon_status "KNOWN"; level "2"; protein_id "ENSP00000366156.2"; source "HAVANA"; tag "CCDS";
chr1	HAVANA	exon	11055781	11055926	.	-	.	gene_id "ENSG00000116649.9"; transcript_id "ENCODEHT000296544"; gene_type "protein_coding"; gene_status "KNOWN"; gene_name "SRM"; transcript_status "NOVEL"; transcript_name "ENCODEHT000296544"; exon_number "3"; exon_id "ENSE00000743124.1"; talon_gene "369"; talon_transcript "296544"; talon_exon "7079"; ccdsid "CCDS125.1"; exon_status "KNOWN"; level "2"; protein_id "ENSP00000366156.2"; source "HAVANA"; tag "CCDS";
chr1	HAVANA	exon	11054962	11055084	.	-	.	gene_id "ENSG00000116649.9"; transcript_id "ENCODEHT000296544"; gene_type "protein_coding"; gene_status "KNOWN"; gene_name "SRM"; transcript_status "NOVEL"; transcript_name "ENCODEHT000296544"; exon_number "4"; exon_id "ENSE00002811250.1"; talon_gene "369"; talon_transcript "296544"; talon_exon "7081"; ccdsid "CCDS125.1"; exon_status "KNOWN"; level "2"; protein_id "ENSP00000366156.2"; source "HAVANA"; tag "CCDS";
chr1	TALON	exon	11054582	11054885	.	-	.	gene_id "ENSG00000116649.9"; transcript_id "ENCODEHT000296544"; gene_type "protein_coding"; gene_status "KNOWN"; gene_name "SRM"; transcript_status "NOVEL"; transcript_name "ENCODEHT000296544"; exon_number "5"; exon_id "1052699"; talon_gene "369"; talon_transcript "296544"; talon_exon "1052699"; exon_status "NOVEL";
chr1	HAVANA	transcript	11054584	11055204	.	-	.	gene_id "ENSG00000116649.9"; transcript_id "ENST00000475189.1"; gene_name "SRM"; gene_status "KNOWN"; gene_type "protein_coding"; transcript_type "retained_intron"; transcript_status "KNOWN"; transcript_name "SRM-204"; talon_gene "369"; talon_transcript "1534"; havana_transcript "OTTHUMT00000006057.1"; level "2"; source "HAVANA"; transcript_support_level "2";
chr1	HAVANA	exon	11054962	11055204	.	-	.	gene_id "ENSG00000116649.9"; transcript_id "ENST00000475189.1"; gene_type "protein_coding"; gene_status "KNOWN"; gene_name "SRM"; transcript_type "retained_intron"; transcript_status "KNOWN"; transcript_name "SRM-204"; exon_number "1"; exon_id "ENSE00001847185.1"; talon_gene "369"; talon_transcript "1534"; talon_exon "7066"; exon_status "KNOWN"; level "2"; source "HAVANA";
chr1	HAVANA	exon	11054584	11054885	.	-	.	gene_id "ENSG00000116649.9"; transcript_id "ENST00000475189.1"; gene_type "protein_coding"; gene_status "KNOWN"; gene_name "SRM"; transcript_type "retained_intron"; transcript_status "KNOWN"; transcript_name "SRM-204"; exon_number "2"; exon_id "ENSE00001903573.1"; talon_gene "369"; talon_transcript "1534"; talon_exon "7068"; exon_status "KNOWN"; level "2"; source "HAVANA";
chr1	TALON	transcript	11054584	11059686	.	-	.	gene_id "ENSG00000116649.9"; transcript_id "ENCODEHT000296546"; gene_name "SRM"; gene_status "KNOWN"; gene_type "protein_coding"; transcript_status "NOVEL"; transcript_name "ENCODEHT000296546"; talon_gene "369"; talon_transcript "296546"; ISM-suffix_to_IDs "1535"; ISM-suffix_transcript "TRUE"; ISM_to_IDs "1535,295258,296541"; ISM_transcript "TRUE";
chr1	HAVANA	exon	11059225	11059686	.	-	.	gene_id "ENSG00000116649.9"; transcript_id "ENCODEHT000296546"; gene_type "protein_coding"; gene_status "KNOWN"; gene_name "SRM"; transcript_status "NOVEL"; transcript_name "ENCODEHT000296546"; exon_number "1"; exon_id "ENSE00001910946.1"; talon_gene "369"; talon_transcript "296546"; talon_exon "7090"; exon_status "KNOWN"; level "2"; protein_id "ENSP00000468760.1"; source "HAVANA"; tag "cds_end_NF";
chr1	HAVANA	exon	11058800	11058892	.	-	.	gene_id "ENSG00000116649.9"; transcript_id "ENCODEHT000296546"; gene_type "protein_coding"; gene_status "KNOWN"; gene_name "SRM"; transcript_status "NOVEL"; transcript_name "ENCODEHT000296546"; exon_number "2"; exon_id "ENSE00003658005.1"; talon_gene "369"; talon_transcript "296546"; talon_exon "7073"; ccdsid "CCDS125.1"; exon_status "KNOWN"; level "2"; protein_id "ENSP00000366156.2"; source "HAVANA"; tag "CCDS";
chr1	HAVANA	exon	11056604	11056757	.	-	.	gene_id "ENSG00000116649.9"; transcript_id "ENCODEHT000296546"; gene_type "protein_coding"; gene_status "KNOWN"; gene_name "SRM"; transcript_status "NOVEL"; transcript_name "ENCODEHT000296546"; exon_number "3"; exon_id "ENSE00003694014.1"; talon_gene "369"; talon_transcript "296546"; talon_exon "7075"; ccdsid "CCDS125.1"; exon_status "KNOWN"; level "2"; protein_id "ENSP00000366156.2"; source "HAVANA"; tag "CCDS";
chr1	HAVANA	exon	11056011	11056094	.	-	.	gene_id "ENSG00000116649.9"; transcript_id "ENCODEHT000296546"; gene_type "protein_coding"; gene_status "KNOWN"; gene_name "SRM"; transcript_status "NOVEL"; transcript_name "ENCODEHT000296546"; exon_number "4"; exon_id "ENSE00003786400.1"; talon_gene "369"; talon_transcript "296546"; talon_exon "7077"; ccdsid "CCDS125.1"; exon_status "KNOWN"; level "2"; protein_id "ENSP00000366156.2"; source "HAVANA"; tag "CCDS";
chr1	HAVANA	exon	11055781	11055926	.	-	.	gene_id "ENSG00000116649.9"; transcript_id "ENCODEHT000296546"; gene_type "protein_coding"; gene_status "KNOWN"; gene_name "SRM"; transcript_status "NOVEL"; transcript_name "ENCODEHT000296546"; exon_number "5"; exon_id "ENSE00000743124.1"; talon_gene "369"; talon_transcript "296546"; talon_exon "7079"; ccdsid "CCDS125.1"; exon_status "KNOWN"; level "2"; protein_id "ENSP00000366156.2"; source "HAVANA"; tag "CCDS";
chr1	HAVANA	exon	11054962	11055084	.	-	.	gene_id "ENSG00000116649.9"; transcript_id "ENCODEHT000296546"; gene_type "protein_coding"; gene_status "KNOWN"; gene_name "SRM"; transcript_status "NOVEL"; transcript_name "ENCODEHT000296546"; exon_number "6"; exon_id "ENSE00002811250.1"; talon_gene "369"; talon_transcript "296546"; talon_exon "7081"; ccdsid "CCDS125.1"; exon_status "KNOWN"; level "2"; protein_id "ENSP00000366156.2"; source "HAVANA"; tag "CCDS";
chr1	HAVANA	exon	11054584	11054885	.	-	.	gene_id "ENSG00000116649.9"; transcript_id "ENCODEHT000296546"; gene_type "protein_coding"; gene_status "KNOWN"; gene_name "SRM"; transcript_status "NOVEL"; transcript_name "ENCODEHT000296546"; exon_number "7"; exon_id "ENSE00001903573.1"; talon_gene "369"; talon_transcript "296546"; talon_exon "7068"; exon_status "KNOWN"; level "2"; source "HAVANA";
chr1	TALON	transcript	11054584	11056094	.	-	.	gene_id "ENSG00000116649.9"; transcript_id "ENCODEHT000296549"; gene_name "SRM"; gene_status "KNOWN"; gene_type "protein_coding"; transcript_status "NOVEL"; transcript_name "ENCODEHT000296549"; talon_gene "369"; talon_transcript "296549"; ISM-suffix_to_IDs "1535,296544,296546,296547"; ISM-suffix_transcript "TRUE"; ISM_to_IDs "1535,295258,296541,296544,296546,296547"; ISM_transcript "TRUE";
chr1	HAVANA	exon	11056011	11056094	.	-	.	gene_id "ENSG00000116649.9"; transcript_id "ENCODEHT000296549"; gene_type "protein_coding"; gene_status "KNOWN"; gene_name "SRM"; transcript_status "NOVEL"; transcript_name "ENCODEHT000296549"; exon_number "1"; exon_id "ENSE00003786400.1"; talon_gene "369"; talon_transcript "296549"; talon_exon "7077"; ccdsid "CCDS125.1"; exon_status "KNOWN"; level "2"; protein_id "ENSP00000366156.2"; source "HAVANA"; tag "CCDS";
chr1	HAVANA	exon	11055781	11055926	.	-	.	gene_id "ENSG00000116649.9"; transcript_id "ENCODEHT000296549"; gene_type "protein_coding"; gene_status "KNOWN"; gene_name "SRM"; transcript_status "NOVEL"; transcript_name "ENCODEHT000296549"; exon_number "2"; exon_id "ENSE00000743124.1"; talon_gene "369"; talon_transcript "296549"; talon_exon "7079"; ccdsid "CCDS125.1"; exon_status "KNOWN"; level "2"; protein_id "ENSP00000366156.2"; source "HAVANA"; tag "CCDS";
chr1	HAVANA	exon	11054962	11055084	.	-	.	gene_id "ENSG00000116649.9"; transcript_id "ENCODEHT000296549"; gene_type "protein_coding"; gene_status "KNOWN"; gene_name "SRM"; transcript_status "NOVEL"; transcript_name "ENCODEHT000296549"; exon_number "3"; exon_id "ENSE00002811250.1"; talon_gene "369"; talon_transcript "296549"; talon_exon "7081"; ccdsid "CCDS125.1"; exon_status "KNOWN"; level "2"; protein_id "ENSP00000366156.2"; source "HAVANA"; tag "CCDS";
chr1	HAVANA	exon	11054584	11054885	.	-	.	gene_id "ENSG00000116649.9"; transcript_id "ENCODEHT000296549"; gene_type "protein_coding"; gene_status "KNOWN"; gene_name "SRM"; transcript_status "NOVEL"; transcript_name "ENCODEHT000296549"; exon_number "4"; exon_id "ENSE00001903573.1"; talon_gene "369"; talon_transcript "296549"; talon_exon "7068"; exon_status "KNOWN"; level "2"; source "HAVANA";
chr1	TALON	transcript	11054584	11055820	.	-	.	gene_id "ENSG00000116649.9"; transcript_id "ENCODEHT000296550"; gene_name "SRM"; gene_status "KNOWN"; gene_type "protein_coding"; transcript_status "NOVEL"; transcript_name "ENCODEHT000296550"; talon_gene "369"; talon_transcript "296550"; ISM-suffix_to_IDs "1535,296544,296546,296547,296549"; ISM-suffix_transcript "TRUE"; ISM_to_IDs "1535,295258,296541,296544,296546,296547,296549"; ISM_transcript "TRUE";
chr1	HAVANA	exon	11055781	11055820	.	-	.	gene_id "ENSG00000116649.9"; transcript_id "ENCODEHT000296550"; gene_type "protein_coding"; gene_status "KNOWN"; gene_name "SRM"; transcript_status "NOVEL"; transcript_name "ENCODEHT000296550"; exon_number "1"; exon_id "ENSE00001935609.1"; talon_gene "369"; talon_transcript "296550"; talon_exon "7083"; exon_status "KNOWN"; level "2"; protein_id "ENSP00000465966.1"; source "HAVANA"; tag "cds_start_NF";
chr1	HAVANA	exon	11054962	11055084	.	-	.	gene_id "ENSG00000116649.9"; transcript_id "ENCODEHT000296550"; gene_type "protein_coding"; gene_status "KNOWN"; gene_name "SRM"; transcript_status "NOVEL"; transcript_name "ENCODEHT000296550"; exon_number "2"; exon_id "ENSE00002811250.1"; talon_gene "369"; talon_transcript "296550"; talon_exon "7081"; ccdsid "CCDS125.1"; exon_status "KNOWN"; level "2"; protein_id "ENSP00000366156.2"; source "HAVANA"; tag "CCDS";
chr1	HAVANA	exon	11054584	11054885	.	-	.	gene_id "ENSG00000116649.9"; transcript_id "ENCODEHT000296550"; gene_type "protein_coding"; gene_status "KNOWN"; gene_name "SRM"; transcript_status "NOVEL"; transcript_name "ENCODEHT000296550"; exon_number "3"; exon_id "ENSE00001903573.1"; talon_gene "369"; talon_transcript "296550"; talon_exon "7068"; exon_status "KNOWN"; level "2"; source "HAVANA";
chr1	HAVANA	transcript	11054589	11060024	.	-	.	gene_id "ENSG00000116649.9"; transcript_id "ENST00000376957.6"; gene_name "SRM"; gene_status "KNOWN"; gene_type "protein_coding"; transcript_type "protein_coding"; transcript_status "KNOWN"; transcript_name "SRM-201"; talon_gene "369"; talon_transcript "1535"; ccdsid "CCDS125.1"; havana_transcript "OTTHUMT00000006056.1"; level "2"; protein_id "ENSP00000366156.2"; source "HAVANA"; tag "CCDS"; transcript_support_level "1";
chr1	HAVANA	exon	11059777	11060024	.	-	.	gene_id "ENSG00000116649.9"; transcript_id "ENST00000376957.6"; gene_type "protein_coding"; gene_status "KNOWN"; gene_name "SRM"; transcript_type "protein_coding"; transcript_status "KNOWN"; transcript_name "SRM-201"; exon_number "1"; exon_id "ENSE00001836529.1"; talon_gene "369"; talon_transcript "1535"; talon_exon "7069"; ccdsid "CCDS125.1"; exon_status "KNOWN"; level "2"; protein_id "ENSP00000366156.2"; source "HAVANA"; tag "CCDS";
chr1	HAVANA	exon	11059225	11059345	.	-	.	gene_id "ENSG00000116649.9"; transcript_id "ENST00000376957.6"; gene_type "protein_coding"; gene_status "KNOWN"; gene_name "SRM"; transcript_type "protein_coding"; transcript_status "KNOWN"; transcript_name "SRM-201"; exon_number "2"; exon_id "ENSE00000743131.1"; talon_gene "369"; talon_transcript "1535"; talon_exon "7071"; ccdsid "CCDS125.1"; exon_status "KNOWN"; level "2"; protein_id "ENSP00000366156.2"; source "HAVANA"; tag "CCDS";
chr1	HAVANA	exon	11058800	11058892	.	-	.	gene_id "ENSG00000116649.9"; transcript_id "ENST00000376957.6"; gene_type "protein_coding"; gene_status "KNOWN"; gene_name "SRM"; transcript_type "protein_coding"; transcript_status "KNOWN"; transcript_name "SRM-201"; exon_number "3"; exon_id "ENSE00003658005.1"; talon_gene "369"; talon_transcript "1535"; talon_exon "7073"; ccdsid "CCDS125.1"; exon_status "KNOWN"; level "2"; protein_id "ENSP00000366156.2"; source "HAVANA"; tag "CCDS";
chr1	HAVANA	exon	11056604	11056757	.	-	.	gene_id "ENSG00000116649.9"; transcript_id "ENST00000376957.6"; gene_type "protein_coding"; gene_status "KNOWN"; gene_name "SRM"; transcript_type "protein_coding"; transcript_status "KNOWN"; transcript_name "SRM-201"; exon_number "4"; exon_id "ENSE00003694014.1"; talon_gene "369"; talon_transcript "1535"; talon_exon "7075"; ccdsid "CCDS125.1"; exon_status "KNOWN"; level "2"; protein_id "ENSP00000366156.2"; source "HAVANA"; tag "CCDS";
chr1	HAVANA	exon	11056011	11056094	.	-	.	gene_id "ENSG00000116649.9"; transcript_id "ENST00000376957.6"; gene_type "protein_coding"; gene_status "KNOWN"; gene_name "SRM"; transcript_type "protein_coding"; transcript_status "KNOWN"; transcript_name "SRM-201"; exon_number "5"; exon_id "ENSE00003786400.1"; talon_gene "369"; talon_transcript "1535"; talon_exon "7077"; ccdsid "CCDS125.1"; exon_status "KNOWN"; level "2"; protein_id "ENSP00000366156.2"; source "HAVANA"; tag "CCDS";
chr1	HAVANA	exon	11055781	11055926	.	-	.	gene_id "ENSG00000116649.9"; transcript_id "ENST00000376957.6"; gene_type "protein_coding"; gene_status "KNOWN"; gene_name "SRM"; transcript_type "protein_coding"; transcript_status "KNOWN"; transcript_name "SRM-201"; exon_number "6"; exon_id "ENSE00000743124.1"; talon_gene "369"; talon_transcript "1535"; talon_exon "7079"; ccdsid "CCDS125.1"; exon_status "KNOWN"; level "2"; protein_id "ENSP00000366156.2"; source "HAVANA"; tag "CCDS";
chr1	HAVANA	exon	11054962	11055084	.	-	.	gene_id "ENSG00000116649.9"; transcript_id "ENST00000376957.6"; gene_type "protein_coding"; gene_status "KNOWN"; gene_name "SRM"; transcript_type "protein_coding"; transcript_status "KNOWN"; transcript_name "SRM-201"; exon_number "7"; exon_id "ENSE00002811250.1"; talon_gene "369"; talon_transcript "1535"; talon_exon "7081"; ccdsid "CCDS125.1"; exon_status "KNOWN"; level "2"; protein_id "ENSP00000366156.2"; source "HAVANA"; tag "CCDS";
chr1	HAVANA	exon	11054589	11054885	.	-	.	gene_id "ENSG00000116649.9"; transcript_id "ENST00000376957.6"; gene_type "protein_coding"; gene_status "KNOWN"; gene_name "SRM"; transcript_type "protein_coding"; transcript_status "KNOWN"; transcript_name "SRM-201"; exon_number "8"; exon_id "ENSE00002894224.1"; talon_gene "369"; talon_transcript "1535"; talon_exon "7082"; ccdsid "CCDS125.1"; exon_status "KNOWN"; level "2"; protein_id "ENSP00000366156.2"; source "HAVANA"; tag "CCDS";
chr1	TALON	transcript	11054589	11058873	.	-	.	gene_id "ENSG00000116649.9"; transcript_id "ENCODEHT000296583"; gene_name "SRM"; gene_status "KNOWN"; gene_type "protein_coding"; transcript_status "NOVEL"; transcript_name "ENCODEHT000296583"; talon_gene "369"; talon_transcript "296583"; ISM-suffix_to_IDs "1535,296546"; ISM-suffix_transcript "TRUE"; ISM_to_IDs "1535,295258,296541,296546"; ISM_transcript "TRUE";
chr1	TALON	exon	11058800	11058873	.	-	.	gene_id "ENSG00000116649.9"; transcript_id "ENCODEHT000296583"; gene_type "protein_coding"; gene_status "KNOWN"; gene_name "SRM"; transcript_status "NOVEL"; transcript_name "ENCODEHT000296583"; exon_number "1"; exon_id "1052742"; talon_gene "369"; talon_transcript "296583"; talon_exon "1052742"; exon_status "NOVEL";
chr1	HAVANA	exon	11056604	11056757	.	-	.	gene_id "ENSG00000116649.9"; transcript_id "ENCODEHT000296583"; gene_type "protein_coding"; gene_status "KNOWN"; gene_name "SRM"; transcript_status "NOVEL"; transcript_name "ENCODEHT000296583"; exon_number "2"; exon_id "ENSE00003694014.1"; talon_gene "369"; talon_transcript "296583"; talon_exon "7075"; ccdsid "CCDS125.1"; exon_status "KNOWN"; level "2"; protein_id "ENSP00000366156.2"; source "HAVANA"; tag "CCDS";
chr1	HAVANA	exon	11056011	11056094	.	-	.	gene_id "ENSG00000116649.9"; transcript_id "ENCODEHT000296583"; gene_type "protein_coding"; gene_status "KNOWN"; gene_name "SRM"; transcript_status "NOVEL"; transcript_name "ENCODEHT000296583"; exon_number "3"; exon_id "ENSE00003786400.1"; talon_gene "369"; talon_transcript "296583"; talon_exon "7077"; ccdsid "CCDS125.1"; exon_status "KNOWN"; level "2"; protein_id "ENSP00000366156.2"; source "HAVANA"; tag "CCDS";
chr1	HAVANA	exon	11055781	11055926	.	-	.	gene_id "ENSG00000116649.9"; transcript_id "ENCODEHT000296583"; gene_type "protein_coding"; gene_status "KNOWN"; gene_name "SRM"; transcript_status "NOVEL"; transcript_name "ENCODEHT000296583"; exon_number "4"; exon_id "ENSE00000743124.1"; talon_gene "369"; talon_transcript "296583"; talon_exon "7079"; ccdsid "CCDS125.1"; exon_status "KNOWN"; level "2"; protein_id "ENSP00000366156.2"; source "HAVANA"; tag "CCDS";
chr1	HAVANA	exon	11054962	11055084	.	-	.	gene_id "ENSG00000116649.9"; transcript_id "ENCODEHT000296583"; gene_type "protein_coding"; gene_status "KNOWN"; gene_name "SRM"; transcript_status "NOVEL"; transcript_name "ENCODEHT000296583"; exon_number "5"; exon_id "ENSE00002811250.1"; talon_gene "369"; talon_transcript "296583"; talon_exon "7081"; ccdsid "CCDS125.1"; exon_status "KNOWN"; level "2"; protein_id "ENSP00000366156.2"; source "HAVANA"; tag "CCDS";
chr1	HAVANA	exon	11054589	11054885	.	-	.	gene_id "ENSG00000116649.9"; transcript_id "ENCODEHT000296583"; gene_type "protein_coding"; gene_status "KNOWN"; gene_name "SRM"; transcript_status "NOVEL"; transcript_name "ENCODEHT000296583"; exon_number "6"; exon_id "ENSE00002894224.1"; talon_gene "369"; talon_transcript "296583"; talon_exon "7082"; ccdsid "CCDS125.1"; exon_status "KNOWN"; level "2"; protein_id "ENSP00000366156.2"; source "HAVANA"; tag "CCDS";
chr1	TALON	transcript	11054589	11054885	.	-	.	gene_id "ENSG00000116649.9"; transcript_id "ENCODEHT000296707"; gene_name "SRM"; gene_status "KNOWN"; gene_type "protein_coding"; transcript_status "NOVEL"; transcript_name "ENCODEHT000296707"; talon_gene "369"; talon_transcript "296707"; ISM_to_IDs "1535,296552,296553,296583,296597,296601,296614"; ISM_transcript "TRUE";
chr1	HAVANA	exon	11054589	11054885	.	-	.	gene_id "ENSG00000116649.9"; transcript_id "ENCODEHT000296707"; gene_type "protein_coding"; gene_status "KNOWN"; gene_name "SRM"; transcript_status "NOVEL"; transcript_name "ENCODEHT000296707"; exon_number "1"; exon_id "ENSE00002894224.1"; talon_gene "369"; talon_transcript "296707"; talon_exon "7082"; ccdsid "CCDS125.1"; exon_status "KNOWN"; level "2"; protein_id "ENSP00000366156.2"; source "HAVANA"; tag "CCDS";
chr1	HAVANA	transcript	11054664	11055820	.	-	.	gene_id "ENSG00000116649.9"; transcript_id "ENST00000490101.1"; gene_name "SRM"; gene_status "KNOWN"; gene_type "protein_coding"; transcript_type "protein_coding"; transcript_status "KNOWN"; transcript_name "SRM-206"; talon_gene "369"; talon_transcript "1536"; havana_transcript "OTTHUMT00000006059.2"; level "2"; protein_id "ENSP00000465966.1"; source "HAVANA"; tag "cds_start_NF"; transcript_support_level "2";
chr1	HAVANA	exon	11055781	11055820	.	-	.	gene_id "ENSG00000116649.9"; transcript_id "ENST00000490101.1"; gene_type "protein_coding"; gene_status "KNOWN"; gene_name "SRM"; transcript_type "protein_coding"; transcript_status "KNOWN"; transcript_name "SRM-206"; exon_number "1"; exon_id "ENSE00001935609.1"; talon_gene "369"; talon_transcript "1536"; talon_exon "7083"; exon_status "KNOWN"; level "2"; protein_id "ENSP00000465966.1"; source "HAVANA"; tag "cds_start_NF";
chr1	HAVANA	exon	11054664	11055084	.	-	.	gene_id "ENSG00000116649.9"; transcript_id "ENST00000490101.1"; gene_type "protein_coding"; gene_status "KNOWN"; gene_name "SRM"; transcript_type "protein_coding"; transcript_status "KNOWN"; transcript_name "SRM-206"; exon_number "2"; exon_id "ENSE00001949139.1"; talon_gene "369"; talon_transcript "1536"; talon_exon "7084"; exon_status "KNOWN"; level "2"; protein_id "ENSP00000465966.1"; source "HAVANA"; tag "cds_start_NF";
chr1	HAVANA	gene	11066618	11099854	.	-	.	gene_id "ENSG00000171824.13"; gene_name "EXOSC10"; gene_status "KNOWN"; gene_type "protein_coding"; talon_gene "370"; havana_gene "OTTHUMG00000002123.3"; level "2";
chr1	HAVANA	transcript	11066618	11099869	.	-	.	gene_id "ENSG00000171824.13"; transcript_id "ENST00000304457.11"; gene_name "EXOSC10"; gene_status "KNOWN"; gene_type "protein_coding"; transcript_type "protein_coding"; transcript_status "KNOWN"; transcript_name "EXOSC10-201"; talon_gene "370"; talon_transcript "1540"; ccdsid "CCDS126.1"; havana_transcript "OTTHUMT00000006079.1"; level "2"; protein_id "ENSP00000307307.7"; source "HAVANA"; tag "CCDS"; transcript_support_level "1";
chr1	HAVANA	exon	11099721	11099869	.	-	.	gene_id "ENSG00000171824.13"; transcript_id "ENST00000304457.11"; gene_type "protein_coding"; gene_status "KNOWN"; gene_name "EXOSC10"; transcript_type "protein_coding"; transcript_status "KNOWN"; transcript_name "EXOSC10-201"; exon_number "1"; exon_id "ENSE00001837770.1"; talon_gene "370"; talon_transcript "1540"; talon_exon "7092"; ccdsid "CCDS126.1"; exon_status "KNOWN"; level "2"; protein_id "ENSP00000307307.7"; source "HAVANA"; tag "CCDS";
chr1	HAVANA	exon	11098020	11098156	.	-	.	gene_id "ENSG00000171824.13"; transcript_id "ENST00000304457.11"; gene_type "protein_coding"; gene_status "KNOWN"; gene_name "EXOSC10"; transcript_type "protein_coding"; transcript_status "KNOWN"; transcript_name "EXOSC10-201"; exon_number "2"; exon_id "ENSE00002747043.1"; talon_gene "370"; talon_transcript "1540"; talon_exon "7094"; ccdsid "CCDS126.1"; exon_status "KNOWN"; level "2"; protein_id "ENSP00000307307.7"; source "HAVANA"; tag "CCDS";
chr1	HAVANA	exon	11095758	11095881	.	-	.	gene_id "ENSG00000171824.13"; transcript_id "ENST00000304457.11"; gene_type "protein_coding"; gene_status "KNOWN"; gene_name "EXOSC10"; transcript_type "protein_coding"; transcript_status "KNOWN"; transcript_name "EXOSC10-201"; exon_number "3"; exon_id "ENSE00002876920.1"; talon_gene "370"; talon_transcript "1540"; talon_exon "7096"; ccdsid "CCDS126.1"; exon_status "KNOWN"; level "2"; protein_id "ENSP00000307307.7"; source "HAVANA"; tag "CCDS";
chr1	HAVANA	exon	11091493	11091597	.	-	.	gene_id "ENSG00000171824.13"; transcript_id "ENST00000304457.11"; gene_type "protein_coding"; gene_status "KNOWN"; gene_name "EXOSC10"; transcript_type "protein_coding"; transcript_status "KNOWN"; transcript_name "EXOSC10-201"; exon_number "4"; exon_id "ENSE00001168299.1"; talon_gene "370"; talon_transcript "1540"; talon_exon "7098"; ccdsid "CCDS126.1"; exon_status "KNOWN"; level "2"; protein_id "ENSP00000307307.7"; source "HAVANA"; tag "CCDS";
chr1	HAVANA	exon	11091014	11091179	.	-	.	gene_id "ENSG00000171824.13"; transcript_id "ENST00000304457.11"; gene_type "protein_coding"; gene_status "KNOWN"; gene_name "EXOSC10"; transcript_type "protein_coding"; transcript_status "KNOWN"; transcript_name "EXOSC10-201"; exon_number "5"; exon_id "ENSE00001168288.1"; talon_gene "370"; talon_transcript "1540"; talon_exon "7100"; ccdsid "CCDS126.1"; exon_status "KNOWN"; level "2"; protein_id "ENSP00000307307.7"; source "HAVANA"; tag "CCDS";
chr1	HAVANA	exon	11090554	11090668	.	-	.	gene_id "ENSG00000171824.13"; transcript_id "ENST00000304457.11"; gene_type "protein_coding"; gene_status "KNOWN"; gene_name "EXOSC10"; transcript_type "protein_coding"; transcript_status "KNOWN"; transcript_name "EXOSC10-201"; exon_number "6"; exon_id "ENSE00001168279.1"; talon_gene "370"; talon_transcript "1540"; talon_exon "7102"; ccdsid "CCDS126.1"; exon_status "KNOWN"; level "2"; protein_id "ENSP00000307307.7"; source "HAVANA"; tag "CCDS";
chr1	HAVANA	exon	11088123	11088198	.	-	.	gene_id "ENSG00000171824.13"; transcript_id "ENST00000304457.11"; gene_type "protein_coding"; gene_status "KNOWN"; gene_name "EXOSC10"; transcript_type "protein_coding"; transcript_status "KNOWN"; transcript_name "EXOSC10-201"; exon_number "7"; exon_id "ENSE00001168272.1"; talon_gene "370"; talon_transcript "1540"; talon_exon "7104"; ccdsid "CCDS126.1"; exon_status "KNOWN"; level "2"; protein_id "ENSP00000307307.7"; source "HAVANA"; tag "CCDS";
chr1	HAVANA	exon	11087800	11087910	.	-	.	gene_id "ENSG00000171824.13"; transcript_id "ENST00000304457.11"; gene_type "protein_coding"; gene_status "KNOWN"; gene_name "EXOSC10"; transcript_type "protein_coding"; transcript_status "KNOWN"; transcript_name "EXOSC10-201"; exon_number "8"; exon_id "ENSE00001168264.1"; talon_gene "370"; talon_transcript "1540"; talon_exon "7106"; ccdsid "CCDS126.1"; exon_status "KNOWN"; level "2"; protein_id "ENSP00000307307.7"; source "HAVANA"; tag "CCDS";
chr1	HAVANA	exon	11087448	11087591	.	-	.	gene_id "ENSG00000171824.13"; transcript_id "ENST00000304457.11"; gene_type "protein_coding"; gene_status "KNOWN"; gene_name "EXOSC10"; transcript_type "protein_coding"; transcript_status "KNOWN"; transcript_name "EXOSC10-201"; exon_number "9"; exon_id "ENSE00001168258.1"; talon_gene "370"; talon_transcript "1540"; talon_exon "7108"; ccdsid "CCDS126.1"; exon_status "KNOWN"; level "2"; protein_id "ENSP00000307307.7"; source "HAVANA"; tag "CCDS";
chr1	HAVANA	exon	11082688	11082878	.	-	.	gene_id "ENSG00000171824.13"; transcript_id "ENST00000304457.11"; gene_type "protein_coding"; gene_status "KNOWN"; gene_name "EXOSC10"; transcript_type "protein_coding"; transcript_status "KNOWN"; transcript_name "EXOSC10-201"; exon_number "10"; exon_id "ENSE00001168251.1"; talon_gene "370"; talon_transcript "1540"; talon_exon "7110"; ccdsid "CCDS126.1"; exon_status "KNOWN"; level "2"; protein_id "ENSP00000307307.7"; source "HAVANA"; tag "CCDS";
chr1	HAVANA	exon	11081082	11081238	.	-	.	gene_id "ENSG00000171824.13"; transcript_id "ENST00000304457.11"; gene_type "protein_coding"; gene_status "KNOWN"; gene_name "EXOSC10"; transcript_type "protein_coding"; transcript_status "KNOWN"; transcript_name "EXOSC10-201"; exon_number "11"; exon_id "ENSE00003677408.1"; talon_gene "370"; talon_transcript "1540"; talon_exon "7112"; ccdsid "CCDS126.1"; exon_status "KNOWN"; level "2"; protein_id "ENSP00000307307.7"; source "HAVANA"; tag "CCDS";
chr1	HAVANA	exon	11080764	11080912	.	-	.	gene_id "ENSG00000171824.13"; transcript_id "ENST00000304457.11"; gene_type "protein_coding"; gene_status "KNOWN"; gene_name "EXOSC10"; transcript_type "protein_coding"; transcript_status "KNOWN"; transcript_name "EXOSC10-201"; exon_number "12"; exon_id "ENSE00003518198.1"; talon_gene "370"; talon_transcript "1540"; talon_exon "7114"; ccdsid "CCDS126.1"; exon_status "KNOWN"; level "2"; protein_id "ENSP00000307307.7"; source "HAVANA"; tag "CCDS";
chr1	HAVANA	exon	11080499	11080549	.	-	.	gene_id "ENSG00000171824.13"; transcript_id "ENST00000304457.11"; gene_type "protein_coding"; gene_status "KNOWN"; gene_name "EXOSC10"; transcript_type "protein_coding"; transcript_status "KNOWN"; transcript_name "EXOSC10-201"; exon_number "13"; exon_id "ENSE00001168225.1"; talon_gene "370"; talon_transcript "1540"; talon_exon "7116"; ccdsid "CCDS126.1"; exon_status "KNOWN"; level "2"; protein_id "ENSP00000307307.7"; source "HAVANA"; tag "CCDS";
chr1	HAVANA	exon	11079711	11079822	.	-	.	gene_id "ENSG00000171824.13"; transcript_id "ENST00000304457.11"; gene_type "protein_coding"; gene_status "KNOWN"; gene_name "EXOSC10"; transcript_type "protein_coding"; transcript_status "KNOWN"; transcript_name "EXOSC10-201"; exon_number "14"; exon_id "ENSE00003692448.1"; talon_gene "370"; talon_transcript "1540"; talon_exon "7118"; ccdsid "CCDS126.1"; exon_status "KNOWN"; level "2"; protein_id "ENSP00000307307.7"; source "HAVANA"; tag "CCDS";
chr1	HAVANA	exon	11077601	11077651	.	-	.	gene_id "ENSG00000171824.13"; transcript_id "ENST00000304457.11"; gene_type "protein_coding"; gene_status "KNOWN"; gene_name "EXOSC10"; transcript_type "protein_coding"; transcript_status "KNOWN"; transcript_name "EXOSC10-201"; exon_number "15"; exon_id "ENSE00003466087.1"; talon_gene "370"; talon_transcript "1540"; talon_exon "7120"; ccdsid "CCDS126.1"; exon_status "KNOWN"; level "2"; protein_id "ENSP00000307307.7"; source "HAVANA"; tag "CCDS";
chr1	HAVANA	exon	11077365	11077443	.	-	.	gene_id "ENSG00000171824.13"; transcript_id "ENST00000304457.11"; gene_type "protein_coding"; gene_status "KNOWN"; gene_name "EXOSC10"; transcript_type "protein_coding"; transcript_status "KNOWN"; transcript_name "EXOSC10-201"; exon_number "16"; exon_id "ENSE00001168203.1"; talon_gene "370"; talon_transcript "1540"; talon_exon "7122"; ccdsid "CCDS126.1"; exon_status "KNOWN"; level "2"; protein_id "ENSP00000307307.7"; source "HAVANA"; tag "CCDS";
chr1	HAVANA	exon	11076842	11076948	.	-	.	gene_id "ENSG00000171824.13"; transcript_id "ENST00000304457.11"; gene_type "protein_coding"; gene_status "KNOWN"; gene_name "EXOSC10"; transcript_type "protein_coding"; transcript_status "KNOWN"; transcript_name "EXOSC10-201"; exon_number "17"; exon_id "ENSE00003675727.1"; talon_gene "370"; talon_transcript "1540"; talon_exon "7124"; ccdsid "CCDS126.1"; exon_status "KNOWN"; level "2"; protein_id "ENSP00000307307.7"; source "HAVANA"; tag "CCDS";
chr1	HAVANA	exon	11074231	11074326	.	-	.	gene_id "ENSG00000171824.13"; transcript_id "ENST00000304457.11"; gene_type "protein_coding"; gene_status "KNOWN"; gene_name "EXOSC10"; transcript_type "protein_coding"; transcript_status "KNOWN"; transcript_name "EXOSC10-201"; exon_number "18"; exon_id "ENSE00003461728.1"; talon_gene "370"; talon_transcript "1540"; talon_exon "7126"; ccdsid "CCDS126.1"; exon_status "KNOWN"; level "2"; protein_id "ENSP00000307307.7"; source "HAVANA"; tag "CCDS";
chr1	HAVANA	exon	11072087	11072171	.	-	.	gene_id "ENSG00000171824.13"; transcript_id "ENST00000304457.11"; gene_type "protein_coding"; gene_status "KNOWN"; gene_name "EXOSC10"; transcript_type "protein_coding"; transcript_status "KNOWN"; transcript_name "EXOSC10-201"; exon_number "19"; exon_id "ENSE00003533108.1"; talon_gene "370"; talon_transcript "1540"; talon_exon "7128"; ccdsid "CCDS126.1"; exon_status "KNOWN"; level "2"; protein_id "ENSP00000307307.7"; source "HAVANA"; tag "CCDS";
chr1	HAVANA	exon	11070900	11070973	.	-	.	gene_id "ENSG00000171824.13"; transcript_id "ENST00000304457.11"; gene_type "protein_coding"; gene_status "KNOWN"; gene_name "EXOSC10"; transcript_type "protein_coding"; transcript_status "KNOWN"; transcript_name "EXOSC10-201"; exon_number "20"; exon_id "ENSE00003549262.1"; talon_gene "370"; talon_transcript "1540"; talon_exon "7130"; ccdsid "CCDS126.1"; exon_status "KNOWN"; level "2"; protein_id "ENSP00000307307.7"; source "HAVANA"; tag "CCDS";
chr1	HAVANA	exon	11069559	11069730	.	-	.	gene_id "ENSG00000171824.13"; transcript_id "ENST00000304457.11"; gene_type "protein_coding"; gene_status "KNOWN"; gene_name "EXOSC10"; transcript_type "protein_coding"; transcript_status "KNOWN"; transcript_name "EXOSC10-201"; exon_number "21"; exon_id "ENSE00003494373.1"; talon_gene "370"; talon_transcript "1540"; talon_exon "7132"; ccdsid "CCDS126.1"; exon_status "KNOWN"; level "2"; protein_id "ENSP00000307307.7"; source "HAVANA"; tag "CCDS";
chr1	HAVANA	exon	11068645	11068706	.	-	.	gene_id "ENSG00000171824.13"; transcript_id "ENST00000304457.11"; gene_type "protein_coding"; gene_status "KNOWN"; gene_name "EXOSC10"; transcript_type "protein_coding"; transcript_status "KNOWN"; transcript_name "EXOSC10-201"; exon_number "22"; exon_id "ENSE00003477758.1"; talon_gene "370"; talon_transcript "1540"; talon_exon "7134"; ccdsid "CCDS126.1"; exon_status "KNOWN"; level "2"; protein_id "ENSP00000307307.7"; source "HAVANA"; tag "CCDS";
chr1	HAVANA	exon	11068008	11068084	.	-	.	gene_id "ENSG00000171824.13"; transcript_id "ENST00000304457.11"; gene_type "protein_coding"; gene_status "KNOWN"; gene_name "EXOSC10"; transcript_type "protein_coding"; transcript_status "KNOWN"; transcript_name "EXOSC10-201"; exon_number "23"; exon_id "ENSE00003622861.1"; talon_gene "370"; talon_transcript "1540"; talon_exon "7136"; ccdsid "CCDS126.1"; exon_status "KNOWN"; level "2"; protein_id "ENSP00000307307.7"; source "HAVANA"; tag "CCDS";
chr1	HAVANA	exon	11066618	11066748	.	-	.	gene_id "ENSG00000171824.13"; transcript_id "ENST00000304457.11"; gene_type "protein_coding"; gene_status "KNOWN"; gene_name "EXOSC10"; transcript_type "protein_coding"; transcript_status "KNOWN"; transcript_name "EXOSC10-201"; exon_number "24"; exon_id "ENSE00001918071.1"; talon_gene "370"; talon_transcript "1540"; talon_exon "7138"; ccdsid "CCDS126.1"; exon_status "KNOWN"; level "2"; protein_id "ENSP00000307307.7"; source "HAVANA"; tag "CCDS";
chr1	HAVANA	transcript	11066618	11099881	.	-	.	gene_id "ENSG00000171824.13"; transcript_id "ENST00000376936.8"; gene_name "EXOSC10"; gene_status "KNOWN"; gene_type "protein_coding"; transcript_type "protein_coding"; transcript_status "KNOWN"; transcript_name "EXOSC10-202"; talon_gene "370"; talon_transcript "1541"; ccdsid "CCDS30584.1"; havana_transcript "OTTHUMT00000006078.1"; level "2"; protein_id "ENSP00000366135.4"; source "HAVANA"; tag "CCDS"; transcript_support_level "1";
chr1	HAVANA	exon	11099721	11099881	.	-	.	gene_id "ENSG00000171824.13"; transcript_id "ENST00000376936.8"; gene_type "protein_coding"; gene_status "KNOWN"; gene_name "EXOSC10"; transcript_type "protein_coding"; transcript_status "KNOWN"; transcript_name "EXOSC10-202"; exon_number "1"; exon_id "ENSE00001472163.2"; talon_gene "370"; talon_transcript "1541"; talon_exon "7139"; ccdsid "CCDS30584.1"; exon_status "KNOWN"; level "2"; protein_id "ENSP00000366135.4"; source "HAVANA"; tag "CCDS";
chr1	HAVANA	exon	11098020	11098156	.	-	.	gene_id "ENSG00000171824.13"; transcript_id "ENST00000376936.8"; gene_type "protein_coding"; gene_status "KNOWN"; gene_name "EXOSC10"; transcript_type "protein_coding"; transcript_status "KNOWN"; transcript_name "EXOSC10-202"; exon_number "2"; exon_id "ENSE00002747043.1"; talon_gene "370"; talon_transcript "1541"; talon_exon "7094"; ccdsid "CCDS126.1"; exon_status "KNOWN"; level "2"; protein_id "ENSP00000307307.7"; source "HAVANA"; tag "CCDS";
chr1	HAVANA	exon	11095758	11095881	.	-	.	gene_id "ENSG00000171824.13"; transcript_id "ENST00000376936.8"; gene_type "protein_coding"; gene_status "KNOWN"; gene_name "EXOSC10"; transcript_type "protein_coding"; transcript_status "KNOWN"; transcript_name "EXOSC10-202"; exon_number "3"; exon_id "ENSE00002876920.1"; talon_gene "370"; talon_transcript "1541"; talon_exon "7096"; ccdsid "CCDS126.1"; exon_status "KNOWN"; level "2"; protein_id "ENSP00000307307.7"; source "HAVANA"; tag "CCDS";
chr1	HAVANA	exon	11091493	11091597	.	-	.	gene_id "ENSG00000171824.13"; transcript_id "ENST00000376936.8"; gene_type "protein_coding"; gene_status "KNOWN"; gene_name "EXOSC10"; transcript_type "protein_coding"; transcript_status "KNOWN"; transcript_name "EXOSC10-202"; exon_number "4"; exon_id "ENSE00001168299.1"; talon_gene "370"; talon_transcript "1541"; talon_exon "7098"; ccdsid "CCDS126.1"; exon_status "KNOWN"; level "2"; protein_id "ENSP00000307307.7"; source "HAVANA"; tag "CCDS";
chr1	HAVANA	exon	11091014	11091179	.	-	.	gene_id "ENSG00000171824.13"; transcript_id "ENST00000376936.8"; gene_type "protein_coding"; gene_status "KNOWN"; gene_name "EXOSC10"; transcript_type "protein_coding"; transcript_status "KNOWN"; transcript_name "EXOSC10-202"; exon_number "5"; exon_id "ENSE00001168288.1"; talon_gene "370"; talon_transcript "1541"; talon_exon "7100"; ccdsid "CCDS126.1"; exon_status "KNOWN"; level "2"; protein_id "ENSP00000307307.7"; source "HAVANA"; tag "CCDS";
chr1	HAVANA	exon	11090554	11090668	.	-	.	gene_id "ENSG00000171824.13"; transcript_id "ENST00000376936.8"; gene_type "protein_coding"; gene_status "KNOWN"; gene_name "EXOSC10"; transcript_type "protein_coding"; transcript_status "KNOWN"; transcript_name "EXOSC10-202"; exon_number "6"; exon_id "ENSE00001168279.1"; talon_gene "370"; talon_transcript "1541"; talon_exon "7102"; ccdsid "CCDS126.1"; exon_status "KNOWN"; level "2"; protein_id "ENSP00000307307.7"; source "HAVANA"; tag "CCDS";
chr1	HAVANA	exon	11088123	11088198	.	-	.	gene_id "ENSG00000171824.13"; transcript_id "ENST00000376936.8"; gene_type "protein_coding"; gene_status "KNOWN"; gene_name "EXOSC10"; transcript_type "protein_coding"; transcript_status "KNOWN"; transcript_name "EXOSC10-202"; exon_number "7"; exon_id "ENSE00001168272.1"; talon_gene "370"; talon_transcript "1541"; talon_exon "7104"; ccdsid "CCDS126.1"; exon_status "KNOWN"; level "2"; protein_id "ENSP00000307307.7"; source "HAVANA"; tag "CCDS";
chr1	HAVANA	exon	11087800	11087910	.	-	.	gene_id "ENSG00000171824.13"; transcript_id "ENST00000376936.8"; gene_type "protein_coding"; gene_status "KNOWN"; gene_name "EXOSC10"; transcript_type "protein_coding"; transcript_status "KNOWN"; transcript_name "EXOSC10-202"; exon_number "8"; exon_id "ENSE00001168264.1"; talon_gene "370"; talon_transcript "1541"; talon_exon "7106"; ccdsid "CCDS126.1"; exon_status "KNOWN"; level "2"; protein_id "ENSP00000307307.7"; source "HAVANA"; tag "CCDS";
chr1	HAVANA	exon	11087448	11087591	.	-	.	gene_id "ENSG00000171824.13"; transcript_id "ENST00000376936.8"; gene_type "protein_coding"; gene_status "KNOWN"; gene_name "EXOSC10"; transcript_type "protein_coding"; transcript_status "KNOWN"; transcript_name "EXOSC10-202"; exon_number "9"; exon_id "ENSE00001168258.1"; talon_gene "370"; talon_transcript "1541"; talon_exon "7108"; ccdsid "CCDS126.1"; exon_status "KNOWN"; level "2"; protein_id "ENSP00000307307.7"; source "HAVANA"; tag "CCDS";
chr1	HAVANA	exon	11082688	11082878	.	-	.	gene_id "ENSG00000171824.13"; transcript_id "ENST00000376936.8"; gene_type "protein_coding"; gene_status "KNOWN"; gene_name "EXOSC10"; transcript_type "protein_coding"; transcript_status "KNOWN"; transcript_name "EXOSC10-202"; exon_number "10"; exon_id "ENSE00001168251.1"; talon_gene "370"; talon_transcript "1541"; talon_exon "7110"; ccdsid "CCDS126.1"; exon_status "KNOWN"; level "2"; protein_id "ENSP00000307307.7"; source "HAVANA"; tag "CCDS";
chr1	HAVANA	exon	11081082	11081238	.	-	.	gene_id "ENSG00000171824.13"; transcript_id "ENST00000376936.8"; gene_type "protein_coding"; gene_status "KNOWN"; gene_name "EXOSC10"; transcript_type "protein_coding"; transcript_status "KNOWN"; transcript_name "EXOSC10-202"; exon_number "11"; exon_id "ENSE00003677408.1"; talon_gene "370"; talon_transcript "1541"; talon_exon "7112"; ccdsid "CCDS126.1"; exon_status "KNOWN"; level "2"; protein_id "ENSP00000307307.7"; source "HAVANA"; tag "CCDS";
chr1	HAVANA	exon	11080764	11080912	.	-	.	gene_id "ENSG00000171824.13"; transcript_id "ENST00000376936.8"; gene_type "protein_coding"; gene_status "KNOWN"; gene_name "EXOSC10"; transcript_type "protein_coding"; transcript_status "KNOWN"; transcript_name "EXOSC10-202"; exon_number "12"; exon_id "ENSE00003518198.1"; talon_gene "370"; talon_transcript "1541"; talon_exon "7114"; ccdsid "CCDS126.1"; exon_status "KNOWN"; level "2"; protein_id "ENSP00000307307.7"; source "HAVANA"; tag "CCDS";
chr1	HAVANA	exon	11080499	11080549	.	-	.	gene_id "ENSG00000171824.13"; transcript_id "ENST00000376936.8"; gene_type "protein_coding"; gene_status "KNOWN"; gene_name "EXOSC10"; transcript_type "protein_coding"; transcript_status "KNOWN"; transcript_name "EXOSC10-202"; exon_number "13"; exon_id "ENSE00001168225.1"; talon_gene "370"; talon_transcript "1541"; talon_exon "7116"; ccdsid "CCDS126.1"; exon_status "KNOWN"; level "2"; protein_id "ENSP00000307307.7"; source "HAVANA"; tag "CCDS";
chr1	HAVANA	exon	11079711	11079822	.	-	.	gene_id "ENSG00000171824.13"; transcript_id "ENST00000376936.8"; gene_type "protein_coding"; gene_status "KNOWN"; gene_name "EXOSC10"; transcript_type "protein_coding"; transcript_status "KNOWN"; transcript_name "EXOSC10-202"; exon_number "14"; exon_id "ENSE00003692448.1"; talon_gene "370"; talon_transcript "1541"; talon_exon "7118"; ccdsid "CCDS126.1"; exon_status "KNOWN"; level "2"; protein_id "ENSP00000307307.7"; source "HAVANA"; tag "CCDS";
chr1	HAVANA	exon	11077601	11077651	.	-	.	gene_id "ENSG00000171824.13"; transcript_id "ENST00000376936.8"; gene_type "protein_coding"; gene_status "KNOWN"; gene_name "EXOSC10"; transcript_type "protein_coding"; transcript_status "KNOWN"; transcript_name "EXOSC10-202"; exon_number "15"; exon_id "ENSE00003466087.1"; talon_gene "370"; talon_transcript "1541"; talon_exon "7120"; ccdsid "CCDS126.1"; exon_status "KNOWN"; level "2"; protein_id "ENSP00000307307.7"; source "HAVANA"; tag "CCDS";
chr1	HAVANA	exon	11077365	11077443	.	-	.	gene_id "ENSG00000171824.13"; transcript_id "ENST00000376936.8"; gene_type "protein_coding"; gene_status "KNOWN"; gene_name "EXOSC10"; transcript_type "protein_coding"; transcript_status "KNOWN"; transcript_name "EXOSC10-202"; exon_number "16"; exon_id "ENSE00001168203.1"; talon_gene "370"; talon_transcript "1541"; talon_exon "7122"; ccdsid "CCDS126.1"; exon_status "KNOWN"; level "2"; protein_id "ENSP00000307307.7"; source "HAVANA"; tag "CCDS";
chr1	HAVANA	exon	11076842	11076948	.	-	.	gene_id "ENSG00000171824.13"; transcript_id "ENST00000376936.8"; gene_type "protein_coding"; gene_status "KNOWN"; gene_name "EXOSC10"; transcript_type "protein_coding"; transcript_status "KNOWN"; transcript_name "EXOSC10-202"; exon_number "17"; exon_id "ENSE00003675727.1"; talon_gene "370"; talon_transcript "1541"; talon_exon "7124"; ccdsid "CCDS126.1"; exon_status "KNOWN"; level "2"; protein_id "ENSP00000307307.7"; source "HAVANA"; tag "CCDS";
chr1	HAVANA	exon	11074231	11074326	.	-	.	gene_id "ENSG00000171824.13"; transcript_id "ENST00000376936.8"; gene_type "protein_coding"; gene_status "KNOWN"; gene_name "EXOSC10"; transcript_type "protein_coding"; transcript_status "KNOWN"; transcript_name "EXOSC10-202"; exon_number "18"; exon_id "ENSE00003461728.1"; talon_gene "370"; talon_transcript "1541"; talon_exon "7126"; ccdsid "CCDS126.1"; exon_status "KNOWN"; level "2"; protein_id "ENSP00000307307.7"; source "HAVANA"; tag "CCDS";
chr1	HAVANA	exon	11073934	11074008	.	-	.	gene_id "ENSG00000171824.13"; transcript_id "ENST00000376936.8"; gene_type "protein_coding"; gene_status "KNOWN"; gene_name "EXOSC10"; transcript_type "protein_coding"; transcript_status "KNOWN"; transcript_name "EXOSC10-202"; exon_number "19"; exon_id "ENSE00003673100.1"; talon_gene "370"; talon_transcript "1541"; talon_exon "7141"; ccdsid "CCDS30584.1"; exon_status "KNOWN"; level "2"; protein_id "ENSP00000366135.4"; source "HAVANA"; tag "CCDS";
chr1	HAVANA	exon	11072087	11072171	.	-	.	gene_id "ENSG00000171824.13"; transcript_id "ENST00000376936.8"; gene_type "protein_coding"; gene_status "KNOWN"; gene_name "EXOSC10"; transcript_type "protein_coding"; transcript_status "KNOWN"; transcript_name "EXOSC10-202"; exon_number "20"; exon_id "ENSE00003533108.1"; talon_gene "370"; talon_transcript "1541"; talon_exon "7128"; ccdsid "CCDS126.1"; exon_status "KNOWN"; level "2"; protein_id "ENSP00000307307.7"; source "HAVANA"; tag "CCDS";
chr1	HAVANA	exon	11070900	11070973	.	-	.	gene_id "ENSG00000171824.13"; transcript_id "ENST00000376936.8"; gene_type "protein_coding"; gene_status "KNOWN"; gene_name "EXOSC10"; transcript_type "protein_coding"; transcript_status "KNOWN"; transcript_name "EXOSC10-202"; exon_number "21"; exon_id "ENSE00003549262.1"; talon_gene "370"; talon_transcript "1541"; talon_exon "7130"; ccdsid "CCDS126.1"; exon_status "KNOWN"; level "2"; protein_id "ENSP00000307307.7"; source "HAVANA"; tag "CCDS";
chr1	HAVANA	exon	11069559	11069730	.	-	.	gene_id "ENSG00000171824.13"; transcript_id "ENST00000376936.8"; gene_type "protein_coding"; gene_status "KNOWN"; gene_name "EXOSC10"; transcript_type "protein_coding"; transcript_status "KNOWN"; transcript_name "EXOSC10-202"; exon_number "22"; exon_id "ENSE00003494373.1"; talon_gene "370"; talon_transcript "1541"; talon_exon "7132"; ccdsid "CCDS126.1"; exon_status "KNOWN"; level "2"; protein_id "ENSP00000307307.7"; source "HAVANA"; tag "CCDS";
chr1	HAVANA	exon	11068645	11068706	.	-	.	gene_id "ENSG00000171824.13"; transcript_id "ENST00000376936.8"; gene_type "protein_coding"; gene_status "KNOWN"; gene_name "EXOSC10"; transcript_type "protein_coding"; transcript_status "KNOWN"; transcript_name "EXOSC10-202"; exon_number "23"; exon_id "ENSE00003477758.1"; talon_gene "370"; talon_transcript "1541"; talon_exon "7134"; ccdsid "CCDS126.1"; exon_status "KNOWN"; level "2"; protein_id "ENSP00000307307.7"; source "HAVANA"; tag "CCDS";
chr1	HAVANA	exon	11068008	11068084	.	-	.	gene_id "ENSG00000171824.13"; transcript_id "ENST00000376936.8"; gene_type "protein_coding"; gene_status "KNOWN"; gene_name "EXOSC10"; transcript_type "protein_coding"; transcript_status "KNOWN"; transcript_name "EXOSC10-202"; exon_number "24"; exon_id "ENSE00003622861.1"; talon_gene "370"; talon_transcript "1541"; talon_exon "7136"; ccdsid "CCDS126.1"; exon_status "KNOWN"; level "2"; protein_id "ENSP00000307307.7"; source "HAVANA"; tag "CCDS";
chr1	HAVANA	exon	11066618	11066748	.	-	.	gene_id "ENSG00000171824.13"; transcript_id "ENST00000376936.8"; gene_type "protein_coding"; gene_status "KNOWN"; gene_name "EXOSC10"; transcript_type "protein_coding"; transcript_status "KNOWN"; transcript_name "EXOSC10-202"; exon_number "25"; exon_id "ENSE00001918071.1"; talon_gene "370"; talon_transcript "1541"; talon_exon "7138"; ccdsid "CCDS126.1"; exon_status "KNOWN"; level "2"; protein_id "ENSP00000307307.7"; source "HAVANA"; tag "CCDS";
chr1	HAVANA	transcript	11066685	11068924	.	-	.	gene_id "ENSG00000171824.13"; transcript_id "ENST00000490565.1"; gene_name "EXOSC10"; gene_status "KNOWN"; gene_type "protein_coding"; transcript_type "retained_intron"; transcript_status "KNOWN"; transcript_name "EXOSC10-210"; talon_gene "370"; talon_transcript "1543"; havana_transcript "OTTHUMT00000006082.1"; level "2"; source "HAVANA"; transcript_support_level "2";
chr1	HAVANA	exon	11068645	11068924	.	-	.	gene_id "ENSG00000171824.13"; transcript_id "ENST00000490565.1"; gene_type "protein_coding"; gene_status "KNOWN"; gene_name "EXOSC10"; transcript_type "retained_intron"; transcript_status "KNOWN"; transcript_name "EXOSC10-210"; exon_number "1"; exon_id "ENSE00001814779.1"; talon_gene "370"; talon_transcript "1543"; talon_exon "7150"; exon_status "KNOWN"; level "2"; source "HAVANA";
chr1	HAVANA	exon	11068008	11068084	.	-	.	gene_id "ENSG00000171824.13"; transcript_id "ENST00000490565.1"; gene_type "protein_coding"; gene_status "KNOWN"; gene_name "EXOSC10"; transcript_type "retained_intron"; transcript_status "KNOWN"; transcript_name "EXOSC10-210"; exon_number "2"; exon_id "ENSE00003622861.1"; talon_gene "370"; talon_transcript "1543"; talon_exon "7136"; ccdsid "CCDS126.1"; exon_status "KNOWN"; level "2"; protein_id "ENSP00000307307.7"; source "HAVANA"; tag "CCDS";
chr1	HAVANA	exon	11066685	11066748	.	-	.	gene_id "ENSG00000171824.13"; transcript_id "ENST00000490565.1"; gene_type "protein_coding"; gene_status "KNOWN"; gene_name "EXOSC10"; transcript_type "retained_intron"; transcript_status "KNOWN"; transcript_name "EXOSC10-210"; exon_number "3"; exon_id "ENSE00001820801.1"; talon_gene "370"; talon_transcript "1543"; talon_exon "7151"; exon_status "KNOWN"; level "2"; source "HAVANA";
chr1	TALON	transcript	11068645	11099854	.	-	.	gene_id "ENSG00000171824.13"; transcript_id "ENCODEHT000298935"; gene_name "EXOSC10"; gene_status "KNOWN"; gene_type "protein_coding"; transcript_status "NOVEL"; transcript_name "ENCODEHT000298935"; talon_gene "370"; talon_transcript "298935"; ISM-prefix_to_IDs "1541,298291,298710"; ISM-prefix_transcript "TRUE"; ISM_to_IDs "1541,298291,298710"; ISM_transcript "TRUE";
chr1	HAVANA	exon	11099721	11099854	.	-	.	gene_id "ENSG00000171824.13"; transcript_id "ENCODEHT000298935"; gene_type "protein_coding"; gene_status "KNOWN"; gene_name "EXOSC10"; transcript_status "NOVEL"; transcript_name "ENCODEHT000298935"; exon_number "1"; exon_id "ENSE00001932649.1"; talon_gene "370"; talon_transcript "298935"; talon_exon "7165"; exon_status "KNOWN"; level "2"; protein_id "ENSP00000465008.1"; source "HAVANA";
chr1	HAVANA	exon	11098020	11098156	.	-	.	gene_id "ENSG00000171824.13"; transcript_id "ENCODEHT000298935"; gene_type "protein_coding"; gene_status "KNOWN"; gene_name "EXOSC10"; transcript_status "NOVEL"; transcript_name "ENCODEHT000298935"; exon_number "2"; exon_id "ENSE00002747043.1"; talon_gene "370"; talon_transcript "298935"; talon_exon "7094"; ccdsid "CCDS126.1"; exon_status "KNOWN"; level "2"; protein_id "ENSP00000307307.7"; source "HAVANA"; tag "CCDS";
chr1	HAVANA	exon	11095758	11095881	.	-	.	gene_id "ENSG00000171824.13"; transcript_id "ENCODEHT000298935"; gene_type "protein_coding"; gene_status "KNOWN"; gene_name "EXOSC10"; transcript_status "NOVEL"; transcript_name "ENCODEHT000298935"; exon_number "3"; exon_id "ENSE00002876920.1"; talon_gene "370"; talon_transcript "298935"; talon_exon "7096"; ccdsid "CCDS126.1"; exon_status "KNOWN"; level "2"; protein_id "ENSP00000307307.7"; source "HAVANA"; tag "CCDS";
chr1	HAVANA	exon	11091493	11091597	.	-	.	gene_id "ENSG00000171824.13"; transcript_id "ENCODEHT000298935"; gene_type "protein_coding"; gene_status "KNOWN"; gene_name "EXOSC10"; transcript_status "NOVEL"; transcript_name "ENCODEHT000298935"; exon_number "4"; exon_id "ENSE00001168299.1"; talon_gene "370"; talon_transcript "298935"; talon_exon "7098"; ccdsid "CCDS126.1"; exon_status "KNOWN"; level "2"; protein_id "ENSP00000307307.7"; source "HAVANA"; tag "CCDS";
chr1	HAVANA	exon	11091014	11091179	.	-	.	gene_id "ENSG00000171824.13"; transcript_id "ENCODEHT000298935"; gene_type "protein_coding"; gene_status "KNOWN"; gene_name "EXOSC10"; transcript_status "NOVEL"; transcript_name "ENCODEHT000298935"; exon_number "5"; exon_id "ENSE00001168288.1"; talon_gene "370"; talon_transcript "298935"; talon_exon "7100"; ccdsid "CCDS126.1"; exon_status "KNOWN"; level "2"; protein_id "ENSP00000307307.7"; source "HAVANA"; tag "CCDS";
chr1	HAVANA	exon	11090554	11090668	.	-	.	gene_id "ENSG00000171824.13"; transcript_id "ENCODEHT000298935"; gene_type "protein_coding"; gene_status "KNOWN"; gene_name "EXOSC10"; transcript_status "NOVEL"; transcript_name "ENCODEHT000298935"; exon_number "6"; exon_id "ENSE00001168279.1"; talon_gene "370"; talon_transcript "298935"; talon_exon "7102"; ccdsid "CCDS126.1"; exon_status "KNOWN"; level "2"; protein_id "ENSP00000307307.7"; source "HAVANA"; tag "CCDS";
chr1	HAVANA	exon	11088123	11088198	.	-	.	gene_id "ENSG00000171824.13"; transcript_id "ENCODEHT000298935"; gene_type "protein_coding"; gene_status "KNOWN"; gene_name "EXOSC10"; transcript_status "NOVEL"; transcript_name "ENCODEHT000298935"; exon_number "7"; exon_id "ENSE00001168272.1"; talon_gene "370"; talon_transcript "298935"; talon_exon "7104"; ccdsid "CCDS126.1"; exon_status "KNOWN"; level "2"; protein_id "ENSP00000307307.7"; source "HAVANA"; tag "CCDS";
chr1	HAVANA	exon	11087800	11087910	.	-	.	gene_id "ENSG00000171824.13"; transcript_id "ENCODEHT000298935"; gene_type "protein_coding"; gene_status "KNOWN"; gene_name "EXOSC10"; transcript_status "NOVEL"; transcript_name "ENCODEHT000298935"; exon_number "8"; exon_id "ENSE00001168264.1"; talon_gene "370"; talon_transcript "298935"; talon_exon "7106"; ccdsid "CCDS126.1"; exon_status "KNOWN"; level "2"; protein_id "ENSP00000307307.7"; source "HAVANA"; tag "CCDS";
chr1	HAVANA	exon	11087448	11087591	.	-	.	gene_id "ENSG00000171824.13"; transcript_id "ENCODEHT000298935"; gene_type "protein_coding"; gene_status "KNOWN"; gene_name "EXOSC10"; transcript_status "NOVEL"; transcript_name "ENCODEHT000298935"; exon_number "9"; exon_id "ENSE00001168258.1"; talon_gene "370"; talon_transcript "298935"; talon_exon "7108"; ccdsid "CCDS126.1"; exon_status "KNOWN"; level "2"; protein_id "ENSP00000307307.7"; source "HAVANA"; tag "CCDS";
chr1	HAVANA	exon	11082688	11082878	.	-	.	gene_id "ENSG00000171824.13"; transcript_id "ENCODEHT000298935"; gene_type "protein_coding"; gene_status "KNOWN"; gene_name "EXOSC10"; transcript_status "NOVEL"; transcript_name "ENCODEHT000298935"; exon_number "10"; exon_id "ENSE00001168251.1"; talon_gene "370"; talon_transcript "298935"; talon_exon "7110"; ccdsid "CCDS126.1"; exon_status "KNOWN"; level "2"; protein_id "ENSP00000307307.7"; source "HAVANA"; tag "CCDS";
chr1	HAVANA	exon	11081082	11081238	.	-	.	gene_id "ENSG00000171824.13"; transcript_id "ENCODEHT000298935"; gene_type "protein_coding"; gene_status "KNOWN"; gene_name "EXOSC10"; transcript_status "NOVEL"; transcript_name "ENCODEHT000298935"; exon_number "11"; exon_id "ENSE00003677408.1"; talon_gene "370"; talon_transcript "298935"; talon_exon "7112"; ccdsid "CCDS126.1"; exon_status "KNOWN"; level "2"; protein_id "ENSP00000307307.7"; source "HAVANA"; tag "CCDS";
chr1	HAVANA	exon	11080764	11080912	.	-	.	gene_id "ENSG00000171824.13"; transcript_id "ENCODEHT000298935"; gene_type "protein_coding"; gene_status "KNOWN"; gene_name "EXOSC10"; transcript_status "NOVEL"; transcript_name "ENCODEHT000298935"; exon_number "12"; exon_id "ENSE00003518198.1"; talon_gene "370"; talon_transcript "298935"; talon_exon "7114"; ccdsid "CCDS126.1"; exon_status "KNOWN"; level "2"; protein_id "ENSP00000307307.7"; source "HAVANA"; tag "CCDS";
chr1	HAVANA	exon	11080499	11080549	.	-	.	gene_id "ENSG00000171824.13"; transcript_id "ENCODEHT000298935"; gene_type "protein_coding"; gene_status "KNOWN"; gene_name "EXOSC10"; transcript_status "NOVEL"; transcript_name "ENCODEHT000298935"; exon_number "13"; exon_id "ENSE00001168225.1"; talon_gene "370"; talon_transcript "298935"; talon_exon "7116"; ccdsid "CCDS126.1"; exon_status "KNOWN"; level "2"; protein_id "ENSP00000307307.7"; source "HAVANA"; tag "CCDS";
chr1	HAVANA	exon	11079711	11079822	.	-	.	gene_id "ENSG00000171824.13"; transcript_id "ENCODEHT000298935"; gene_type "protein_coding"; gene_status "KNOWN"; gene_name "EXOSC10"; transcript_status "NOVEL"; transcript_name "ENCODEHT000298935"; exon_number "14"; exon_id "ENSE00003692448.1"; talon_gene "370"; talon_transcript "298935"; talon_exon "7118"; ccdsid "CCDS126.1"; exon_status "KNOWN"; level "2"; protein_id "ENSP00000307307.7"; source "HAVANA"; tag "CCDS";
chr1	HAVANA	exon	11077601	11077651	.	-	.	gene_id "ENSG00000171824.13"; transcript_id "ENCODEHT000298935"; gene_type "protein_coding"; gene_status "KNOWN"; gene_name "EXOSC10"; transcript_status "NOVEL"; transcript_name "ENCODEHT000298935"; exon_number "15"; exon_id "ENSE00003466087.1"; talon_gene "370"; talon_transcript "298935"; talon_exon "7120"; ccdsid "CCDS126.1"; exon_status "KNOWN"; level "2"; protein_id "ENSP00000307307.7"; source "HAVANA"; tag "CCDS";
chr1	HAVANA	exon	11077365	11077443	.	-	.	gene_id "ENSG00000171824.13"; transcript_id "ENCODEHT000298935"; gene_type "protein_coding"; gene_status "KNOWN"; gene_name "EXOSC10"; transcript_status "NOVEL"; transcript_name "ENCODEHT000298935"; exon_number "16"; exon_id "ENSE00001168203.1"; talon_gene "370"; talon_transcript "298935"; talon_exon "7122"; ccdsid "CCDS126.1"; exon_status "KNOWN"; level "2"; protein_id "ENSP00000307307.7"; source "HAVANA"; tag "CCDS";
chr1	HAVANA	exon	11076842	11076948	.	-	.	gene_id "ENSG00000171824.13"; transcript_id "ENCODEHT000298935"; gene_type "protein_coding"; gene_status "KNOWN"; gene_name "EXOSC10"; transcript_status "NOVEL"; transcript_name "ENCODEHT000298935"; exon_number "17"; exon_id "ENSE00003675727.1"; talon_gene "370"; talon_transcript "298935"; talon_exon "7124"; ccdsid "CCDS126.1"; exon_status "KNOWN"; level "2"; protein_id "ENSP00000307307.7"; source "HAVANA"; tag "CCDS";
chr1	HAVANA	exon	11074231	11074326	.	-	.	gene_id "ENSG00000171824.13"; transcript_id "ENCODEHT000298935"; gene_type "protein_coding"; gene_status "KNOWN"; gene_name "EXOSC10"; transcript_status "NOVEL"; transcript_name "ENCODEHT000298935"; exon_number "18"; exon_id "ENSE00003461728.1"; talon_gene "370"; talon_transcript "298935"; talon_exon "7126"; ccdsid "CCDS126.1"; exon_status "KNOWN"; level "2"; protein_id "ENSP00000307307.7"; source "HAVANA"; tag "CCDS";
chr1	HAVANA	exon	11073934	11074008	.	-	.	gene_id "ENSG00000171824.13"; transcript_id "ENCODEHT000298935"; gene_type "protein_coding"; gene_status "KNOWN"; gene_name "EXOSC10"; transcript_status "NOVEL"; transcript_name "ENCODEHT000298935"; exon_number "19"; exon_id "ENSE00003673100.1"; talon_gene "370"; talon_transcript "298935"; talon_exon "7141"; ccdsid "CCDS30584.1"; exon_status "KNOWN"; level "2"; protein_id "ENSP00000366135.4"; source "HAVANA"; tag "CCDS";
chr1	HAVANA	exon	11072087	11072171	.	-	.	gene_id "ENSG00000171824.13"; transcript_id "ENCODEHT000298935"; gene_type "protein_coding"; gene_status "KNOWN"; gene_name "EXOSC10"; transcript_status "NOVEL"; transcript_name "ENCODEHT000298935"; exon_number "20"; exon_id "ENSE00003533108.1"; talon_gene "370"; talon_transcript "298935"; talon_exon "7128"; ccdsid "CCDS126.1"; exon_status "KNOWN"; level "2"; protein_id "ENSP00000307307.7"; source "HAVANA"; tag "CCDS";
chr1	HAVANA	exon	11070900	11070973	.	-	.	gene_id "ENSG00000171824.13"; transcript_id "ENCODEHT000298935"; gene_type "protein_coding"; gene_status "KNOWN"; gene_name "EXOSC10"; transcript_status "NOVEL"; transcript_name "ENCODEHT000298935"; exon_number "21"; exon_id "ENSE00003549262.1"; talon_gene "370"; talon_transcript "298935"; talon_exon "7130"; ccdsid "CCDS126.1"; exon_status "KNOWN"; level "2"; protein_id "ENSP00000307307.7"; source "HAVANA"; tag "CCDS";
chr1	HAVANA	exon	11069559	11069730	.	-	.	gene_id "ENSG00000171824.13"; transcript_id "ENCODEHT000298935"; gene_type "protein_coding"; gene_status "KNOWN"; gene_name "EXOSC10"; transcript_status "NOVEL"; transcript_name "ENCODEHT000298935"; exon_number "22"; exon_id "ENSE00003494373.1"; talon_gene "370"; talon_transcript "298935"; talon_exon "7132"; ccdsid "CCDS126.1"; exon_status "KNOWN"; level "2"; protein_id "ENSP00000307307.7"; source "HAVANA"; tag "CCDS";
chr1	HAVANA	exon	11068645	11068706	.	-	.	gene_id "ENSG00000171824.13"; transcript_id "ENCODEHT000298935"; gene_type "protein_coding"; gene_status "KNOWN"; gene_name "EXOSC10"; transcript_status "NOVEL"; transcript_name "ENCODEHT000298935"; exon_number "23"; exon_id "ENSE00003477758.1"; talon_gene "370"; talon_transcript "298935"; talon_exon "7134"; ccdsid "CCDS126.1"; exon_status "KNOWN"; level "2"; protein_id "ENSP00000307307.7"; source "HAVANA"; tag "CCDS";
chr1	TALON	transcript	11073934	11099854	.	-	.	gene_id "ENSG00000171824.13"; transcript_id "ENCODEHT000299028"; gene_name "EXOSC10"; gene_status "KNOWN"; gene_type "protein_coding"; transcript_status "NOVEL"; transcript_name "ENCODEHT000299028"; talon_gene "370"; talon_transcript "299028"; ISM-prefix_to_IDs "1541,298291,298347,298424,298658,298700,298710,298935,298968,298999,299016,299020"; ISM-prefix_transcript "TRUE"; ISM_to_IDs "1541,298291,298347,298424,298658,298700,298710,298935,298968,298999,299016,299020"; ISM_transcript "TRUE";
chr1	HAVANA	exon	11099721	11099854	.	-	.	gene_id "ENSG00000171824.13"; transcript_id "ENCODEHT000299028"; gene_type "protein_coding"; gene_status "KNOWN"; gene_name "EXOSC10"; transcript_status "NOVEL"; transcript_name "ENCODEHT000299028"; exon_number "1"; exon_id "ENSE00001932649.1"; talon_gene "370"; talon_transcript "299028"; talon_exon "7165"; exon_status "KNOWN"; level "2"; protein_id "ENSP00000465008.1"; source "HAVANA";
chr1	HAVANA	exon	11098020	11098156	.	-	.	gene_id "ENSG00000171824.13"; transcript_id "ENCODEHT000299028"; gene_type "protein_coding"; gene_status "KNOWN"; gene_name "EXOSC10"; transcript_status "NOVEL"; transcript_name "ENCODEHT000299028"; exon_number "2"; exon_id "ENSE00002747043.1"; talon_gene "370"; talon_transcript "299028"; talon_exon "7094"; ccdsid "CCDS126.1"; exon_status "KNOWN"; level "2"; protein_id "ENSP00000307307.7"; source "HAVANA"; tag "CCDS";
chr1	HAVANA	exon	11095758	11095881	.	-	.	gene_id "ENSG00000171824.13"; transcript_id "ENCODEHT000299028"; gene_type "protein_coding"; gene_status "KNOWN"; gene_name "EXOSC10"; transcript_status "NOVEL"; transcript_name "ENCODEHT000299028"; exon_number "3"; exon_id "ENSE00002876920.1"; talon_gene "370"; talon_transcript "299028"; talon_exon "7096"; ccdsid "CCDS126.1"; exon_status "KNOWN"; level "2"; protein_id "ENSP00000307307.7"; source "HAVANA"; tag "CCDS";
chr1	HAVANA	exon	11091493	11091597	.	-	.	gene_id "ENSG00000171824.13"; transcript_id "ENCODEHT000299028"; gene_type "protein_coding"; gene_status "KNOWN"; gene_name "EXOSC10"; transcript_status "NOVEL"; transcript_name "ENCODEHT000299028"; exon_number "4"; exon_id "ENSE00001168299.1"; talon_gene "370"; talon_transcript "299028"; talon_exon "7098"; ccdsid "CCDS126.1"; exon_status "KNOWN"; level "2"; protein_id "ENSP00000307307.7"; source "HAVANA"; tag "CCDS";
chr1	HAVANA	exon	11091014	11091179	.	-	.	gene_id "ENSG00000171824.13"; transcript_id "ENCODEHT000299028"; gene_type "protein_coding"; gene_status "KNOWN"; gene_name "EXOSC10"; transcript_status "NOVEL"; transcript_name "ENCODEHT000299028"; exon_number "5"; exon_id "ENSE00001168288.1"; talon_gene "370"; talon_transcript "299028"; talon_exon "7100"; ccdsid "CCDS126.1"; exon_status "KNOWN"; level "2"; protein_id "ENSP00000307307.7"; source "HAVANA"; tag "CCDS";
chr1	HAVANA	exon	11090554	11090668	.	-	.	gene_id "ENSG00000171824.13"; transcript_id "ENCODEHT000299028"; gene_type "protein_coding"; gene_status "KNOWN"; gene_name "EXOSC10"; transcript_status "NOVEL"; transcript_name "ENCODEHT000299028"; exon_number "6"; exon_id "ENSE00001168279.1"; talon_gene "370"; talon_transcript "299028"; talon_exon "7102"; ccdsid "CCDS126.1"; exon_status "KNOWN"; level "2"; protein_id "ENSP00000307307.7"; source "HAVANA"; tag "CCDS";
chr1	HAVANA	exon	11088123	11088198	.	-	.	gene_id "ENSG00000171824.13"; transcript_id "ENCODEHT000299028"; gene_type "protein_coding"; gene_status "KNOWN"; gene_name "EXOSC10"; transcript_status "NOVEL"; transcript_name "ENCODEHT000299028"; exon_number "7"; exon_id "ENSE00001168272.1"; talon_gene "370"; talon_transcript "299028"; talon_exon "7104"; ccdsid "CCDS126.1"; exon_status "KNOWN"; level "2"; protein_id "ENSP00000307307.7"; source "HAVANA"; tag "CCDS";
chr1	HAVANA	exon	11087800	11087910	.	-	.	gene_id "ENSG00000171824.13"; transcript_id "ENCODEHT000299028"; gene_type "protein_coding"; gene_status "KNOWN"; gene_name "EXOSC10"; transcript_status "NOVEL"; transcript_name "ENCODEHT000299028"; exon_number "8"; exon_id "ENSE00001168264.1"; talon_gene "370"; talon_transcript "299028"; talon_exon "7106"; ccdsid "CCDS126.1"; exon_status "KNOWN"; level "2"; protein_id "ENSP00000307307.7"; source "HAVANA"; tag "CCDS";
chr1	HAVANA	exon	11087448	11087591	.	-	.	gene_id "ENSG00000171824.13"; transcript_id "ENCODEHT000299028"; gene_type "protein_coding"; gene_status "KNOWN"; gene_name "EXOSC10"; transcript_status "NOVEL"; transcript_name "ENCODEHT000299028"; exon_number "9"; exon_id "ENSE00001168258.1"; talon_gene "370"; talon_transcript "299028"; talon_exon "7108"; ccdsid "CCDS126.1"; exon_status "KNOWN"; level "2"; protein_id "ENSP00000307307.7"; source "HAVANA"; tag "CCDS";
chr1	HAVANA	exon	11082688	11082878	.	-	.	gene_id "ENSG00000171824.13"; transcript_id "ENCODEHT000299028"; gene_type "protein_coding"; gene_status "KNOWN"; gene_name "EXOSC10"; transcript_status "NOVEL"; transcript_name "ENCODEHT000299028"; exon_number "10"; exon_id "ENSE00001168251.1"; talon_gene "370"; talon_transcript "299028"; talon_exon "7110"; ccdsid "CCDS126.1"; exon_status "KNOWN"; level "2"; protein_id "ENSP00000307307.7"; source "HAVANA"; tag "CCDS";
chr1	HAVANA	exon	11081082	11081238	.	-	.	gene_id "ENSG00000171824.13"; transcript_id "ENCODEHT000299028"; gene_type "protein_coding"; gene_status "KNOWN"; gene_name "EXOSC10"; transcript_status "NOVEL"; transcript_name "ENCODEHT000299028"; exon_number "11"; exon_id "ENSE00003677408.1"; talon_gene "370"; talon_transcript "299028"; talon_exon "7112"; ccdsid "CCDS126.1"; exon_status "KNOWN"; level "2"; protein_id "ENSP00000307307.7"; source "HAVANA"; tag "CCDS";
chr1	HAVANA	exon	11080764	11080912	.	-	.	gene_id "ENSG00000171824.13"; transcript_id "ENCODEHT000299028"; gene_type "protein_coding"; gene_status "KNOWN"; gene_name "EXOSC10"; transcript_status "NOVEL"; transcript_name "ENCODEHT000299028"; exon_number "12"; exon_id "ENSE00003518198.1"; talon_gene "370"; talon_transcript "299028"; talon_exon "7114"; ccdsid "CCDS126.1"; exon_status "KNOWN"; level "2"; protein_id "ENSP00000307307.7"; source "HAVANA"; tag "CCDS";
chr1	HAVANA	exon	11080499	11080549	.	-	.	gene_id "ENSG00000171824.13"; transcript_id "ENCODEHT000299028"; gene_type "protein_coding"; gene_status "KNOWN"; gene_name "EXOSC10"; transcript_status "NOVEL"; transcript_name "ENCODEHT000299028"; exon_number "13"; exon_id "ENSE00001168225.1"; talon_gene "370"; talon_transcript "299028"; talon_exon "7116"; ccdsid "CCDS126.1"; exon_status "KNOWN"; level "2"; protein_id "ENSP00000307307.7"; source "HAVANA"; tag "CCDS";
chr1	HAVANA	exon	11079711	11079822	.	-	.	gene_id "ENSG00000171824.13"; transcript_id "ENCODEHT000299028"; gene_type "protein_coding"; gene_status "KNOWN"; gene_name "EXOSC10"; transcript_status "NOVEL"; transcript_name "ENCODEHT000299028"; exon_number "14"; exon_id "ENSE00003692448.1"; talon_gene "370"; talon_transcript "299028"; talon_exon "7118"; ccdsid "CCDS126.1"; exon_status "KNOWN"; level "2"; protein_id "ENSP00000307307.7"; source "HAVANA"; tag "CCDS";
chr1	HAVANA	exon	11077601	11077651	.	-	.	gene_id "ENSG00000171824.13"; transcript_id "ENCODEHT000299028"; gene_type "protein_coding"; gene_status "KNOWN"; gene_name "EXOSC10"; transcript_status "NOVEL"; transcript_name "ENCODEHT000299028"; exon_number "15"; exon_id "ENSE00003466087.1"; talon_gene "370"; talon_transcript "299028"; talon_exon "7120"; ccdsid "CCDS126.1"; exon_status "KNOWN"; level "2"; protein_id "ENSP00000307307.7"; source "HAVANA"; tag "CCDS";
chr1	HAVANA	exon	11077365	11077443	.	-	.	gene_id "ENSG00000171824.13"; transcript_id "ENCODEHT000299028"; gene_type "protein_coding"; gene_status "KNOWN"; gene_name "EXOSC10"; transcript_status "NOVEL"; transcript_name "ENCODEHT000299028"; exon_number "16"; exon_id "ENSE00001168203.1"; talon_gene "370"; talon_transcript "299028"; talon_exon "7122"; ccdsid "CCDS126.1"; exon_status "KNOWN"; level "2"; protein_id "ENSP00000307307.7"; source "HAVANA"; tag "CCDS";
chr1	HAVANA	exon	11076842	11076948	.	-	.	gene_id "ENSG00000171824.13"; transcript_id "ENCODEHT000299028"; gene_type "protein_coding"; gene_status "KNOWN"; gene_name "EXOSC10"; transcript_status "NOVEL"; transcript_name "ENCODEHT000299028"; exon_number "17"; exon_id "ENSE00003675727.1"; talon_gene "370"; talon_transcript "299028"; talon_exon "7124"; ccdsid "CCDS126.1"; exon_status "KNOWN"; level "2"; protein_id "ENSP00000307307.7"; source "HAVANA"; tag "CCDS";
chr1	HAVANA	exon	11074231	11074326	.	-	.	gene_id "ENSG00000171824.13"; transcript_id "ENCODEHT000299028"; gene_type "protein_coding"; gene_status "KNOWN"; gene_name "EXOSC10"; transcript_status "NOVEL"; transcript_name "ENCODEHT000299028"; exon_number "18"; exon_id "ENSE00003461728.1"; talon_gene "370"; talon_transcript "299028"; talon_exon "7126"; ccdsid "CCDS126.1"; exon_status "KNOWN"; level "2"; protein_id "ENSP00000307307.7"; source "HAVANA"; tag "CCDS";
chr1	HAVANA	exon	11073934	11074008	.	-	.	gene_id "ENSG00000171824.13"; transcript_id "ENCODEHT000299028"; gene_type "protein_coding"; gene_status "KNOWN"; gene_name "EXOSC10"; transcript_status "NOVEL"; transcript_name "ENCODEHT000299028"; exon_number "19"; exon_id "ENSE00003673100.1"; talon_gene "370"; talon_transcript "299028"; talon_exon "7141"; ccdsid "CCDS30584.1"; exon_status "KNOWN"; level "2"; protein_id "ENSP00000366135.4"; source "HAVANA"; tag "CCDS";
chr1	HAVANA	gene	11099675	11102100	.	+	.	gene_id "ENSG00000230337.1"; gene_name "AL109811.2"; gene_status "KNOWN"; gene_type "antisense"; talon_gene "372"; havana_gene "OTTHUMG00000002122.1"; level "1";
chr1	HAVANA	transcript	11099675	11102051	.	+	.	gene_id "ENSG00000230337.1"; transcript_id "ENST00000447600.1"; gene_name "AL109811.2"; gene_status "KNOWN"; gene_type "antisense"; transcript_type "antisense"; transcript_status "KNOWN"; transcript_name "AL109811.2-201"; talon_gene "372"; talon_transcript "1552"; havana_transcript "OTTHUMT00000006077.1"; level "1"; source "HAVANA"; tag "exp_conf"; transcript_support_level "3";
chr1	HAVANA	exon	11099675	11099910	.	+	.	gene_id "ENSG00000230337.1"; transcript_id "ENST00000447600.1"; gene_type "antisense"; gene_status "KNOWN"; gene_name "AL109811.2"; transcript_type "antisense"; transcript_status "KNOWN"; transcript_name "AL109811.2-201"; exon_number "1"; exon_id "ENSE00001647887.1"; talon_gene "372"; talon_transcript "1552"; talon_exon "7173"; exon_status "KNOWN"; level "1"; source "HAVANA"; tag "exp_conf";
chr1	HAVANA	exon	11101801	11102051	.	+	.	gene_id "ENSG00000230337.1"; transcript_id "ENST00000447600.1"; gene_type "antisense"; gene_status "KNOWN"; gene_name "AL109811.2"; transcript_type "antisense"; transcript_status "KNOWN"; transcript_name "AL109811.2-201"; exon_number "2"; exon_id "ENSE00001723813.1"; talon_gene "372"; talon_transcript "1552"; talon_exon "7175"; exon_status "KNOWN"; level "1"; source "HAVANA"; tag "exp_conf";
chr1	HAVANA	transcript	11099675	11102100	.	+	.	gene_id "ENSG00000230337.1"; transcript_id "ENST00000435388.1"; gene_name "AL109811.2"; gene_status "KNOWN"; gene_type "antisense"; transcript_type "antisense"; transcript_status "KNOWN"; transcript_name "AL109811.2-202"; talon_gene "372"; talon_transcript "1553"; havana_transcript "OTTHUMT00000006076.1"; level "1"; source "HAVANA"; tag "exp_conf"; transcript_support_level "2";
chr1	HAVANA	exon	11099675	11099814	.	+	.	gene_id "ENSG00000230337.1"; transcript_id "ENST00000435388.1"; gene_type "antisense"; gene_status "KNOWN"; gene_name "AL109811.2"; transcript_type "antisense"; transcript_status "KNOWN"; transcript_name "AL109811.2-202"; exon_number "1"; exon_id "ENSE00001719466.1"; talon_gene "372"; talon_transcript "1553"; talon_exon "7176"; exon_status "KNOWN"; level "1"; source "HAVANA"; tag "exp_conf";
chr1	HAVANA	exon	11101801	11102100	.	+	.	gene_id "ENSG00000230337.1"; transcript_id "ENST00000435388.1"; gene_type "antisense"; gene_status "KNOWN"; gene_name "AL109811.2"; transcript_type "antisense"; transcript_status "KNOWN"; transcript_name "AL109811.2-202"; exon_number "2"; exon_id "ENSE00001696194.1"; talon_gene "372"; talon_transcript "1553"; talon_exon "7178"; exon_status "KNOWN"; level "1"; source "HAVANA"; tag "exp_conf";
chr1	HAVANA	gene	11106535	11131558	.	-	.	gene_id "ENSG00000198793.12"; gene_name "MTOR"; gene_status "KNOWN"; gene_type "protein_coding"; talon_gene "373"; havana_gene "OTTHUMG00000002001.3"; level "2";
chr1	HAVANA	transcript	11106535	11131558	.	-	.	gene_id "ENSG00000198793.12"; transcript_id "ENST00000376838.5"; gene_name "MTOR"; gene_status "KNOWN"; gene_type "protein_coding"; transcript_type "protein_coding"; transcript_status "KNOWN"; transcript_name "MTOR-202"; talon_gene "373"; talon_transcript "1554"; havana_transcript "OTTHUMT00000005559.1"; level "2"; protein_id "ENSP00000366034.1"; source "HAVANA"; tag "basic"; transcript_support_level "2";
chr1	HAVANA	exon	11130529	11131558	.	-	.	gene_id "ENSG00000198793.12"; transcript_id "ENST00000376838.5"; gene_type "protein_coding"; gene_status "KNOWN"; gene_name "MTOR"; transcript_type "protein_coding"; transcript_status "KNOWN"; transcript_name "MTOR-202"; exon_number "1"; exon_id "ENSE00001471843.1"; talon_gene "373"; talon_transcript "1554"; talon_exon "7179"; exon_status "KNOWN"; level "2"; protein_id "ENSP00000366034.1"; source "HAVANA"; tag "basic";
chr1	HAVANA	exon	11129738	11129838	.	-	.	gene_id "ENSG00000198793.12"; transcript_id "ENST00000376838.5"; gene_type "protein_coding"; gene_status "KNOWN"; gene_name "MTOR"; transcript_type "protein_coding"; transcript_status "KNOWN"; transcript_name "MTOR-202"; exon_number "2"; exon_id "ENSE00001041990.1"; talon_gene "373"; talon_transcript "1554"; talon_exon "7181"; ccdsid "CCDS127.1"; exon_status "KNOWN"; level "2"; protein_id "ENSP00000366034.1"; source "HAVANA"; tag "basic";
chr1	HAVANA	exon	11128855	11128951	.	-	.	gene_id "ENSG00000198793.12"; transcript_id "ENST00000376838.5"; gene_type "protein_coding"; gene_status "KNOWN"; gene_name "MTOR"; transcript_type "protein_coding"; transcript_status "KNOWN"; transcript_name "MTOR-202"; exon_number "3"; exon_id "ENSE00001167869.1"; talon_gene "373"; talon_transcript "1554"; talon_exon "7183"; ccdsid "CCDS127.1"; exon_status "KNOWN"; level "2"; protein_id "ENSP00000366034.1"; source "HAVANA"; tag "basic";
chr1	HAVANA	exon	11128454	11128552	.	-	.	gene_id "ENSG00000198793.12"; transcript_id "ENST00000376838.5"; gene_type "protein_coding"; gene_status "KNOWN"; gene_name "MTOR"; transcript_type "protein_coding"; transcript_status "KNOWN"; transcript_name "MTOR-202"; exon_number "4"; exon_id "ENSE00001167858.1"; talon_gene "373"; talon_transcript "1554"; talon_exon "7185"; ccdsid "CCDS127.1"; exon_status "KNOWN"; level "2"; protein_id "ENSP00000366034.1"; source "HAVANA"; tag "basic";
chr1	HAVANA	exon	11128004	11128126	.	-	.	gene_id "ENSG00000198793.12"; transcript_id "ENST00000376838.5"; gene_type "protein_coding"; gene_status "KNOWN"; gene_name "MTOR"; transcript_type "protein_coding"; transcript_status "KNOWN"; transcript_name "MTOR-202"; exon_number "5"; exon_id "ENSE00001167852.1"; talon_gene "373"; talon_transcript "1554"; talon_exon "7187"; ccdsid "CCDS127.1"; exon_status "KNOWN"; level "2"; protein_id "ENSP00000366034.1"; source "HAVANA"; tag "basic";
chr1	HAVANA	exon	11127624	11127806	.	-	.	gene_id "ENSG00000198793.12"; transcript_id "ENST00000376838.5"; gene_type "protein_coding"; gene_status "KNOWN"; gene_name "MTOR"; transcript_type "protein_coding"; transcript_status "KNOWN"; transcript_name "MTOR-202"; exon_number "6"; exon_id "ENSE00001167844.1"; talon_gene "373"; talon_transcript "1554"; talon_exon "7189"; ccdsid "CCDS127.1"; exon_status "KNOWN"; level "2"; protein_id "ENSP00000366034.1"; source "HAVANA"; tag "basic";
chr1	HAVANA	exon	11127010	11127144	.	-	.	gene_id "ENSG00000198793.12"; transcript_id "ENST00000376838.5"; gene_type "protein_coding"; gene_status "KNOWN"; gene_name "MTOR"; transcript_type "protein_coding"; transcript_status "KNOWN"; transcript_name "MTOR-202"; exon_number "7"; exon_id "ENSE00001167837.1"; talon_gene "373"; talon_transcript "1554"; talon_exon "7191"; ccdsid "CCDS127.1"; exon_status "KNOWN"; level "2"; protein_id "ENSP00000366034.1"; source "HAVANA"; tag "basic";
chr1	HAVANA	exon	11126622	11126796	.	-	.	gene_id "ENSG00000198793.12"; transcript_id "ENST00000376838.5"; gene_type "protein_coding"; gene_status "KNOWN"; gene_name "MTOR"; transcript_type "protein_coding"; transcript_status "KNOWN"; transcript_name "MTOR-202"; exon_number "8"; exon_id "ENSE00001167829.1"; talon_gene "373"; talon_transcript "1554"; talon_exon "7193"; ccdsid "CCDS127.1"; exon_status "KNOWN"; level "2"; protein_id "ENSP00000366034.1"; source "HAVANA"; tag "basic";
chr1	HAVANA	exon	11124498	11124633	.	-	.	gene_id "ENSG00000198793.12"; transcript_id "ENST00000376838.5"; gene_type "protein_coding"; gene_status "KNOWN"; gene_name "MTOR"; transcript_type "protein_coding"; transcript_status "KNOWN"; transcript_name "MTOR-202"; exon_number "9"; exon_id "ENSE00001167821.1"; talon_gene "373"; talon_transcript "1554"; talon_exon "7195"; ccdsid "CCDS127.1"; exon_status "KNOWN"; level "2"; protein_id "ENSP00000366034.1"; source "HAVANA"; tag "basic";
chr1	HAVANA	exon	11121979	11122126	.	-	.	gene_id "ENSG00000198793.12"; transcript_id "ENST00000376838.5"; gene_type "protein_coding"; gene_status "KNOWN"; gene_name "MTOR"; transcript_type "protein_coding"; transcript_status "KNOWN"; transcript_name "MTOR-202"; exon_number "10"; exon_id "ENSE00001167814.1"; talon_gene "373"; talon_transcript "1554"; talon_exon "7197"; ccdsid "CCDS127.1"; exon_status "KNOWN"; level "2"; protein_id "ENSP00000366034.1"; source "HAVANA"; tag "basic";
chr1	HAVANA	exon	11121246	11121368	.	-	.	gene_id "ENSG00000198793.12"; transcript_id "ENST00000376838.5"; gene_type "protein_coding"; gene_status "KNOWN"; gene_name "MTOR"; transcript_type "protein_coding"; transcript_status "KNOWN"; transcript_name "MTOR-202"; exon_number "11"; exon_id "ENSE00001167809.1"; talon_gene "373"; talon_transcript "1554"; talon_exon "7199"; ccdsid "CCDS127.1"; exon_status "KNOWN"; level "2"; protein_id "ENSP00000366034.1"; source "HAVANA"; tag "basic";
chr1	HAVANA	exon	11117004	11117086	.	-	.	gene_id "ENSG00000198793.12"; transcript_id "ENST00000376838.5"; gene_type "protein_coding"; gene_status "KNOWN"; gene_name "MTOR"; transcript_type "protein_coding"; transcript_status "KNOWN"; transcript_name "MTOR-202"; exon_number "12"; exon_id "ENSE00001167801.1"; talon_gene "373"; talon_transcript "1554"; talon_exon "7201"; ccdsid "CCDS127.1"; exon_status "KNOWN"; level "2"; protein_id "ENSP00000366034.1"; source "HAVANA"; tag "basic";
chr1	HAVANA	exon	11115396	11115468	.	-	.	gene_id "ENSG00000198793.12"; transcript_id "ENST00000376838.5"; gene_type "protein_coding"; gene_status "KNOWN"; gene_name "MTOR"; transcript_type "protein_coding"; transcript_status "KNOWN"; transcript_name "MTOR-202"; exon_number "13"; exon_id "ENSE00001167794.1"; talon_gene "373"; talon_transcript "1554"; talon_exon "7203"; ccdsid "CCDS127.1"; exon_status "KNOWN"; level "2"; protein_id "ENSP00000366034.1"; source "HAVANA"; tag "basic";
chr1	HAVANA	exon	11114813	11114887	.	-	.	gene_id "ENSG00000198793.12"; transcript_id "ENST00000376838.5"; gene_type "protein_coding"; gene_status "KNOWN"; gene_name "MTOR"; transcript_type "protein_coding"; transcript_status "KNOWN"; transcript_name "MTOR-202"; exon_number "14"; exon_id "ENSE00003629136.1"; talon_gene "373"; talon_transcript "1554"; talon_exon "7205"; ccdsid "CCDS127.1"; exon_status "KNOWN"; level "2"; protein_id "ENSP00000366034.1"; source "HAVANA"; tag "basic";
chr1	HAVANA	exon	11114318	11114453	.	-	.	gene_id "ENSG00000198793.12"; transcript_id "ENST00000376838.5"; gene_type "protein_coding"; gene_status "KNOWN"; gene_name "MTOR"; transcript_type "protein_coding"; transcript_status "KNOWN"; transcript_name "MTOR-202"; exon_number "15"; exon_id "ENSE00003537296.1"; talon_gene "373"; talon_transcript "1554"; talon_exon "7207"; ccdsid "CCDS127.1"; exon_status "KNOWN"; level "2"; protein_id "ENSP00000366034.1"; source "HAVANA"; tag "basic";
chr1	HAVANA	exon	11112852	11112917	.	-	.	gene_id "ENSG00000198793.12"; transcript_id "ENST00000376838.5"; gene_type "protein_coding"; gene_status "KNOWN"; gene_name "MTOR"; transcript_type "protein_coding"; transcript_status "KNOWN"; transcript_name "MTOR-202"; exon_number "16"; exon_id "ENSE00003615787.1"; talon_gene "373"; talon_transcript "1554"; talon_exon "7209"; ccdsid "CCDS127.1"; exon_status "KNOWN"; level "2"; protein_id "ENSP00000366034.1"; source "HAVANA"; tag "basic";
chr1	HAVANA	exon	11109649	11109729	.	-	.	gene_id "ENSG00000198793.12"; transcript_id "ENST00000376838.5"; gene_type "protein_coding"; gene_status "KNOWN"; gene_name "MTOR"; transcript_type "protein_coding"; transcript_status "KNOWN"; transcript_name "MTOR-202"; exon_number "17"; exon_id "ENSE00003523148.1"; talon_gene "373"; talon_transcript "1554"; talon_exon "7211"; ccdsid "CCDS127.1"; exon_status "KNOWN"; level "2"; protein_id "ENSP00000366034.1"; source "HAVANA"; tag "basic";
chr1	HAVANA	exon	11109290	11109370	.	-	.	gene_id "ENSG00000198793.12"; transcript_id "ENST00000376838.5"; gene_type "protein_coding"; gene_status "KNOWN"; gene_name "MTOR"; transcript_type "protein_coding"; transcript_status "KNOWN"; transcript_name "MTOR-202"; exon_number "18"; exon_id "ENSE00003530156.1"; talon_gene "373"; talon_transcript "1554"; talon_exon "7213"; ccdsid "CCDS127.1"; exon_status "KNOWN"; level "2"; protein_id "ENSP00000366034.1"; source "HAVANA"; tag "basic";
chr1	HAVANA	exon	11108181	11108286	.	-	.	gene_id "ENSG00000198793.12"; transcript_id "ENST00000376838.5"; gene_type "protein_coding"; gene_status "KNOWN"; gene_name "MTOR"; transcript_type "protein_coding"; transcript_status "KNOWN"; transcript_name "MTOR-202"; exon_number "19"; exon_id "ENSE00003653682.1"; talon_gene "373"; talon_transcript "1554"; talon_exon "7215"; ccdsid "CCDS127.1"; exon_status "KNOWN"; level "2"; protein_id "ENSP00000366034.1"; source "HAVANA"; tag "basic";
chr1	HAVANA	exon	11106535	11107500	.	-	.	gene_id "ENSG00000198793.12"; transcript_id "ENST00000376838.5"; gene_type "protein_coding"; gene_status "KNOWN"; gene_name "MTOR"; transcript_type "protein_coding"; transcript_status "KNOWN"; transcript_name "MTOR-202"; exon_number "20"; exon_id "ENSE00001345243.1"; talon_gene "373"; talon_transcript "1554"; talon_exon "7217"; ccdsid "CCDS127.1"; exon_status "KNOWN"; level "2"; protein_id "ENSP00000366034.1"; source "HAVANA"; tag "basic";
chr1	ENSEMBL	gene	11152350	11152452	.	+	.	gene_id "ENSG00000253086.1"; gene_name "RNU6-537P"; gene_status "KNOWN"; gene_type "snRNA"; talon_gene "375"; level "3";
chr1	ENSEMBL	transcript	11152350	11152452	.	+	.	gene_id "ENSG00000253086.1"; transcript_id "ENST00000517277.1"; gene_name "RNU6-537P"; gene_status "KNOWN"; gene_type "snRNA"; transcript_type "snRNA"; transcript_status "KNOWN"; transcript_name "RNU6-537P-201"; talon_gene "375"; talon_transcript "1563"; level "3"; source "ENSEMBL"; tag "basic"; transcript_support_level "NA";
chr1	ENSEMBL	exon	11152350	11152452	.	+	.	gene_id "ENSG00000253086.1"; transcript_id "ENST00000517277.1"; gene_type "snRNA"; gene_status "KNOWN"; gene_name "RNU6-537P"; transcript_type "snRNA"; transcript_status "KNOWN"; transcript_name "RNU6-537P-201"; exon_number "1"; exon_id "ENSE00002089554.1"; talon_gene "375"; talon_transcript "1563"; talon_exon "7317"; exon_status "KNOWN"; level "3"; source "ENSEMBL"; tag "basic";
chr1	HAVANA	gene	11273206	11288434	.	+	.	gene_id "ENSG00000120942.13"; gene_name "UBIAD1"; gene_status "KNOWN"; gene_type "protein_coding"; talon_gene "379"; havana_gene "OTTHUMG00000002075.2"; level "2";
chr1	HAVANA	transcript	11273206	11288434	.	+	.	gene_id "ENSG00000120942.13"; transcript_id "ENST00000376810.5"; gene_name "UBIAD1"; gene_status "KNOWN"; gene_type "protein_coding"; transcript_type "protein_coding"; transcript_status "KNOWN"; transcript_name "UBIAD1-202"; talon_gene "379"; talon_transcript "1568"; ccdsid "CCDS129.1"; havana_transcript "OTTHUMT00000005773.1"; level "2"; protein_id "ENSP00000366006.5"; source "HAVANA"; tag "CCDS"; transcript_support_level "1";
chr1	HAVANA	exon	11273206	11274060	.	+	.	gene_id "ENSG00000120942.13"; transcript_id "ENST00000376810.5"; gene_type "protein_coding"; gene_status "KNOWN"; gene_name "UBIAD1"; transcript_type "protein_coding"; transcript_status "KNOWN"; transcript_name "UBIAD1-202"; exon_number "1"; exon_id "ENSE00001550950.3"; talon_gene "379"; talon_transcript "1568"; talon_exon "7333"; ccdsid "CCDS129.1"; exon_status "KNOWN"; level "2"; protein_id "ENSP00000366006.5"; source "HAVANA"; tag "CCDS";
chr1	HAVANA	exon	11285644	11288434	.	+	.	gene_id "ENSG00000120942.13"; transcript_id "ENST00000376810.5"; gene_type "protein_coding"; gene_status "KNOWN"; gene_name "UBIAD1"; transcript_type "protein_coding"; transcript_status "KNOWN"; transcript_name "UBIAD1-202"; exon_number "2"; exon_id "ENSE00001471741.5"; talon_gene "379"; talon_transcript "1568"; talon_exon "7335"; ccdsid "CCDS129.1"; exon_status "KNOWN"; level "2"; protein_id "ENSP00000366006.5"; source "HAVANA"; tag "CCDS";
chr1	HAVANA	gene	11479166	11481960	.	+	.	gene_id "ENSG00000204624.7"; gene_name "DISP3"; gene_status "KNOWN"; gene_type "protein_coding"; talon_gene "383"; havana_gene "OTTHUMG00000002074.2"; level "2";
chr1	HAVANA	transcript	11479166	11481960	.	+	.	gene_id "ENSG00000204624.7"; transcript_id "ENST00000423056.2"; gene_name "DISP3"; gene_status "KNOWN"; gene_type "protein_coding"; transcript_type "processed_transcript"; transcript_status "KNOWN"; transcript_name "DISP3-203"; talon_gene "383"; talon_transcript "1575"; havana_transcript "OTTHUMT00000005772.1"; level "2"; source "HAVANA"; transcript_support_level "1";
chr1	HAVANA	exon	11479166	11479372	.	+	.	gene_id "ENSG00000204624.7"; transcript_id "ENST00000423056.2"; gene_type "protein_coding"; gene_status "KNOWN"; gene_name "DISP3"; transcript_type "processed_transcript"; transcript_status "KNOWN"; transcript_name "DISP3-203"; exon_number "1"; exon_id "ENSE00001625969.2"; talon_gene "383"; talon_transcript "1575"; talon_exon "7361"; exon_status "KNOWN"; level "2"; source "HAVANA";
chr1	HAVANA	exon	11481258	11481960	.	+	.	gene_id "ENSG00000204624.7"; transcript_id "ENST00000423056.2"; gene_type "protein_coding"; gene_status "KNOWN"; gene_name "DISP3"; transcript_type "processed_transcript"; transcript_status "KNOWN"; transcript_name "DISP3-203"; exon_number "2"; exon_id "ENSE00001877929.1"; talon_gene "383"; talon_transcript "1575"; talon_exon "7363"; exon_status "KNOWN"; level "2"; source "HAVANA";
chr1	HAVANA	gene	11654857	11662291	.	+	.	gene_id "ENSG00000132879.13"; gene_name "FBXO44"; gene_status "KNOWN"; gene_type "protein_coding"; talon_gene "388"; havana_gene "OTTHUMG00000002071.6"; level "2";
chr1	ENSEMBL	transcript	11654857	11663327	.	+	.	gene_id "ENSG00000132879.13"; transcript_id "ENST00000376770.5"; gene_name "FBXO44"; gene_status "KNOWN"; gene_type "protein_coding"; transcript_type "protein_coding"; transcript_status "KNOWN"; transcript_name "FBXO44-206"; talon_gene "388"; talon_transcript "1589"; ccdsid "CCDS132.1"; level "3"; protein_id "ENSP00000365961.1"; source "ENSEMBL"; tag "CCDS"; transcript_support_level "1";
chr1	ENSEMBL	exon	11654857	11654952	.	+	.	gene_id "ENSG00000132879.13"; transcript_id "ENST00000376770.5"; gene_type "protein_coding"; gene_status "KNOWN"; gene_name "FBXO44"; transcript_type "protein_coding"; transcript_status "KNOWN"; transcript_name "FBXO44-206"; exon_number "1"; exon_id "ENSE00001471637.1"; talon_gene "388"; talon_transcript "1589"; talon_exon "7457"; ccdsid "CCDS132.1"; exon_status "KNOWN"; level "3"; protein_id "ENSP00000365961.1"; source "ENSEMBL"; tag "CCDS";
chr1	ENSEMBL	exon	11655328	11655699	.	+	.	gene_id "ENSG00000132879.13"; transcript_id "ENST00000376770.5"; gene_type "protein_coding"; gene_status "KNOWN"; gene_name "FBXO44"; transcript_type "protein_coding"; transcript_status "KNOWN"; transcript_name "FBXO44-206"; exon_number "2"; exon_id "ENSE00001471636.1"; talon_gene "388"; talon_transcript "1589"; talon_exon "7459"; ccdsid "CCDS132.1"; exon_status "KNOWN"; level "3"; protein_id "ENSP00000365961.1"; source "ENSEMBL"; tag "CCDS";
chr1	ENSEMBL	exon	11655806	11656100	.	+	.	gene_id "ENSG00000132879.13"; transcript_id "ENST00000376770.5"; gene_type "protein_coding"; gene_status "KNOWN"; gene_name "FBXO44"; transcript_type "protein_coding"; transcript_status "KNOWN"; transcript_name "FBXO44-206"; exon_number "3"; exon_id "ENSE00000955677.3"; talon_gene "388"; talon_transcript "1589"; talon_exon "7450"; ccdsid "CCDS132.1"; exon_status "KNOWN"; level "3"; protein_id "ENSP00000365961.1"; source "ENSEMBL"; tag "CCDS";
chr1	HAVANA	exon	11658267	11658393	.	+	.	gene_id "ENSG00000132879.13"; transcript_id "ENST00000376770.5"; gene_type "protein_coding"; gene_status "KNOWN"; gene_name "FBXO44"; transcript_type "protein_coding"; transcript_status "KNOWN"; transcript_name "FBXO44-206"; exon_number "4"; exon_id "ENSE00000818914.1"; talon_gene "388"; talon_transcript "1589"; talon_exon "7462"; ccdsid "CCDS132.1"; exon_status "KNOWN"; level "2"; protein_id "ENSP00000251547.5"; source "HAVANA"; tag "CCDS";
chr1	HAVANA	exon	11658533	11658628	.	+	.	gene_id "ENSG00000132879.13"; transcript_id "ENST00000376770.5"; gene_type "protein_coding"; gene_status "KNOWN"; gene_name "FBXO44"; transcript_type "protein_coding"; transcript_status "KNOWN"; transcript_name "FBXO44-206"; exon_number "5"; exon_id "ENSE00003550505.1"; talon_gene "388"; talon_transcript "1589"; talon_exon "7464"; ccdsid "CCDS81261.1"; exon_status "KNOWN"; level "2"; protein_id "ENSP00000365959.1"; source "HAVANA"; tag "CCDS";
chr1	ENSEMBL	exon	11658736	11658871	.	+	.	gene_id "ENSG00000132879.13"; transcript_id "ENST00000376770.5"; gene_type "protein_coding"; gene_status "KNOWN"; gene_name "FBXO44"; transcript_type "protein_coding"; transcript_status "KNOWN"; transcript_name "FBXO44-206"; exon_number "6"; exon_id "ENSE00003623713.1"; talon_gene "388"; talon_transcript "1589"; talon_exon "7454"; ccdsid "CCDS132.1"; exon_status "KNOWN"; level "3"; protein_id "ENSP00000365961.1"; source "ENSEMBL"; tag "CCDS";
chr1	ENSEMBL	exon	11661130	11663327	.	+	.	gene_id "ENSG00000132879.13"; transcript_id "ENST00000376770.5"; gene_type "protein_coding"; gene_status "KNOWN"; gene_name "FBXO44"; transcript_type "protein_coding"; transcript_status "KNOWN"; transcript_name "FBXO44-206"; exon_number "7"; exon_id "ENSE00001755240.1"; talon_gene "388"; talon_transcript "1589"; talon_exon "7466"; ccdsid "CCDS132.1"; exon_status "KNOWN"; level "3"; protein_id "ENSP00000365961.1"; source "ENSEMBL"; tag "CCDS";
chr1	HAVANA	transcript	11654901	11663326	.	+	.	gene_id "ENSG00000132879.13"; transcript_id "ENST00000251547.9"; gene_name "FBXO44"; gene_status "KNOWN"; gene_type "protein_coding"; transcript_type "protein_coding"; transcript_status "KNOWN"; transcript_name "FBXO44-202"; talon_gene "388"; talon_transcript "1591"; ccdsid "CCDS132.1"; havana_transcript "OTTHUMT00000005761.1"; level "2"; protein_id "ENSP00000251547.5"; source "HAVANA"; tag "CCDS"; transcript_support_level "1";
chr1	HAVANA	exon	11654901	11654952	.	+	.	gene_id "ENSG00000132879.13"; transcript_id "ENST00000251547.9"; gene_type "protein_coding"; gene_status "KNOWN"; gene_name "FBXO44"; transcript_type "protein_coding"; transcript_status "KNOWN"; transcript_name "FBXO44-202"; exon_number "1"; exon_id "ENSE00001875891.1"; talon_gene "388"; talon_transcript "1591"; talon_exon "7471"; ccdsid "CCDS132.1"; exon_status "KNOWN"; level "2"; protein_id "ENSP00000251547.5"; source "HAVANA"; tag "CCDS";
chr1	ENSEMBL	exon	11655806	11656100	.	+	.	gene_id "ENSG00000132879.13"; transcript_id "ENST00000251547.9"; gene_type "protein_coding"; gene_status "KNOWN"; gene_name "FBXO44"; transcript_type "protein_coding"; transcript_status "KNOWN"; transcript_name "FBXO44-202"; exon_number "2"; exon_id "ENSE00000955677.3"; talon_gene "388"; talon_transcript "1591"; talon_exon "7450"; ccdsid "CCDS132.1"; exon_status "KNOWN"; level "3"; protein_id "ENSP00000365961.1"; source "ENSEMBL"; tag "CCDS";
chr1	HAVANA	exon	11658267	11658393	.	+	.	gene_id "ENSG00000132879.13"; transcript_id "ENST00000251547.9"; gene_type "protein_coding"; gene_status "KNOWN"; gene_name "FBXO44"; transcript_type "protein_coding"; transcript_status "KNOWN"; transcript_name "FBXO44-202"; exon_number "3"; exon_id "ENSE00000818914.1"; talon_gene "388"; talon_transcript "1591"; talon_exon "7462"; ccdsid "CCDS132.1"; exon_status "KNOWN"; level "2"; protein_id "ENSP00000251547.5"; source "HAVANA"; tag "CCDS";
chr1	HAVANA	exon	11658533	11658628	.	+	.	gene_id "ENSG00000132879.13"; transcript_id "ENST00000251547.9"; gene_type "protein_coding"; gene_status "KNOWN"; gene_name "FBXO44"; transcript_type "protein_coding"; transcript_status "KNOWN"; transcript_name "FBXO44-202"; exon_number "4"; exon_id "ENSE00003550505.1"; talon_gene "388"; talon_transcript "1591"; talon_exon "7464"; ccdsid "CCDS81261.1"; exon_status "KNOWN"; level "2"; protein_id "ENSP00000365959.1"; source "HAVANA"; tag "CCDS";
chr1	ENSEMBL	exon	11658736	11658871	.	+	.	gene_id "ENSG00000132879.13"; transcript_id "ENST00000251547.9"; gene_type "protein_coding"; gene_status "KNOWN"; gene_name "FBXO44"; transcript_type "protein_coding"; transcript_status "KNOWN"; transcript_name "FBXO44-202"; exon_number "5"; exon_id "ENSE00003623713.1"; talon_gene "388"; talon_transcript "1591"; talon_exon "7454"; ccdsid "CCDS132.1"; exon_status "KNOWN"; level "3"; protein_id "ENSP00000365961.1"; source "ENSEMBL"; tag "CCDS";
chr1	HAVANA	exon	11661130	11663326	.	+	.	gene_id "ENSG00000132879.13"; transcript_id "ENST00000251547.9"; gene_type "protein_coding"; gene_status "KNOWN"; gene_name "FBXO44"; transcript_type "protein_coding"; transcript_status "KNOWN"; transcript_name "FBXO44-202"; exon_number "6"; exon_id "ENSE00001772011.2"; talon_gene "388"; talon_transcript "1591"; talon_exon "7472"; ccdsid "CCDS132.1"; exon_status "KNOWN"; level "2"; protein_id "ENSP00000251547.5"; source "HAVANA"; tag "CCDS";
chr1	HAVANA	transcript	11654910	11662291	.	+	.	gene_id "ENSG00000132879.13"; transcript_id "ENST00000376762.8"; gene_name "FBXO44"; gene_status "KNOWN"; gene_type "protein_coding"; transcript_type "protein_coding"; transcript_status "KNOWN"; transcript_name "FBXO44-204"; talon_gene "388"; talon_transcript "1593"; ccdsid "CCDS131.1"; havana_transcript "OTTHUMT00000005763.1"; level "2"; protein_id "ENSP00000365953.4"; source "HAVANA"; tag "CCDS"; transcript_support_level "1";
chr1	HAVANA	exon	11654910	11654952	.	+	.	gene_id "ENSG00000132879.13"; transcript_id "ENST00000376762.8"; gene_type "protein_coding"; gene_status "KNOWN"; gene_name "FBXO44"; transcript_type "protein_coding"; transcript_status "KNOWN"; transcript_name "FBXO44-204"; exon_number "1"; exon_id "ENSE00001471607.1"; talon_gene "388"; talon_transcript "1593"; talon_exon "7473"; ccdsid "CCDS131.1"; exon_status "KNOWN"; level "2"; protein_id "ENSP00000365951.1"; source "HAVANA"; tag "CCDS";
chr1	ENSEMBL	exon	11655806	11656100	.	+	.	gene_id "ENSG00000132879.13"; transcript_id "ENST00000376762.8"; gene_type "protein_coding"; gene_status "KNOWN"; gene_name "FBXO44"; transcript_type "protein_coding"; transcript_status "KNOWN"; transcript_name "FBXO44-204"; exon_number "2"; exon_id "ENSE00000955677.3"; talon_gene "388"; talon_transcript "1593"; talon_exon "7450"; ccdsid "CCDS132.1"; exon_status "KNOWN"; level "3"; protein_id "ENSP00000365961.1"; source "ENSEMBL"; tag "CCDS";
chr1	HAVANA	exon	11658267	11658364	.	+	.	gene_id "ENSG00000132879.13"; transcript_id "ENST00000376762.8"; gene_type "protein_coding"; gene_status "KNOWN"; gene_name "FBXO44"; transcript_type "protein_coding"; transcript_status "KNOWN"; transcript_name "FBXO44-204"; exon_number "3"; exon_id "ENSE00003447510.1"; talon_gene "388"; talon_transcript "1593"; talon_exon "7452"; ccdsid "CCDS131.1"; exon_status "KNOWN"; level "2"; protein_id "ENSP00000251546.4"; source "HAVANA"; tag "CCDS";
chr1	ENSEMBL	exon	11658736	11658871	.	+	.	gene_id "ENSG00000132879.13"; transcript_id "ENST00000376762.8"; gene_type "protein_coding"; gene_status "KNOWN"; gene_name "FBXO44"; transcript_type "protein_coding"; transcript_status "KNOWN"; transcript_name "FBXO44-204"; exon_number "4"; exon_id "ENSE00003623713.1"; talon_gene "388"; talon_transcript "1593"; talon_exon "7454"; ccdsid "CCDS132.1"; exon_status "KNOWN"; level "3"; protein_id "ENSP00000365961.1"; source "ENSEMBL"; tag "CCDS";
chr1	HAVANA	exon	11661130	11662291	.	+	.	gene_id "ENSG00000132879.13"; transcript_id "ENST00000376762.8"; gene_type "protein_coding"; gene_status "KNOWN"; gene_name "FBXO44"; transcript_type "protein_coding"; transcript_status "KNOWN"; transcript_name "FBXO44-204"; exon_number "5"; exon_id "ENSE00001913225.1"; talon_gene "388"; talon_transcript "1593"; talon_exon "7477"; ccdsid "CCDS131.1"; exon_status "KNOWN"; level "2"; protein_id "ENSP00000365953.4"; source "HAVANA"; tag "CCDS";
chr1	HAVANA	gene	11664124	11674354	.	+	.	gene_id "ENSG00000116663.10"; gene_name "FBXO6"; gene_status "KNOWN"; gene_type "protein_coding"; talon_gene "389"; havana_gene "OTTHUMG00000002229.1"; level "2";
chr1	HAVANA	transcript	11664124	11674354	.	+	.	gene_id "ENSG00000116663.10"; transcript_id "ENST00000376753.8"; gene_name "FBXO6"; gene_status "KNOWN"; gene_type "protein_coding"; transcript_type "protein_coding"; transcript_status "KNOWN"; transcript_name "FBXO6-201"; talon_gene "389"; talon_transcript "1596"; ccdsid "CCDS133.1"; havana_transcript "OTTHUMT00000006332.1"; level "2"; protein_id "ENSP00000365944.4"; source "HAVANA"; tag "CCDS"; transcript_support_level "1";
chr1	HAVANA	exon	11664124	11664255	.	+	.	gene_id "ENSG00000116663.10"; transcript_id "ENST00000376753.8"; gene_type "protein_coding"; gene_status "KNOWN"; gene_name "FBXO6"; transcript_type "protein_coding"; transcript_status "KNOWN"; transcript_name "FBXO6-201"; exon_number "1"; exon_id "ENSE00001816039.1"; talon_gene "389"; talon_transcript "1596"; talon_exon "7488"; ccdsid "CCDS133.1"; exon_status "KNOWN"; level "2"; protein_id "ENSP00000365944.4"; source "HAVANA"; tag "CCDS";
chr1	HAVANA	exon	11668656	11668944	.	+	.	gene_id "ENSG00000116663.10"; transcript_id "ENST00000376753.8"; gene_type "protein_coding"; gene_status "KNOWN"; gene_name "FBXO6"; transcript_type "protein_coding"; transcript_status "KNOWN"; transcript_name "FBXO6-201"; exon_number "2"; exon_id "ENSE00003525177.1"; talon_gene "389"; talon_transcript "1596"; talon_exon "7490"; ccdsid "CCDS133.1"; exon_status "KNOWN"; level "2"; protein_id "ENSP00000365944.4"; source "HAVANA"; tag "CCDS";
chr1	HAVANA	exon	11671266	11671392	.	+	.	gene_id "ENSG00000116663.10"; transcript_id "ENST00000376753.8"; gene_type "protein_coding"; gene_status "KNOWN"; gene_name "FBXO6"; transcript_type "protein_coding"; transcript_status "KNOWN"; transcript_name "FBXO6-201"; exon_number "3"; exon_id "ENSE00003678106.1"; talon_gene "389"; talon_transcript "1596"; talon_exon "7492"; ccdsid "CCDS133.1"; exon_status "KNOWN"; level "2"; protein_id "ENSP00000365944.4"; source "HAVANA"; tag "CCDS";
chr1	HAVANA	exon	11671928	11672023	.	+	.	gene_id "ENSG00000116663.10"; transcript_id "ENST00000376753.8"; gene_type "protein_coding"; gene_status "KNOWN"; gene_name "FBXO6"; transcript_type "protein_coding"; transcript_status "KNOWN"; transcript_name "FBXO6-201"; exon_number "4"; exon_id "ENSE00000818922.1"; talon_gene "389"; talon_transcript "1596"; talon_exon "7494"; ccdsid "CCDS133.1"; exon_status "KNOWN"; level "2"; protein_id "ENSP00000365944.4"; source "HAVANA"; tag "CCDS";
chr1	HAVANA	exon	11673277	11673412	.	+	.	gene_id "ENSG00000116663.10"; transcript_id "ENST00000376753.8"; gene_type "protein_coding"; gene_status "KNOWN"; gene_name "FBXO6"; transcript_type "protein_coding"; transcript_status "KNOWN"; transcript_name "FBXO6-201"; exon_number "5"; exon_id "ENSE00000818923.1"; talon_gene "389"; talon_transcript "1596"; talon_exon "7496"; ccdsid "CCDS133.1"; exon_status "KNOWN"; level "2"; protein_id "ENSP00000365944.4"; source "HAVANA"; tag "CCDS";
chr1	HAVANA	exon	11673615	11674354	.	+	.	gene_id "ENSG00000116663.10"; transcript_id "ENST00000376753.8"; gene_type "protein_coding"; gene_status "KNOWN"; gene_name "FBXO6"; transcript_type "protein_coding"; transcript_status "KNOWN"; transcript_name "FBXO6-201"; exon_number "6"; exon_id "ENSE00001958879.1"; talon_gene "389"; talon_transcript "1596"; talon_exon "7498"; ccdsid "CCDS133.1"; exon_status "KNOWN"; level "2"; protein_id "ENSP00000365944.4"; source "HAVANA"; tag "CCDS";
chr1	TALON	transcript	11668696	11674354	.	+	.	gene_id "ENSG00000116663.10"; transcript_id "ENCODEHT000299985"; gene_name "FBXO6"; gene_status "KNOWN"; gene_type "protein_coding"; transcript_status "NOVEL"; transcript_name "ENCODEHT000299985"; talon_gene "389"; talon_transcript "299985"; ISM-suffix_to_IDs "1596,299866,299899,299959,299962,299966"; ISM-suffix_transcript "TRUE"; ISM_to_IDs "1596,299866,299899,299959,299962,299966"; ISM_transcript "TRUE";
chr1	HAVANA	exon	11668696	11668944	.	+	.	gene_id "ENSG00000116663.10"; transcript_id "ENCODEHT000299985"; gene_type "protein_coding"; gene_status "KNOWN"; gene_name "FBXO6"; transcript_status "NOVEL"; transcript_name "ENCODEHT000299985"; exon_number "1"; exon_id "ENSE00001744959.1"; talon_gene "389"; talon_transcript "299985"; talon_exon "7502"; exon_status "KNOWN"; level "2"; protein_id "ENSP00000388781.1"; source "HAVANA"; tag "cds_start_NF";
chr1	HAVANA	exon	11671266	11671392	.	+	.	gene_id "ENSG00000116663.10"; transcript_id "ENCODEHT000299985"; gene_type "protein_coding"; gene_status "KNOWN"; gene_name "FBXO6"; transcript_status "NOVEL"; transcript_name "ENCODEHT000299985"; exon_number "2"; exon_id "ENSE00003678106.1"; talon_gene "389"; talon_transcript "299985"; talon_exon "7492"; ccdsid "CCDS133.1"; exon_status "KNOWN"; level "2"; protein_id "ENSP00000365944.4"; source "HAVANA"; tag "CCDS";
chr1	HAVANA	exon	11671928	11672023	.	+	.	gene_id "ENSG00000116663.10"; transcript_id "ENCODEHT000299985"; gene_type "protein_coding"; gene_status "KNOWN"; gene_name "FBXO6"; transcript_status "NOVEL"; transcript_name "ENCODEHT000299985"; exon_number "3"; exon_id "ENSE00000818922.1"; talon_gene "389"; talon_transcript "299985"; talon_exon "7494"; ccdsid "CCDS133.1"; exon_status "KNOWN"; level "2"; protein_id "ENSP00000365944.4"; source "HAVANA"; tag "CCDS";
chr1	HAVANA	exon	11673277	11673412	.	+	.	gene_id "ENSG00000116663.10"; transcript_id "ENCODEHT000299985"; gene_type "protein_coding"; gene_status "KNOWN"; gene_name "FBXO6"; transcript_status "NOVEL"; transcript_name "ENCODEHT000299985"; exon_number "4"; exon_id "ENSE00000818923.1"; talon_gene "389"; talon_transcript "299985"; talon_exon "7496"; ccdsid "CCDS133.1"; exon_status "KNOWN"; level "2"; protein_id "ENSP00000365944.4"; source "HAVANA"; tag "CCDS";
chr1	HAVANA	exon	11673615	11674354	.	+	.	gene_id "ENSG00000116663.10"; transcript_id "ENCODEHT000299985"; gene_type "protein_coding"; gene_status "KNOWN"; gene_name "FBXO6"; transcript_status "NOVEL"; transcript_name "ENCODEHT000299985"; exon_number "5"; exon_id "ENSE00001958879.1"; talon_gene "389"; talon_transcript "299985"; talon_exon "7498"; ccdsid "CCDS133.1"; exon_status "KNOWN"; level "2"; protein_id "ENSP00000365944.4"; source "HAVANA"; tag "CCDS";
chr1	HAVANA	gene	11674480	11681118	.	-	.	gene_id "ENSG00000116670.14"; gene_name "MAD2L2"; gene_status "KNOWN"; gene_type "protein_coding"; talon_gene "390"; havana_gene "OTTHUMG00000002231.4"; level "2";
chr1	TALON	transcript	11674480	11680613	.	-	.	gene_id "ENSG00000116670.14"; transcript_id "ENCODEHT000300029"; gene_name "MAD2L2"; gene_status "KNOWN"; gene_type "protein_coding"; transcript_status "NOVEL"; transcript_name "ENCODEHT000300029"; talon_gene "390"; talon_transcript "300029"; ISM-suffix_to_IDs "1599,1600,1603"; ISM-suffix_transcript "TRUE"; ISM_to_IDs "1599,1600,1603"; ISM_transcript "TRUE";
chr1	ENSEMBL	exon	11680562	11680613	.	-	.	gene_id "ENSG00000116670.14"; transcript_id "ENCODEHT000300029"; gene_type "protein_coding"; gene_status "KNOWN"; gene_name "MAD2L2"; transcript_status "NOVEL"; transcript_name "ENCODEHT000300029"; exon_number "1"; exon_id "ENSE00003611733.1"; talon_gene "390"; talon_transcript "300029"; talon_exon "7511"; ccdsid "CCDS134.1"; exon_status "KNOWN"; level "3"; protein_id "ENSP00000365882.4"; source "ENSEMBL"; tag "CCDS";
chr1	ENSEMBL	exon	11680353	11680471	.	-	.	gene_id "ENSG00000116670.14"; transcript_id "ENCODEHT000300029"; gene_type "protein_coding"; gene_status "KNOWN"; gene_name "MAD2L2"; transcript_status "NOVEL"; transcript_name "ENCODEHT000300029"; exon_number "2"; exon_id "ENSE00003664098.1"; talon_gene "390"; talon_transcript "300029"; talon_exon "7513"; ccdsid "CCDS134.1"; exon_status "KNOWN"; level "3"; protein_id "ENSP00000365882.4"; source "ENSEMBL"; tag "CCDS";
chr1	ENSEMBL	exon	11677543	11677614	.	-	.	gene_id "ENSG00000116670.14"; transcript_id "ENCODEHT000300029"; gene_type "protein_coding"; gene_status "KNOWN"; gene_name "MAD2L2"; transcript_status "NOVEL"; transcript_name "ENCODEHT000300029"; exon_number "3"; exon_id "ENSE00003511603.1"; talon_gene "390"; talon_transcript "300029"; talon_exon "7515"; ccdsid "CCDS134.1"; exon_status "KNOWN"; level "3"; protein_id "ENSP00000365882.4"; source "ENSEMBL"; tag "CCDS";
chr1	ENSEMBL	exon	11676848	11676948	.	-	.	gene_id "ENSG00000116670.14"; transcript_id "ENCODEHT000300029"; gene_type "protein_coding"; gene_status "KNOWN"; gene_name "MAD2L2"; transcript_status "NOVEL"; transcript_name "ENCODEHT000300029"; exon_number "4"; exon_id "ENSE00003641668.1"; talon_gene "390"; talon_transcript "300029"; talon_exon "7517"; ccdsid "CCDS134.1"; exon_status "KNOWN"; level "3"; protein_id "ENSP00000365882.4"; source "ENSEMBL"; tag "CCDS";
chr1	ENSEMBL	exon	11676046	11676140	.	-	.	gene_id "ENSG00000116670.14"; transcript_id "ENCODEHT000300029"; gene_type "protein_coding"; gene_status "KNOWN"; gene_name "MAD2L2"; transcript_status "NOVEL"; transcript_name "ENCODEHT000300029"; exon_number "5"; exon_id "ENSE00000743994.1"; talon_gene "390"; talon_transcript "300029"; talon_exon "7519"; ccdsid "CCDS134.1"; exon_status "KNOWN"; level "3"; protein_id "ENSP00000365882.4"; source "ENSEMBL"; tag "CCDS";
chr1	ENSEMBL	exon	11675658	11675731	.	-	.	gene_id "ENSG00000116670.14"; transcript_id "ENCODEHT000300029"; gene_type "protein_coding"; gene_status "KNOWN"; gene_name "MAD2L2"; transcript_status "NOVEL"; transcript_name "ENCODEHT000300029"; exon_number "6"; exon_id "ENSE00000743993.1"; talon_gene "390"; talon_transcript "300029"; talon_exon "7521"; ccdsid "CCDS134.1"; exon_status "KNOWN"; level "3"; protein_id "ENSP00000365882.4"; source "ENSEMBL"; tag "CCDS";
chr1	ENSEMBL	exon	11675082	11675174	.	-	.	gene_id "ENSG00000116670.14"; transcript_id "ENCODEHT000300029"; gene_type "protein_coding"; gene_status "KNOWN"; gene_name "MAD2L2"; transcript_status "NOVEL"; transcript_name "ENCODEHT000300029"; exon_number "7"; exon_id "ENSE00000743991.1"; talon_gene "390"; talon_transcript "300029"; talon_exon "7523"; ccdsid "CCDS134.1"; exon_status "KNOWN"; level "3"; protein_id "ENSP00000365882.4"; source "ENSEMBL"; tag "CCDS";
chr1	HAVANA	exon	11674480	11674816	.	-	.	gene_id "ENSG00000116670.14"; transcript_id "ENCODEHT000300029"; gene_type "protein_coding"; gene_status "KNOWN"; gene_name "MAD2L2"; transcript_status "NOVEL"; transcript_name "ENCODEHT000300029"; exon_number "8"; exon_id "ENSE00000818925.7"; talon_gene "390"; talon_transcript "300029"; talon_exon "7525"; ccdsid "CCDS134.1"; exon_status "KNOWN"; level "2"; protein_id "ENSP00000235310.2"; source "HAVANA"; tag "CCDS";
chr1	TALON	transcript	11674480	11680471	.	-	.	gene_id "ENSG00000116670.14"; transcript_id "ENCODEHT000300048"; gene_name "MAD2L2"; gene_status "KNOWN"; gene_type "protein_coding"; transcript_status "NOVEL"; transcript_name "ENCODEHT000300048"; talon_gene "390"; talon_transcript "300048"; ISM-suffix_to_IDs "1599,1600,1603,300029"; ISM-suffix_transcript "TRUE"; ISM_to_IDs "1599,1600,1603,300029"; ISM_transcript "TRUE";
chr1	ENSEMBL	exon	11680353	11680471	.	-	.	gene_id "ENSG00000116670.14"; transcript_id "ENCODEHT000300048"; gene_type "protein_coding"; gene_status "KNOWN"; gene_name "MAD2L2"; transcript_status "NOVEL"; transcript_name "ENCODEHT000300048"; exon_number "1"; exon_id "ENSE00003664098.1"; talon_gene "390"; talon_transcript "300048"; talon_exon "7513"; ccdsid "CCDS134.1"; exon_status "KNOWN"; level "3"; protein_id "ENSP00000365882.4"; source "ENSEMBL"; tag "CCDS";
chr1	ENSEMBL	exon	11677543	11677614	.	-	.	gene_id "ENSG00000116670.14"; transcript_id "ENCODEHT000300048"; gene_type "protein_coding"; gene_status "KNOWN"; gene_name "MAD2L2"; transcript_status "NOVEL"; transcript_name "ENCODEHT000300048"; exon_number "2"; exon_id "ENSE00003511603.1"; talon_gene "390"; talon_transcript "300048"; talon_exon "7515"; ccdsid "CCDS134.1"; exon_status "KNOWN"; level "3"; protein_id "ENSP00000365882.4"; source "ENSEMBL"; tag "CCDS";
chr1	ENSEMBL	exon	11676848	11676948	.	-	.	gene_id "ENSG00000116670.14"; transcript_id "ENCODEHT000300048"; gene_type "protein_coding"; gene_status "KNOWN"; gene_name "MAD2L2"; transcript_status "NOVEL"; transcript_name "ENCODEHT000300048"; exon_number "3"; exon_id "ENSE00003641668.1"; talon_gene "390"; talon_transcript "300048"; talon_exon "7517"; ccdsid "CCDS134.1"; exon_status "KNOWN"; level "3"; protein_id "ENSP00000365882.4"; source "ENSEMBL"; tag "CCDS";
chr1	ENSEMBL	exon	11676046	11676140	.	-	.	gene_id "ENSG00000116670.14"; transcript_id "ENCODEHT000300048"; gene_type "protein_coding"; gene_status "KNOWN"; gene_name "MAD2L2"; transcript_status "NOVEL"; transcript_name "ENCODEHT000300048"; exon_number "4"; exon_id "ENSE00000743994.1"; talon_gene "390"; talon_transcript "300048"; talon_exon "7519"; ccdsid "CCDS134.1"; exon_status "KNOWN"; level "3"; protein_id "ENSP00000365882.4"; source "ENSEMBL"; tag "CCDS";
chr1	ENSEMBL	exon	11675658	11675731	.	-	.	gene_id "ENSG00000116670.14"; transcript_id "ENCODEHT000300048"; gene_type "protein_coding"; gene_status "KNOWN"; gene_name "MAD2L2"; transcript_status "NOVEL"; transcript_name "ENCODEHT000300048"; exon_number "5"; exon_id "ENSE00000743993.1"; talon_gene "390"; talon_transcript "300048"; talon_exon "7521"; ccdsid "CCDS134.1"; exon_status "KNOWN"; level "3"; protein_id "ENSP00000365882.4"; source "ENSEMBL"; tag "CCDS";
chr1	ENSEMBL	exon	11675082	11675174	.	-	.	gene_id "ENSG00000116670.14"; transcript_id "ENCODEHT000300048"; gene_type "protein_coding"; gene_status "KNOWN"; gene_name "MAD2L2"; transcript_status "NOVEL"; transcript_name "ENCODEHT000300048"; exon_number "6"; exon_id "ENSE00000743991.1"; talon_gene "390"; talon_transcript "300048"; talon_exon "7523"; ccdsid "CCDS134.1"; exon_status "KNOWN"; level "3"; protein_id "ENSP00000365882.4"; source "ENSEMBL"; tag "CCDS";
chr1	HAVANA	exon	11674480	11674816	.	-	.	gene_id "ENSG00000116670.14"; transcript_id "ENCODEHT000300048"; gene_type "protein_coding"; gene_status "KNOWN"; gene_name "MAD2L2"; transcript_status "NOVEL"; transcript_name "ENCODEHT000300048"; exon_number "7"; exon_id "ENSE00000818925.7"; talon_gene "390"; talon_transcript "300048"; talon_exon "7525"; ccdsid "CCDS134.1"; exon_status "KNOWN"; level "2"; protein_id "ENSP00000235310.2"; source "HAVANA"; tag "CCDS";
chr1	ENSEMBL	transcript	11674481	11681214	.	-	.	gene_id "ENSG00000116670.14"; transcript_id "ENST00000376692.8"; gene_name "MAD2L2"; gene_status "KNOWN"; gene_type "protein_coding"; transcript_type "protein_coding"; transcript_status "KNOWN"; transcript_name "MAD2L2-207"; talon_gene "390"; talon_transcript "1600"; ccdsid "CCDS134.1"; level "3"; protein_id "ENSP00000365882.4"; source "ENSEMBL"; tag "CCDS"; transcript_support_level "1";
chr1	ENSEMBL	exon	11681039	11681214	.	-	.	gene_id "ENSG00000116670.14"; transcript_id "ENST00000376692.8"; gene_type "protein_coding"; gene_status "KNOWN"; gene_name "MAD2L2"; transcript_type "protein_coding"; transcript_status "KNOWN"; transcript_name "MAD2L2-207"; exon_number "1"; exon_id "ENSE00001698714.1"; talon_gene "390"; talon_transcript "1600"; talon_exon "7526"; ccdsid "CCDS134.1"; exon_status "KNOWN"; level "3"; protein_id "ENSP00000365882.4"; source "ENSEMBL"; tag "CCDS";
chr1	ENSEMBL	exon	11680562	11680613	.	-	.	gene_id "ENSG00000116670.14"; transcript_id "ENST00000376692.8"; gene_type "protein_coding"; gene_status "KNOWN"; gene_name "MAD2L2"; transcript_type "protein_coding"; transcript_status "KNOWN"; transcript_name "MAD2L2-207"; exon_number "2"; exon_id "ENSE00003611733.1"; talon_gene "390"; talon_transcript "1600"; talon_exon "7511"; ccdsid "CCDS134.1"; exon_status "KNOWN"; level "3"; protein_id "ENSP00000365882.4"; source "ENSEMBL"; tag "CCDS";
chr1	ENSEMBL	exon	11680353	11680471	.	-	.	gene_id "ENSG00000116670.14"; transcript_id "ENST00000376692.8"; gene_type "protein_coding"; gene_status "KNOWN"; gene_name "MAD2L2"; transcript_type "protein_coding"; transcript_status "KNOWN"; transcript_name "MAD2L2-207"; exon_number "3"; exon_id "ENSE00003664098.1"; talon_gene "390"; talon_transcript "1600"; talon_exon "7513"; ccdsid "CCDS134.1"; exon_status "KNOWN"; level "3"; protein_id "ENSP00000365882.4"; source "ENSEMBL"; tag "CCDS";
chr1	ENSEMBL	exon	11677543	11677614	.	-	.	gene_id "ENSG00000116670.14"; transcript_id "ENST00000376692.8"; gene_type "protein_coding"; gene_status "KNOWN"; gene_name "MAD2L2"; transcript_type "protein_coding"; transcript_status "KNOWN"; transcript_name "MAD2L2-207"; exon_number "4"; exon_id "ENSE00003511603.1"; talon_gene "390"; talon_transcript "1600"; talon_exon "7515"; ccdsid "CCDS134.1"; exon_status "KNOWN"; level "3"; protein_id "ENSP00000365882.4"; source "ENSEMBL"; tag "CCDS";
chr1	ENSEMBL	exon	11676848	11676948	.	-	.	gene_id "ENSG00000116670.14"; transcript_id "ENST00000376692.8"; gene_type "protein_coding"; gene_status "KNOWN"; gene_name "MAD2L2"; transcript_type "protein_coding"; transcript_status "KNOWN"; transcript_name "MAD2L2-207"; exon_number "5"; exon_id "ENSE00003641668.1"; talon_gene "390"; talon_transcript "1600"; talon_exon "7517"; ccdsid "CCDS134.1"; exon_status "KNOWN"; level "3"; protein_id "ENSP00000365882.4"; source "ENSEMBL"; tag "CCDS";
chr1	ENSEMBL	exon	11676046	11676140	.	-	.	gene_id "ENSG00000116670.14"; transcript_id "ENST00000376692.8"; gene_type "protein_coding"; gene_status "KNOWN"; gene_name "MAD2L2"; transcript_type "protein_coding"; transcript_status "KNOWN"; transcript_name "MAD2L2-207"; exon_number "6"; exon_id "ENSE00000743994.1"; talon_gene "390"; talon_transcript "1600"; talon_exon "7519"; ccdsid "CCDS134.1"; exon_status "KNOWN"; level "3"; protein_id "ENSP00000365882.4"; source "ENSEMBL"; tag "CCDS";
chr1	ENSEMBL	exon	11675658	11675731	.	-	.	gene_id "ENSG00000116670.14"; transcript_id "ENST00000376692.8"; gene_type "protein_coding"; gene_status "KNOWN"; gene_name "MAD2L2"; transcript_type "protein_coding"; transcript_status "KNOWN"; transcript_name "MAD2L2-207"; exon_number "7"; exon_id "ENSE00000743993.1"; talon_gene "390"; talon_transcript "1600"; talon_exon "7521"; ccdsid "CCDS134.1"; exon_status "KNOWN"; level "3"; protein_id "ENSP00000365882.4"; source "ENSEMBL"; tag "CCDS";
chr1	ENSEMBL	exon	11675082	11675174	.	-	.	gene_id "ENSG00000116670.14"; transcript_id "ENST00000376692.8"; gene_type "protein_coding"; gene_status "KNOWN"; gene_name "MAD2L2"; transcript_type "protein_coding"; transcript_status "KNOWN"; transcript_name "MAD2L2-207"; exon_number "8"; exon_id "ENSE00000743991.1"; talon_gene "390"; talon_transcript "1600"; talon_exon "7523"; ccdsid "CCDS134.1"; exon_status "KNOWN"; level "3"; protein_id "ENSP00000365882.4"; source "ENSEMBL"; tag "CCDS";
chr1	ENSEMBL	exon	11674481	11674816	.	-	.	gene_id "ENSG00000116670.14"; transcript_id "ENST00000376692.8"; gene_type "protein_coding"; gene_status "KNOWN"; gene_name "MAD2L2"; transcript_type "protein_coding"; transcript_status "KNOWN"; transcript_name "MAD2L2-207"; exon_number "9"; exon_id "ENSE00001471296.2"; talon_gene "390"; talon_transcript "1600"; talon_exon "7527"; ccdsid "CCDS134.1"; exon_status "KNOWN"; level "3"; protein_id "ENSP00000365882.4"; source "ENSEMBL"; tag "CCDS";
chr1	HAVANA	transcript	11674678	11681118	.	-	.	gene_id "ENSG00000116670.14"; transcript_id "ENST00000376669.9"; gene_name "MAD2L2"; gene_status "KNOWN"; gene_type "protein_coding"; transcript_type "protein_coding"; transcript_status "KNOWN"; transcript_name "MAD2L2-205"; talon_gene "390"; talon_transcript "1602"; havana_transcript "OTTHUMT00000006345.1"; level "2"; protein_id "ENSP00000365857.5"; source "HAVANA"; tag "basic"; transcript_support_level "3";
chr1	HAVANA	exon	11681039	11681118	.	-	.	gene_id "ENSG00000116670.14"; transcript_id "ENST00000376669.9"; gene_type "protein_coding"; gene_status "KNOWN"; gene_name "MAD2L2"; transcript_type "protein_coding"; transcript_status "KNOWN"; transcript_name "MAD2L2-205"; exon_number "1"; exon_id "ENSE00001838647.1"; talon_gene "390"; talon_transcript "1602"; talon_exon "7533"; exon_status "KNOWN"; level "2"; protein_id "ENSP00000365857.5"; source "HAVANA"; tag "basic";
chr1	ENSEMBL	exon	11680562	11680613	.	-	.	gene_id "ENSG00000116670.14"; transcript_id "ENST00000376669.9"; gene_type "protein_coding"; gene_status "KNOWN"; gene_name "MAD2L2"; transcript_type "protein_coding"; transcript_status "KNOWN"; transcript_name "MAD2L2-205"; exon_number "2"; exon_id "ENSE00003611733.1"; talon_gene "390"; talon_transcript "1602"; talon_exon "7511"; ccdsid "CCDS134.1"; exon_status "KNOWN"; level "3"; protein_id "ENSP00000365882.4"; source "ENSEMBL"; tag "CCDS";
chr1	ENSEMBL	exon	11680353	11680471	.	-	.	gene_id "ENSG00000116670.14"; transcript_id "ENST00000376669.9"; gene_type "protein_coding"; gene_status "KNOWN"; gene_name "MAD2L2"; transcript_type "protein_coding"; transcript_status "KNOWN"; transcript_name "MAD2L2-205"; exon_number "3"; exon_id "ENSE00003664098.1"; talon_gene "390"; talon_transcript "1602"; talon_exon "7513"; ccdsid "CCDS134.1"; exon_status "KNOWN"; level "3"; protein_id "ENSP00000365882.4"; source "ENSEMBL"; tag "CCDS";
chr1	ENSEMBL	exon	11677543	11677614	.	-	.	gene_id "ENSG00000116670.14"; transcript_id "ENST00000376669.9"; gene_type "protein_coding"; gene_status "KNOWN"; gene_name "MAD2L2"; transcript_type "protein_coding"; transcript_status "KNOWN"; transcript_name "MAD2L2-205"; exon_number "4"; exon_id "ENSE00003511603.1"; talon_gene "390"; talon_transcript "1602"; talon_exon "7515"; ccdsid "CCDS134.1"; exon_status "KNOWN"; level "3"; protein_id "ENSP00000365882.4"; source "ENSEMBL"; tag "CCDS";
chr1	HAVANA	exon	11676809	11676948	.	-	.	gene_id "ENSG00000116670.14"; transcript_id "ENST00000376669.9"; gene_type "protein_coding"; gene_status "KNOWN"; gene_name "MAD2L2"; transcript_type "protein_coding"; transcript_status "KNOWN"; transcript_name "MAD2L2-205"; exon_number "5"; exon_id "ENSE00001471416.1"; talon_gene "390"; talon_transcript "1602"; talon_exon "7530"; exon_status "KNOWN"; level "2"; protein_id "ENSP00000365860.1"; source "HAVANA"; tag "basic";
chr1	ENSEMBL	exon	11676046	11676140	.	-	.	gene_id "ENSG00000116670.14"; transcript_id "ENST00000376669.9"; gene_type "protein_coding"; gene_status "KNOWN"; gene_name "MAD2L2"; transcript_type "protein_coding"; transcript_status "KNOWN"; transcript_name "MAD2L2-205"; exon_number "6"; exon_id "ENSE00000743994.1"; talon_gene "390"; talon_transcript "1602"; talon_exon "7519"; ccdsid "CCDS134.1"; exon_status "KNOWN"; level "3"; protein_id "ENSP00000365882.4"; source "ENSEMBL"; tag "CCDS";
chr1	ENSEMBL	exon	11675658	11675731	.	-	.	gene_id "ENSG00000116670.14"; transcript_id "ENST00000376669.9"; gene_type "protein_coding"; gene_status "KNOWN"; gene_name "MAD2L2"; transcript_type "protein_coding"; transcript_status "KNOWN"; transcript_name "MAD2L2-205"; exon_number "7"; exon_id "ENSE00000743993.1"; talon_gene "390"; talon_transcript "1602"; talon_exon "7521"; ccdsid "CCDS134.1"; exon_status "KNOWN"; level "3"; protein_id "ENSP00000365882.4"; source "ENSEMBL"; tag "CCDS";
chr1	ENSEMBL	exon	11675082	11675174	.	-	.	gene_id "ENSG00000116670.14"; transcript_id "ENST00000376669.9"; gene_type "protein_coding"; gene_status "KNOWN"; gene_name "MAD2L2"; transcript_type "protein_coding"; transcript_status "KNOWN"; transcript_name "MAD2L2-205"; exon_number "8"; exon_id "ENSE00000743991.1"; talon_gene "390"; talon_transcript "1602"; talon_exon "7523"; ccdsid "CCDS134.1"; exon_status "KNOWN"; level "3"; protein_id "ENSP00000365882.4"; source "ENSEMBL"; tag "CCDS";
chr1	HAVANA	exon	11674678	11674816	.	-	.	gene_id "ENSG00000116670.14"; transcript_id "ENST00000376669.9"; gene_type "protein_coding"; gene_status "KNOWN"; gene_name "MAD2L2"; transcript_type "protein_coding"; transcript_status "KNOWN"; transcript_name "MAD2L2-205"; exon_number "9"; exon_id "ENSE00001886002.1"; talon_gene "390"; talon_transcript "1602"; talon_exon "7534"; exon_status "KNOWN"; level "2"; protein_id "ENSP00000365857.5"; source "HAVANA"; tag "basic";
chr1	HAVANA	gene	11736124	11750765	.	+	.	gene_id "ENSG00000177674.15"; gene_name "AGTRAP"; gene_status "KNOWN"; gene_type "protein_coding"; talon_gene "392"; havana_gene "OTTHUMG00000002230.5"; level "2";
chr1	HAVANA	transcript	11736124	11750316	.	+	.	gene_id "ENSG00000177674.15"; transcript_id "ENST00000400895.6"; gene_name "AGTRAP"; gene_status "KNOWN"; gene_type "protein_coding"; transcript_type "protein_coding"; transcript_status "KNOWN"; transcript_name "AGTRAP-205"; talon_gene "392"; talon_transcript "1611"; ccdsid "CCDS41248.1"; havana_transcript "OTTHUMT00000366954.1"; level "2"; protein_id "ENSP00000383688.2"; source "HAVANA"; tag "CCDS"; transcript_support_level "2";
chr1	HAVANA	exon	11736124	11736235	.	+	.	gene_id "ENSG00000177674.15"; transcript_id "ENST00000400895.6"; gene_type "protein_coding"; gene_status "KNOWN"; gene_name "AGTRAP"; transcript_type "protein_coding"; transcript_status "KNOWN"; transcript_name "AGTRAP-205"; exon_number "1"; exon_id "ENSE00001471207.3"; talon_gene "392"; talon_transcript "1611"; talon_exon "7574"; ccdsid "CCDS41248.1"; exon_status "KNOWN"; level "2"; protein_id "ENSP00000383688.2"; source "HAVANA"; tag "CCDS";
chr1	HAVANA	exon	11745803	11745837	.	+	.	gene_id "ENSG00000177674.15"; transcript_id "ENST00000400895.6"; gene_type "protein_coding"; gene_status "KNOWN"; gene_name "AGTRAP"; transcript_type "protein_coding"; transcript_status "KNOWN"; transcript_name "AGTRAP-205"; exon_number "2"; exon_id "ENSE00003499860.1"; talon_gene "392"; talon_transcript "1611"; talon_exon "7567"; ccdsid "CCDS41248.1"; exon_status "KNOWN"; level "2"; protein_id "ENSP00000424455.1"; source "HAVANA"; tag "CCDS";
chr1	HAVANA	exon	11746127	11746223	.	+	.	gene_id "ENSG00000177674.15"; transcript_id "ENST00000400895.6"; gene_type "protein_coding"; gene_status "KNOWN"; gene_name "AGTRAP"; transcript_type "protein_coding"; transcript_status "KNOWN"; transcript_name "AGTRAP-205"; exon_number "3"; exon_id "ENSE00003609343.1"; talon_gene "392"; talon_transcript "1611"; talon_exon "7576"; ccdsid "CCDS41248.1"; exon_status "KNOWN"; level "2"; protein_id "ENSP00000383688.2"; source "HAVANA"; tag "CCDS";
chr1	HAVANA	exon	11747440	11747545	.	+	.	gene_id "ENSG00000177674.15"; transcript_id "ENST00000400895.6"; gene_type "protein_coding"; gene_status "KNOWN"; gene_name "AGTRAP"; transcript_type "protein_coding"; transcript_status "KNOWN"; transcript_name "AGTRAP-205"; exon_number "4"; exon_id "ENSE00003561523.1"; talon_gene "392"; talon_transcript "1611"; talon_exon "7560"; ccdsid "CCDS30586.1"; exon_status "KNOWN"; level "2"; protein_id "ENSP00000365824.3"; source "HAVANA"; tag "CCDS";
chr1	HAVANA	exon	11748415	11748610	.	+	.	gene_id "ENSG00000177674.15"; transcript_id "ENST00000400895.6"; gene_type "protein_coding"; gene_status "KNOWN"; gene_name "AGTRAP"; transcript_type "protein_coding"; transcript_status "KNOWN"; transcript_name "AGTRAP-205"; exon_number "5"; exon_id "ENSE00003537966.1"; talon_gene "392"; talon_transcript "1611"; talon_exon "7571"; ccdsid "CCDS41248.1"; exon_status "KNOWN"; level "2"; protein_id "ENSP00000424455.1"; source "HAVANA"; tag "CCDS";
chr1	HAVANA	exon	11750077	11750316	.	+	.	gene_id "ENSG00000177674.15"; transcript_id "ENST00000400895.6"; gene_type "protein_coding"; gene_status "KNOWN"; gene_name "AGTRAP"; transcript_type "protein_coding"; transcript_status "KNOWN"; transcript_name "AGTRAP-205"; exon_number "6"; exon_id "ENSE00002064527.1"; talon_gene "392"; talon_transcript "1611"; talon_exon "7577"; ccdsid "CCDS41248.1"; exon_status "KNOWN"; level "2"; protein_id "ENSP00000383688.2"; source "HAVANA"; tag "CCDS";
chr1	HAVANA	transcript	11736147	11750771	.	+	.	gene_id "ENSG00000177674.15"; transcript_id "ENST00000376629.8"; gene_name "AGTRAP"; gene_status "KNOWN"; gene_type "protein_coding"; transcript_type "protein_coding"; transcript_status "KNOWN"; transcript_name "AGTRAP-203"; talon_gene "392"; talon_transcript "1614"; ccdsid "CCDS30585.1"; havana_transcript "OTTHUMT00000006336.2"; level "2"; protein_id "ENSP00000365816.4"; source "HAVANA"; tag "CCDS"; transcript_support_level "1";
chr1	HAVANA	exon	11736147	11736235	.	+	.	gene_id "ENSG00000177674.15"; transcript_id "ENST00000376629.8"; gene_type "protein_coding"; gene_status "KNOWN"; gene_name "AGTRAP"; transcript_type "protein_coding"; transcript_status "KNOWN"; transcript_name "AGTRAP-203"; exon_number "1"; exon_id "ENSE00001562294.1"; talon_gene "392"; talon_transcript "1614"; talon_exon "7584"; ccdsid "CCDS30585.1"; exon_status "KNOWN"; level "2"; protein_id "ENSP00000365816.4"; source "HAVANA"; tag "CCDS";
chr1	HAVANA	exon	11745803	11745837	.	+	.	gene_id "ENSG00000177674.15"; transcript_id "ENST00000376629.8"; gene_type "protein_coding"; gene_status "KNOWN"; gene_name "AGTRAP"; transcript_type "protein_coding"; transcript_status "KNOWN"; transcript_name "AGTRAP-203"; exon_number "2"; exon_id "ENSE00003499860.1"; talon_gene "392"; talon_transcript "1614"; talon_exon "7567"; ccdsid "CCDS41248.1"; exon_status "KNOWN"; level "2"; protein_id "ENSP00000424455.1"; source "HAVANA"; tag "CCDS";
chr1	HAVANA	exon	11747440	11747545	.	+	.	gene_id "ENSG00000177674.15"; transcript_id "ENST00000376629.8"; gene_type "protein_coding"; gene_status "KNOWN"; gene_name "AGTRAP"; transcript_type "protein_coding"; transcript_status "KNOWN"; transcript_name "AGTRAP-203"; exon_number "3"; exon_id "ENSE00003561523.1"; talon_gene "392"; talon_transcript "1614"; talon_exon "7560"; ccdsid "CCDS30586.1"; exon_status "KNOWN"; level "2"; protein_id "ENSP00000365824.3"; source "HAVANA"; tag "CCDS";
chr1	HAVANA	exon	11748415	11748589	.	+	.	gene_id "ENSG00000177674.15"; transcript_id "ENST00000376629.8"; gene_type "protein_coding"; gene_status "KNOWN"; gene_name "AGTRAP"; transcript_type "protein_coding"; transcript_status "KNOWN"; transcript_name "AGTRAP-203"; exon_number "4"; exon_id "ENSE00003619612.1"; talon_gene "392"; talon_transcript "1614"; talon_exon "7562"; ccdsid "CCDS30586.1"; exon_status "KNOWN"; level "2"; protein_id "ENSP00000365824.3"; source "HAVANA"; tag "CCDS";
chr1	HAVANA	exon	11750077	11750771	.	+	.	gene_id "ENSG00000177674.15"; transcript_id "ENST00000376629.8"; gene_type "protein_coding"; gene_status "KNOWN"; gene_name "AGTRAP"; transcript_type "protein_coding"; transcript_status "KNOWN"; transcript_name "AGTRAP-203"; exon_number "5"; exon_id "ENSE00001927341.2"; talon_gene "392"; talon_transcript "1614"; talon_exon "7586"; ccdsid "CCDS30585.1"; exon_status "KNOWN"; level "2"; protein_id "ENSP00000365816.4"; source "HAVANA"; tag "CCDS";
chr1	HAVANA	transcript	11736155	11750765	.	+	.	gene_id "ENSG00000177674.15"; transcript_id "ENST00000314340.9"; gene_name "AGTRAP"; gene_status "KNOWN"; gene_type "protein_coding"; transcript_type "protein_coding"; transcript_status "KNOWN"; transcript_name "AGTRAP-201"; talon_gene "392"; talon_transcript "1616"; ccdsid "CCDS136.1"; havana_transcript "OTTHUMT00000006335.1"; level "2"; protein_id "ENSP00000319713.5"; source "HAVANA"; tag "CCDS"; transcript_support_level "1";
chr1	HAVANA	exon	11736155	11736235	.	+	.	gene_id "ENSG00000177674.15"; transcript_id "ENST00000314340.9"; gene_type "protein_coding"; gene_status "KNOWN"; gene_name "AGTRAP"; transcript_type "protein_coding"; transcript_status "KNOWN"; transcript_name "AGTRAP-201"; exon_number "1"; exon_id "ENSE00001954756.1"; talon_gene "392"; talon_transcript "1616"; talon_exon "7592"; ccdsid "CCDS136.1"; exon_status "KNOWN"; level "2"; protein_id "ENSP00000319713.5"; source "HAVANA"; tag "CCDS";
chr1	HAVANA	exon	11745803	11745837	.	+	.	gene_id "ENSG00000177674.15"; transcript_id "ENST00000314340.9"; gene_type "protein_coding"; gene_status "KNOWN"; gene_name "AGTRAP"; transcript_type "protein_coding"; transcript_status "KNOWN"; transcript_name "AGTRAP-201"; exon_number "2"; exon_id "ENSE00003499860.1"; talon_gene "392"; talon_transcript "1616"; talon_exon "7567"; ccdsid "CCDS41248.1"; exon_status "KNOWN"; level "2"; protein_id "ENSP00000424455.1"; source "HAVANA"; tag "CCDS";
chr1	HAVANA	exon	11747440	11747545	.	+	.	gene_id "ENSG00000177674.15"; transcript_id "ENST00000314340.9"; gene_type "protein_coding"; gene_status "KNOWN"; gene_name "AGTRAP"; transcript_type "protein_coding"; transcript_status "KNOWN"; transcript_name "AGTRAP-201"; exon_number "3"; exon_id "ENSE00003561523.1"; talon_gene "392"; talon_transcript "1616"; talon_exon "7560"; ccdsid "CCDS30586.1"; exon_status "KNOWN"; level "2"; protein_id "ENSP00000365824.3"; source "HAVANA"; tag "CCDS";
chr1	HAVANA	exon	11748415	11748610	.	+	.	gene_id "ENSG00000177674.15"; transcript_id "ENST00000314340.9"; gene_type "protein_coding"; gene_status "KNOWN"; gene_name "AGTRAP"; transcript_type "protein_coding"; transcript_status "KNOWN"; transcript_name "AGTRAP-201"; exon_number "4"; exon_id "ENSE00003537966.1"; talon_gene "392"; talon_transcript "1616"; talon_exon "7571"; ccdsid "CCDS41248.1"; exon_status "KNOWN"; level "2"; protein_id "ENSP00000424455.1"; source "HAVANA"; tag "CCDS";
chr1	HAVANA	exon	11750077	11750765	.	+	.	gene_id "ENSG00000177674.15"; transcript_id "ENST00000314340.9"; gene_type "protein_coding"; gene_status "KNOWN"; gene_name "AGTRAP"; transcript_type "protein_coding"; transcript_status "KNOWN"; transcript_name "AGTRAP-201"; exon_number "5"; exon_id "ENSE00001901851.1"; talon_gene "392"; talon_transcript "1616"; talon_exon "7593"; ccdsid "CCDS136.1"; exon_status "KNOWN"; level "2"; protein_id "ENSP00000319713.5"; source "HAVANA"; tag "CCDS";
chr1	HAVANA	gene	11786603	11806920	.	-	.	gene_id "ENSG00000177000.12"; gene_name "MTHFR"; gene_status "KNOWN"; gene_type "protein_coding"; talon_gene "395"; havana_gene "OTTHUMG00000002277.7"; level "2";
chr1	HAVANA	transcript	11786603	11806920	.	-	.	gene_id "ENSG00000177000.12"; transcript_id "ENST00000376590.8"; gene_name "MTHFR"; gene_status "KNOWN"; gene_type "protein_coding"; transcript_type "protein_coding"; transcript_status "KNOWN"; transcript_name "MTHFR-204"; talon_gene "395"; talon_transcript "1634"; ccdsid "CCDS137.1"; havana_transcript "OTTHUMT00000006539.2"; level "2"; protein_id "ENSP00000365775.3"; source "HAVANA"; tag "CCDS"; transcript_support_level "1";
chr1	HAVANA	exon	11805888	11806920	.	-	.	gene_id "ENSG00000177000.12"; transcript_id "ENST00000376590.8"; gene_type "protein_coding"; gene_status "KNOWN"; gene_name "MTHFR"; transcript_type "protein_coding"; transcript_status "KNOWN"; transcript_name "MTHFR-204"; exon_number "1"; exon_id "ENSE00001470707.2"; talon_gene "395"; talon_transcript "1634"; talon_exon "7703"; ccdsid "CCDS137.1"; exon_status "KNOWN"; level "2"; protein_id "ENSP00000365775.3"; source "HAVANA"; tag "CCDS";
chr1	HAVANA	exon	11802881	11803129	.	-	.	gene_id "ENSG00000177000.12"; transcript_id "ENST00000376590.8"; gene_type "protein_coding"; gene_status "KNOWN"; gene_name "MTHFR"; transcript_type "protein_coding"; transcript_status "KNOWN"; transcript_name "MTHFR-204"; exon_number "2"; exon_id "ENSE00003566290.1"; talon_gene "395"; talon_transcript "1634"; talon_exon "7699"; ccdsid "CCDS81262.1"; exon_status "KNOWN"; level "2"; protein_id "ENSP00000365770.1"; source "HAVANA"; tag "CCDS";
chr1	ENSEMBL	exon	11801161	11801399	.	-	.	gene_id "ENSG00000177000.12"; transcript_id "ENST00000376590.8"; gene_type "protein_coding"; gene_status "KNOWN"; gene_name "MTHFR"; transcript_type "protein_coding"; transcript_status "KNOWN"; transcript_name "MTHFR-204"; exon_number "3"; exon_id "ENSE00001225848.1"; talon_gene "395"; talon_transcript "1634"; talon_exon "7678"; ccdsid "CCDS81262.1"; exon_status "KNOWN"; level "3"; protein_id "ENSP00000365767.3"; source "ENSEMBL"; tag "CCDS";
chr1	ENSEMBL	exon	11800212	11800322	.	-	.	gene_id "ENSG00000177000.12"; transcript_id "ENST00000376590.8"; gene_type "protein_coding"; gene_status "KNOWN"; gene_name "MTHFR"; transcript_type "protein_coding"; transcript_status "KNOWN"; transcript_name "MTHFR-204"; exon_number "4"; exon_id "ENSE00001225838.1"; talon_gene "395"; talon_transcript "1634"; talon_exon "7680"; ccdsid "CCDS81262.1"; exon_status "KNOWN"; level "3"; protein_id "ENSP00000365767.3"; source "ENSEMBL"; tag "CCDS";
chr1	ENSEMBL	exon	11796206	11796399	.	-	.	gene_id "ENSG00000177000.12"; transcript_id "ENST00000376590.8"; gene_type "protein_coding"; gene_status "KNOWN"; gene_name "MTHFR"; transcript_type "protein_coding"; transcript_status "KNOWN"; transcript_name "MTHFR-204"; exon_number "5"; exon_id "ENSE00001225832.1"; talon_gene "395"; talon_transcript "1634"; talon_exon "7682"; ccdsid "CCDS81262.1"; exon_status "KNOWN"; level "3"; protein_id "ENSP00000365767.3"; source "ENSEMBL"; tag "CCDS";
chr1	ENSEMBL	exon	11795098	11795348	.	-	.	gene_id "ENSG00000177000.12"; transcript_id "ENST00000376590.8"; gene_type "protein_coding"; gene_status "KNOWN"; gene_name "MTHFR"; transcript_type "protein_coding"; transcript_status "KNOWN"; transcript_name "MTHFR-204"; exon_number "6"; exon_id "ENSE00001225825.1"; talon_gene "395"; talon_transcript "1634"; talon_exon "7684"; ccdsid "CCDS81262.1"; exon_status "KNOWN"; level "3"; protein_id "ENSP00000365767.3"; source "ENSEMBL"; tag "CCDS";
chr1	ENSEMBL	exon	11794729	11794863	.	-	.	gene_id "ENSG00000177000.12"; transcript_id "ENST00000376590.8"; gene_type "protein_coding"; gene_status "KNOWN"; gene_name "MTHFR"; transcript_type "protein_coding"; transcript_status "KNOWN"; transcript_name "MTHFR-204"; exon_number "7"; exon_id "ENSE00001225817.1"; talon_gene "395"; talon_transcript "1634"; talon_exon "7686"; ccdsid "CCDS81262.1"; exon_status "KNOWN"; level "3"; protein_id "ENSP00000365767.3"; source "ENSEMBL"; tag "CCDS";
chr1	ENSEMBL	exon	11794358	11794538	.	-	.	gene_id "ENSG00000177000.12"; transcript_id "ENST00000376590.8"; gene_type "protein_coding"; gene_status "KNOWN"; gene_name "MTHFR"; transcript_type "protein_coding"; transcript_status "KNOWN"; transcript_name "MTHFR-204"; exon_number "8"; exon_id "ENSE00001225813.1"; talon_gene "395"; talon_transcript "1634"; talon_exon "7688"; ccdsid "CCDS81262.1"; exon_status "KNOWN"; level "3"; protein_id "ENSP00000365767.3"; source "ENSEMBL"; tag "CCDS";
chr1	ENSEMBL	exon	11793907	11794089	.	-	.	gene_id "ENSG00000177000.12"; transcript_id "ENST00000376590.8"; gene_type "protein_coding"; gene_status "KNOWN"; gene_name "MTHFR"; transcript_type "protein_coding"; transcript_status "KNOWN"; transcript_name "MTHFR-204"; exon_number "9"; exon_id "ENSE00001225805.1"; talon_gene "395"; talon_transcript "1634"; talon_exon "7690"; ccdsid "CCDS81262.1"; exon_status "KNOWN"; level "3"; protein_id "ENSP00000365767.3"; source "ENSEMBL"; tag "CCDS";
chr1	ENSEMBL	exon	11792278	11792379	.	-	.	gene_id "ENSG00000177000.12"; transcript_id "ENST00000376590.8"; gene_type "protein_coding"; gene_status "KNOWN"; gene_name "MTHFR"; transcript_type "protein_coding"; transcript_status "KNOWN"; transcript_name "MTHFR-204"; exon_number "10"; exon_id "ENSE00001225797.1"; talon_gene "395"; talon_transcript "1634"; talon_exon "7692"; ccdsid "CCDS81262.1"; exon_status "KNOWN"; level "3"; protein_id "ENSP00000365767.3"; source "ENSEMBL"; tag "CCDS";
chr1	ENSEMBL	exon	11791207	11791326	.	-	.	gene_id "ENSG00000177000.12"; transcript_id "ENST00000376590.8"; gene_type "protein_coding"; gene_status "KNOWN"; gene_name "MTHFR"; transcript_type "protein_coding"; transcript_status "KNOWN"; transcript_name "MTHFR-204"; exon_number "11"; exon_id "ENSE00001225788.1"; talon_gene "395"; talon_transcript "1634"; talon_exon "7694"; ccdsid "CCDS81262.1"; exon_status "KNOWN"; level "3"; protein_id "ENSP00000365767.3"; source "ENSEMBL"; tag "CCDS";
chr1	HAVANA	exon	11786603	11790898	.	-	.	gene_id "ENSG00000177000.12"; transcript_id "ENST00000376590.8"; gene_type "protein_coding"; gene_status "KNOWN"; gene_name "MTHFR"; transcript_type "protein_coding"; transcript_status "KNOWN"; transcript_name "MTHFR-204"; exon_number "12"; exon_id "ENSE00001880056.1"; talon_gene "395"; talon_transcript "1634"; talon_exon "7705"; ccdsid "CCDS137.1"; exon_status "KNOWN"; level "2"; protein_id "ENSP00000365775.3"; source "HAVANA"; tag "CCDS";
chr1	HAVANA	gene	11806213	11829303	.	+	.	gene_id "ENSG00000011021.22"; gene_name "CLCN6"; gene_status "KNOWN"; gene_type "protein_coding"; talon_gene "396"; havana_gene "OTTHUMG00000002299.7"; level "2"; tag "overlapping_locus";
chr1	HAVANA	transcript	11806213	11820779	.	+	.	gene_id "ENSG00000011021.22"; transcript_id "ENST00000376497.7"; gene_name "CLCN6"; gene_status "KNOWN"; gene_type "protein_coding"; transcript_type "processed_transcript"; transcript_status "KNOWN"; transcript_name "CLCN6-207"; talon_gene "396"; talon_transcript "1652"; havana_transcript "OTTHUMT00000006809.2"; level "2"; source "HAVANA"; transcript_support_level "3";
chr1	HAVANA	exon	11806213	11806349	.	+	.	gene_id "ENSG00000011021.22"; transcript_id "ENST00000376497.7"; gene_type "protein_coding"; gene_status "KNOWN"; gene_name "CLCN6"; transcript_type "processed_transcript"; transcript_status "KNOWN"; transcript_name "CLCN6-207"; exon_number "1"; exon_id "ENSE00001918756.1"; talon_gene "396"; talon_transcript "1652"; talon_exon "7796"; exon_status "KNOWN"; level "2"; source "HAVANA";
chr1	HAVANA	exon	11807131	11807190	.	+	.	gene_id "ENSG00000011021.22"; transcript_id "ENST00000376497.7"; gene_type "protein_coding"; gene_status "KNOWN"; gene_name "CLCN6"; transcript_type "processed_transcript"; transcript_status "KNOWN"; transcript_name "CLCN6-207"; exon_number "2"; exon_id "ENSE00003561762.1"; talon_gene "396"; talon_transcript "1652"; talon_exon "7750"; ccdsid "CCDS138.1"; exon_status "KNOWN"; level "2"; protein_id "ENSP00000234488.9"; source "HAVANA"; tag "CCDS";
chr1	HAVANA	exon	11815846	11815911	.	+	.	gene_id "ENSG00000011021.22"; transcript_id "ENST00000376497.7"; gene_type "protein_coding"; gene_status "KNOWN"; gene_name "CLCN6"; transcript_type "processed_transcript"; transcript_status "KNOWN"; transcript_name "CLCN6-207"; exon_number "3"; exon_id "ENSE00003546374.1"; talon_gene "396"; talon_transcript "1652"; talon_exon "7793"; ccdsid "CCDS138.1"; exon_status "KNOWN"; level "2"; protein_id "ENSP00000234488.9"; source "HAVANA"; tag "CCDS";
chr1	HAVANA	exon	11816615	11816680	.	+	.	gene_id "ENSG00000011021.22"; transcript_id "ENST00000376497.7"; gene_type "protein_coding"; gene_status "KNOWN"; gene_name "CLCN6"; transcript_type "processed_transcript"; transcript_status "KNOWN"; transcript_name "CLCN6-207"; exon_number "4"; exon_id "ENSE00003688584.1"; talon_gene "396"; talon_transcript "1652"; talon_exon "7752"; ccdsid "CCDS138.1"; exon_status "KNOWN"; level "2"; protein_id "ENSP00000234488.9"; source "HAVANA"; tag "CCDS";
chr1	HAVANA	exon	11819488	11819554	.	+	.	gene_id "ENSG00000011021.22"; transcript_id "ENST00000376497.7"; gene_type "protein_coding"; gene_status "KNOWN"; gene_name "CLCN6"; transcript_type "processed_transcript"; transcript_status "KNOWN"; transcript_name "CLCN6-207"; exon_number "5"; exon_id "ENSE00003587774.1"; talon_gene "396"; talon_transcript "1652"; talon_exon "7754"; ccdsid "CCDS138.1"; exon_status "KNOWN"; level "2"; protein_id "ENSP00000234488.9"; source "HAVANA"; tag "CCDS";
chr1	HAVANA	exon	11820362	11820779	.	+	.	gene_id "ENSG00000011021.22"; transcript_id "ENST00000376497.7"; gene_type "protein_coding"; gene_status "KNOWN"; gene_name "CLCN6"; transcript_type "processed_transcript"; transcript_status "KNOWN"; transcript_name "CLCN6-207"; exon_number "6"; exon_id "ENSE00001718645.2"; talon_gene "396"; talon_transcript "1652"; talon_exon "7798"; exon_status "KNOWN"; level "2"; source "HAVANA";
chr1	HAVANA	transcript	11806263	11829303	.	+	.	gene_id "ENSG00000011021.22"; transcript_id "ENST00000376492.3"; gene_name "CLCN6"; gene_status "KNOWN"; gene_type "protein_coding"; transcript_type "processed_transcript"; transcript_status "KNOWN"; transcript_name "CLCN6-205"; talon_gene "396"; talon_transcript "1657"; havana_transcript "OTTHUMT00000006641.2"; level "2"; source "HAVANA"; tag "NMD_likely_if_extended"; transcript_support_level "1";
chr1	HAVANA	exon	11806263	11806349	.	+	.	gene_id "ENSG00000011021.22"; transcript_id "ENST00000376492.3"; gene_type "protein_coding"; gene_status "KNOWN"; gene_name "CLCN6"; transcript_type "processed_transcript"; transcript_status "KNOWN"; transcript_name "CLCN6-205"; exon_number "1"; exon_id "ENSE00001862891.1"; talon_gene "396"; talon_transcript "1657"; talon_exon "7813"; exon_status "KNOWN"; level "2"; source "HAVANA"; tag "NMD_likely_if_extended";
chr1	HAVANA	exon	11807131	11807190	.	+	.	gene_id "ENSG00000011021.22"; transcript_id "ENST00000376492.3"; gene_type "protein_coding"; gene_status "KNOWN"; gene_name "CLCN6"; transcript_type "processed_transcript"; transcript_status "KNOWN"; transcript_name "CLCN6-205"; exon_number "2"; exon_id "ENSE00003561762.1"; talon_gene "396"; talon_transcript "1657"; talon_exon "7750"; ccdsid "CCDS138.1"; exon_status "KNOWN"; level "2"; protein_id "ENSP00000234488.9"; source "HAVANA"; tag "CCDS";
chr1	HAVANA	exon	11815846	11815911	.	+	.	gene_id "ENSG00000011021.22"; transcript_id "ENST00000376492.3"; gene_type "protein_coding"; gene_status "KNOWN"; gene_name "CLCN6"; transcript_type "processed_transcript"; transcript_status "KNOWN"; transcript_name "CLCN6-205"; exon_number "3"; exon_id "ENSE00003546374.1"; talon_gene "396"; talon_transcript "1657"; talon_exon "7793"; ccdsid "CCDS138.1"; exon_status "KNOWN"; level "2"; protein_id "ENSP00000234488.9"; source "HAVANA"; tag "CCDS";
chr1	HAVANA	exon	11816615	11816680	.	+	.	gene_id "ENSG00000011021.22"; transcript_id "ENST00000376492.3"; gene_type "protein_coding"; gene_status "KNOWN"; gene_name "CLCN6"; transcript_type "processed_transcript"; transcript_status "KNOWN"; transcript_name "CLCN6-205"; exon_number "4"; exon_id "ENSE00003688584.1"; talon_gene "396"; talon_transcript "1657"; talon_exon "7752"; ccdsid "CCDS138.1"; exon_status "KNOWN"; level "2"; protein_id "ENSP00000234488.9"; source "HAVANA"; tag "CCDS";
chr1	HAVANA	exon	11819488	11819554	.	+	.	gene_id "ENSG00000011021.22"; transcript_id "ENST00000376492.3"; gene_type "protein_coding"; gene_status "KNOWN"; gene_name "CLCN6"; transcript_type "processed_transcript"; transcript_status "KNOWN"; transcript_name "CLCN6-205"; exon_number "5"; exon_id "ENSE00003587774.1"; talon_gene "396"; talon_transcript "1657"; talon_exon "7754"; ccdsid "CCDS138.1"; exon_status "KNOWN"; level "2"; protein_id "ENSP00000234488.9"; source "HAVANA"; tag "CCDS";
chr1	HAVANA	exon	11822695	11822801	.	+	.	gene_id "ENSG00000011021.22"; transcript_id "ENST00000376492.3"; gene_type "protein_coding"; gene_status "KNOWN"; gene_name "CLCN6"; transcript_type "processed_transcript"; transcript_status "KNOWN"; transcript_name "CLCN6-205"; exon_number "6"; exon_id "ENSE00003536687.1"; talon_gene "396"; talon_transcript "1657"; talon_exon "7756"; ccdsid "CCDS138.1"; exon_status "KNOWN"; level "2"; protein_id "ENSP00000234488.9"; source "HAVANA"; tag "CCDS";
chr1	HAVANA	exon	11823707	11823833	.	+	.	gene_id "ENSG00000011021.22"; transcript_id "ENST00000376492.3"; gene_type "protein_coding"; gene_status "KNOWN"; gene_name "CLCN6"; transcript_type "processed_transcript"; transcript_status "KNOWN"; transcript_name "CLCN6-205"; exon_number "7"; exon_id "ENSE00003548910.1"; talon_gene "396"; talon_transcript "1657"; talon_exon "7758"; ccdsid "CCDS138.1"; exon_status "KNOWN"; level "2"; protein_id "ENSP00000234488.9"; source "HAVANA"; tag "CCDS";
chr1	HAVANA	exon	11824486	11824553	.	+	.	gene_id "ENSG00000011021.22"; transcript_id "ENST00000376492.3"; gene_type "protein_coding"; gene_status "KNOWN"; gene_name "CLCN6"; transcript_type "processed_transcript"; transcript_status "KNOWN"; transcript_name "CLCN6-205"; exon_number "8"; exon_id "ENSE00003542357.1"; talon_gene "396"; talon_transcript "1657"; talon_exon "7760"; ccdsid "CCDS138.1"; exon_status "KNOWN"; level "2"; protein_id "ENSP00000234488.9"; source "HAVANA"; tag "CCDS";
chr1	HAVANA	exon	11826156	11826214	.	+	.	gene_id "ENSG00000011021.22"; transcript_id "ENST00000376492.3"; gene_type "protein_coding"; gene_status "KNOWN"; gene_name "CLCN6"; transcript_type "processed_transcript"; transcript_status "KNOWN"; transcript_name "CLCN6-205"; exon_number "9"; exon_id "ENSE00003580593.1"; talon_gene "396"; talon_transcript "1657"; talon_exon "7762"; ccdsid "CCDS138.1"; exon_status "KNOWN"; level "2"; protein_id "ENSP00000234488.9"; source "HAVANA"; tag "CCDS";
chr1	HAVANA	exon	11827089	11827221	.	+	.	gene_id "ENSG00000011021.22"; transcript_id "ENST00000376492.3"; gene_type "protein_coding"; gene_status "KNOWN"; gene_name "CLCN6"; transcript_type "processed_transcript"; transcript_status "KNOWN"; transcript_name "CLCN6-205"; exon_number "10"; exon_id "ENSE00003589187.1"; talon_gene "396"; talon_transcript "1657"; talon_exon "7764"; ccdsid "CCDS138.1"; exon_status "KNOWN"; level "2"; protein_id "ENSP00000234488.9"; source "HAVANA"; tag "CCDS";
chr1	HAVANA	exon	11828106	11828219	.	+	.	gene_id "ENSG00000011021.22"; transcript_id "ENST00000376492.3"; gene_type "protein_coding"; gene_status "KNOWN"; gene_name "CLCN6"; transcript_type "processed_transcript"; transcript_status "KNOWN"; transcript_name "CLCN6-205"; exon_number "11"; exon_id "ENSE00003689831.1"; talon_gene "396"; talon_transcript "1657"; talon_exon "7766"; ccdsid "CCDS138.1"; exon_status "KNOWN"; level "2"; protein_id "ENSP00000234488.9"; source "HAVANA"; tag "CCDS";
chr1	HAVANA	exon	11829196	11829303	.	+	.	gene_id "ENSG00000011021.22"; transcript_id "ENST00000376492.3"; gene_type "protein_coding"; gene_status "KNOWN"; gene_name "CLCN6"; transcript_type "processed_transcript"; transcript_status "KNOWN"; transcript_name "CLCN6-205"; exon_number "12"; exon_id "ENSE00001211546.3"; talon_gene "396"; talon_transcript "1657"; talon_exon "7820"; exon_status "KNOWN"; level "2"; source "HAVANA"; tag "NMD_likely_if_extended";
chr1	ENSEMBL	gene	11847442	11847549	.	+	.	gene_id "ENSG00000275915.1"; gene_name "RF02158"; gene_status "KNOWN"; gene_type "misc_RNA"; talon_gene "400"; level "3";
chr1	ENSEMBL	transcript	11847442	11847549	.	+	.	gene_id "ENSG00000275915.1"; transcript_id "ENST00000617059.1"; gene_name "RF02158"; gene_status "KNOWN"; gene_type "misc_RNA"; transcript_type "misc_RNA"; transcript_status "KNOWN"; transcript_name "RF02158.1-201"; talon_gene "400"; talon_transcript "1665"; level "3"; source "ENSEMBL"; tag "basic"; transcript_support_level "NA";
chr1	ENSEMBL	exon	11847442	11847549	.	+	.	gene_id "ENSG00000275915.1"; transcript_id "ENST00000617059.1"; gene_type "misc_RNA"; gene_status "KNOWN"; gene_name "RF02158"; transcript_type "misc_RNA"; transcript_status "KNOWN"; transcript_name "RF02158.1-201"; exon_number "1"; exon_id "ENSE00003724294.1"; talon_gene "400"; talon_transcript "1665"; talon_exon "7842"; exon_status "KNOWN"; level "3"; source "ENSEMBL"; tag "basic";
chr1	HAVANA	gene	11919591	11923489	.	-	.	gene_id "ENSG00000116685.15"; gene_name "KIAA2013"; gene_status "KNOWN"; gene_type "protein_coding"; talon_gene "406"; havana_gene "OTTHUMG00000002391.1"; level "2";
chr1	HAVANA	transcript	11919591	11926423	.	-	.	gene_id "ENSG00000116685.15"; transcript_id "ENST00000376572.7"; gene_name "KIAA2013"; gene_status "KNOWN"; gene_type "protein_coding"; transcript_type "protein_coding"; transcript_status "KNOWN"; transcript_name "KIAA2013-201"; talon_gene "406"; talon_transcript "1672"; ccdsid "CCDS141.1"; havana_transcript "OTTHUMT00000006858.1"; level "2"; protein_id "ENSP00000365756.3"; source "HAVANA"; tag "CCDS"; transcript_support_level "1";
chr1	HAVANA	exon	11925205	11926423	.	-	.	gene_id "ENSG00000116685.15"; transcript_id "ENST00000376572.7"; gene_type "protein_coding"; gene_status "KNOWN"; gene_name "KIAA2013"; transcript_type "protein_coding"; transcript_status "KNOWN"; transcript_name "KIAA2013-201"; exon_number "1"; exon_id "ENSE00001470962.1"; talon_gene "406"; talon_transcript "1672"; talon_exon "7857"; ccdsid "CCDS141.1"; exon_status "KNOWN"; level "2"; protein_id "ENSP00000365756.3"; source "HAVANA"; tag "CCDS";
chr1	ENSEMBL	exon	11922636	11923489	.	-	.	gene_id "ENSG00000116685.15"; transcript_id "ENST00000376572.7"; gene_type "protein_coding"; gene_status "KNOWN"; gene_name "KIAA2013"; transcript_type "protein_coding"; transcript_status "KNOWN"; transcript_name "KIAA2013-201"; exon_number "2"; exon_id "ENSE00001323263.1"; talon_gene "406"; talon_transcript "1672"; talon_exon "7859"; ccdsid "CCDS141.1"; exon_status "KNOWN"; level "3"; protein_id "ENSP00000480577.1"; source "ENSEMBL"; tag "CCDS";
chr1	HAVANA	exon	11919591	11920332	.	-	.	gene_id "ENSG00000116685.15"; transcript_id "ENST00000376572.7"; gene_type "protein_coding"; gene_status "KNOWN"; gene_name "KIAA2013"; transcript_type "protein_coding"; transcript_status "KNOWN"; transcript_name "KIAA2013-201"; exon_number "3"; exon_id "ENSE00001470961.3"; talon_gene "406"; talon_transcript "1672"; talon_exon "7861"; ccdsid "CCDS141.1"; exon_status "KNOWN"; level "2"; protein_id "ENSP00000365756.3"; source "HAVANA"; tag "CCDS";
chr1	TALON	transcript	11919591	11923489	.	-	.	gene_id "ENSG00000116685.15"; transcript_id "ENCODEHT000300821"; gene_name "KIAA2013"; gene_status "KNOWN"; gene_type "protein_coding"; transcript_status "NOVEL"; transcript_name "ENCODEHT000300821"; talon_gene "406"; talon_transcript "300821"; ISM-suffix_to_IDs "1672,1673"; ISM-suffix_transcript "TRUE"; ISM_to_IDs "1672,1673"; ISM_transcript "TRUE";
chr1	ENSEMBL	exon	11922636	11923489	.	-	.	gene_id "ENSG00000116685.15"; transcript_id "ENCODEHT000300821"; gene_type "protein_coding"; gene_status "KNOWN"; gene_name "KIAA2013"; transcript_status "NOVEL"; transcript_name "ENCODEHT000300821"; exon_number "1"; exon_id "ENSE00001323263.1"; talon_gene "406"; talon_transcript "300821"; talon_exon "7859"; ccdsid "CCDS141.1"; exon_status "KNOWN"; level "3"; protein_id "ENSP00000480577.1"; source "ENSEMBL"; tag "CCDS";
chr1	HAVANA	exon	11919591	11920332	.	-	.	gene_id "ENSG00000116685.15"; transcript_id "ENCODEHT000300821"; gene_type "protein_coding"; gene_status "KNOWN"; gene_name "KIAA2013"; transcript_status "NOVEL"; transcript_name "ENCODEHT000300821"; exon_number "2"; exon_id "ENSE00001470961.3"; talon_gene "406"; talon_transcript "300821"; talon_exon "7861"; ccdsid "CCDS141.1"; exon_status "KNOWN"; level "2"; protein_id "ENSP00000365756.3"; source "HAVANA"; tag "CCDS";
chr1	HAVANA	gene	11934753	11975538	.	+	.	gene_id "ENSG00000083444.16"; gene_name "PLOD1"; gene_status "KNOWN"; gene_type "protein_coding"; talon_gene "407"; havana_gene "OTTHUMG00000002393.4"; level "2";
chr1	HAVANA	transcript	11934753	11975537	.	+	.	gene_id "ENSG00000083444.16"; transcript_id "ENST00000196061.4"; gene_name "PLOD1"; gene_status "KNOWN"; gene_type "protein_coding"; transcript_type "protein_coding"; transcript_status "KNOWN"; transcript_name "PLOD1-201"; talon_gene "407"; talon_transcript "1679"; ccdsid "CCDS142.1"; havana_transcript "OTTHUMT00000006865.1"; level "2"; protein_id "ENSP00000196061.4"; source "HAVANA"; tag "CCDS"; transcript_support_level "1";
chr1	HAVANA	exon	11934753	11934855	.	+	.	gene_id "ENSG00000083444.16"; transcript_id "ENST00000196061.4"; gene_type "protein_coding"; gene_status "KNOWN"; gene_name "PLOD1"; transcript_type "protein_coding"; transcript_status "KNOWN"; transcript_name "PLOD1-201"; exon_number "1"; exon_id "ENSE00001561283.1"; talon_gene "407"; talon_transcript "1679"; talon_exon "7898"; ccdsid "CCDS142.1"; exon_status "KNOWN"; level "2"; protein_id "ENSP00000196061.4"; source "HAVANA"; tag "CCDS";
chr1	HAVANA	exon	11947976	11948067	.	+	.	gene_id "ENSG00000083444.16"; transcript_id "ENST00000196061.4"; gene_type "protein_coding"; gene_status "KNOWN"; gene_name "PLOD1"; transcript_type "protein_coding"; transcript_status "KNOWN"; transcript_name "PLOD1-201"; exon_number "2"; exon_id "ENSE00003559269.1"; talon_gene "407"; talon_transcript "1679"; talon_exon "7870"; ccdsid "CCDS142.1"; exon_status "KNOWN"; level "2"; protein_id "ENSP00000414443.1"; source "HAVANA"; tag "cds_end_NF";
chr1	HAVANA	exon	11949773	11949906	.	+	.	gene_id "ENSG00000083444.16"; transcript_id "ENST00000196061.4"; gene_type "protein_coding"; gene_status "KNOWN"; gene_name "PLOD1"; transcript_type "protein_coding"; transcript_status "KNOWN"; transcript_name "PLOD1-201"; exon_number "3"; exon_id "ENSE00003668724.1"; talon_gene "407"; talon_transcript "1679"; talon_exon "7872"; ccdsid "CCDS142.1"; exon_status "KNOWN"; level "2"; protein_id "ENSP00000414443.1"; source "HAVANA"; tag "cds_end_NF";
chr1	HAVANA	exon	11950357	11950520	.	+	.	gene_id "ENSG00000083444.16"; transcript_id "ENST00000196061.4"; gene_type "protein_coding"; gene_status "KNOWN"; gene_name "PLOD1"; transcript_type "protein_coding"; transcript_status "KNOWN"; transcript_name "PLOD1-201"; exon_number "4"; exon_id "ENSE00003557029.1"; talon_gene "407"; talon_transcript "1679"; talon_exon "7874"; ccdsid "CCDS142.1"; exon_status "KNOWN"; level "2"; protein_id "ENSP00000414443.1"; source "HAVANA"; tag "cds_end_NF";
chr1	HAVANA	exon	11952623	11952735	.	+	.	gene_id "ENSG00000083444.16"; transcript_id "ENST00000196061.4"; gene_type "protein_coding"; gene_status "KNOWN"; gene_name "PLOD1"; transcript_type "protein_coding"; transcript_status "KNOWN"; transcript_name "PLOD1-201"; exon_number "5"; exon_id "ENSE00003672225.1"; talon_gene "407"; talon_transcript "1679"; talon_exon "7876"; ccdsid "CCDS142.1"; exon_status "KNOWN"; level "2"; protein_id "ENSP00000405372.1"; source "HAVANA"; tag "cds_end_NF";
chr1	HAVANA	exon	11954830	11954893	.	+	.	gene_id "ENSG00000083444.16"; transcript_id "ENST00000196061.4"; gene_type "protein_coding"; gene_status "KNOWN"; gene_name "PLOD1"; transcript_type "protein_coding"; transcript_status "KNOWN"; transcript_name "PLOD1-201"; exon_number "6"; exon_id "ENSE00003675480.1"; talon_gene "407"; talon_transcript "1679"; talon_exon "7878"; ccdsid "CCDS142.1"; exon_status "KNOWN"; level "2"; protein_id "ENSP00000405372.1"; source "HAVANA"; tag "cds_end_NF";
chr1	HAVANA	exon	11956917	11957014	.	+	.	gene_id "ENSG00000083444.16"; transcript_id "ENST00000196061.4"; gene_type "protein_coding"; gene_status "KNOWN"; gene_name "PLOD1"; transcript_type "protein_coding"; transcript_status "KNOWN"; transcript_name "PLOD1-201"; exon_number "7"; exon_id "ENSE00003654324.1"; talon_gene "407"; talon_transcript "1679"; talon_exon "7880"; ccdsid "CCDS142.1"; exon_status "KNOWN"; level "2"; protein_id "ENSP00000196061.4"; source "HAVANA"; tag "CCDS";
chr1	HAVANA	exon	11957842	11957943	.	+	.	gene_id "ENSG00000083444.16"; transcript_id "ENST00000196061.4"; gene_type "protein_coding"; gene_status "KNOWN"; gene_name "PLOD1"; transcript_type "protein_coding"; transcript_status "KNOWN"; transcript_name "PLOD1-201"; exon_number "8"; exon_id "ENSE00003632449.1"; talon_gene "407"; talon_transcript "1679"; talon_exon "7882"; ccdsid "CCDS142.1"; exon_status "KNOWN"; level "2"; protein_id "ENSP00000405372.1"; source "HAVANA"; tag "cds_end_NF";
chr1	HAVANA	exon	11958516	11958647	.	+	.	gene_id "ENSG00000083444.16"; transcript_id "ENST00000196061.4"; gene_type "protein_coding"; gene_status "KNOWN"; gene_name "PLOD1"; transcript_type "protein_coding"; transcript_status "KNOWN"; transcript_name "PLOD1-201"; exon_number "9"; exon_id "ENSE00001769527.1"; talon_gene "407"; talon_transcript "1679"; talon_exon "7899"; ccdsid "CCDS142.1"; exon_status "KNOWN"; level "2"; protein_id "ENSP00000196061.4"; source "HAVANA"; tag "CCDS";
chr1	HAVANA	exon	11960646	11960767	.	+	.	gene_id "ENSG00000083444.16"; transcript_id "ENST00000196061.4"; gene_type "protein_coding"; gene_status "KNOWN"; gene_name "PLOD1"; transcript_type "protein_coding"; transcript_status "KNOWN"; transcript_name "PLOD1-201"; exon_number "10"; exon_id "ENSE00001665521.1"; talon_gene "407"; talon_transcript "1679"; talon_exon "7901"; ccdsid "CCDS142.1"; exon_status "KNOWN"; level "2"; protein_id "ENSP00000196061.4"; source "HAVANA"; tag "CCDS";
chr1	HAVANA	exon	11963532	11963636	.	+	.	gene_id "ENSG00000083444.16"; transcript_id "ENST00000196061.4"; gene_type "protein_coding"; gene_status "KNOWN"; gene_name "PLOD1"; transcript_type "protein_coding"; transcript_status "KNOWN"; transcript_name "PLOD1-201"; exon_number "11"; exon_id "ENSE00001762805.1"; talon_gene "407"; talon_transcript "1679"; talon_exon "7903"; ccdsid "CCDS142.1"; exon_status "KNOWN"; level "2"; protein_id "ENSP00000196061.4"; source "HAVANA"; tag "CCDS";
chr1	HAVANA	exon	11964175	11964300	.	+	.	gene_id "ENSG00000083444.16"; transcript_id "ENST00000196061.4"; gene_type "protein_coding"; gene_status "KNOWN"; gene_name "PLOD1"; transcript_type "protein_coding"; transcript_status "KNOWN"; transcript_name "PLOD1-201"; exon_number "12"; exon_id "ENSE00001720837.1"; talon_gene "407"; talon_transcript "1679"; talon_exon "7905"; ccdsid "CCDS142.1"; exon_status "KNOWN"; level "2"; protein_id "ENSP00000196061.4"; source "HAVANA"; tag "CCDS";
chr1	HAVANA	exon	11964644	11964785	.	+	.	gene_id "ENSG00000083444.16"; transcript_id "ENST00000196061.4"; gene_type "protein_coding"; gene_status "KNOWN"; gene_name "PLOD1"; transcript_type "protein_coding"; transcript_status "KNOWN"; transcript_name "PLOD1-201"; exon_number "13"; exon_id "ENSE00001752126.1"; talon_gene "407"; talon_transcript "1679"; talon_exon "7907"; ccdsid "CCDS142.1"; exon_status "KNOWN"; level "2"; protein_id "ENSP00000196061.4"; source "HAVANA"; tag "CCDS";
chr1	HAVANA	exon	11965480	11965593	.	+	.	gene_id "ENSG00000083444.16"; transcript_id "ENST00000196061.4"; gene_type "protein_coding"; gene_status "KNOWN"; gene_name "PLOD1"; transcript_type "protein_coding"; transcript_status "KNOWN"; transcript_name "PLOD1-201"; exon_number "14"; exon_id "ENSE00003465125.1"; talon_gene "407"; talon_transcript "1679"; talon_exon "7909"; ccdsid "CCDS142.1"; exon_status "KNOWN"; level "2"; protein_id "ENSP00000196061.4"; source "HAVANA"; tag "CCDS";
chr1	HAVANA	exon	11966251	11966316	.	+	.	gene_id "ENSG00000083444.16"; transcript_id "ENST00000196061.4"; gene_type "protein_coding"; gene_status "KNOWN"; gene_name "PLOD1"; transcript_type "protein_coding"; transcript_status "KNOWN"; transcript_name "PLOD1-201"; exon_number "15"; exon_id "ENSE00003680837.1"; talon_gene "407"; talon_transcript "1679"; talon_exon "7911"; ccdsid "CCDS142.1"; exon_status "KNOWN"; level "2"; protein_id "ENSP00000196061.4"; source "HAVANA"; tag "CCDS";
chr1	HAVANA	exon	11966987	11967091	.	+	.	gene_id "ENSG00000083444.16"; transcript_id "ENST00000196061.4"; gene_type "protein_coding"; gene_status "KNOWN"; gene_name "PLOD1"; transcript_type "protein_coding"; transcript_status "KNOWN"; transcript_name "PLOD1-201"; exon_number "16"; exon_id "ENSE00003464431.1"; talon_gene "407"; talon_transcript "1679"; talon_exon "7913"; ccdsid "CCDS142.1"; exon_status "KNOWN"; level "2"; protein_id "ENSP00000196061.4"; source "HAVANA"; tag "CCDS";
chr1	HAVANA	exon	11970670	11970816	.	+	.	gene_id "ENSG00000083444.16"; transcript_id "ENST00000196061.4"; gene_type "protein_coding"; gene_status "KNOWN"; gene_name "PLOD1"; transcript_type "protein_coding"; transcript_status "KNOWN"; transcript_name "PLOD1-201"; exon_number "17"; exon_id "ENSE00001675950.1"; talon_gene "407"; talon_transcript "1679"; talon_exon "7915"; ccdsid "CCDS142.1"; exon_status "KNOWN"; level "2"; protein_id "ENSP00000196061.4"; source "HAVANA"; tag "CCDS";
chr1	HAVANA	exon	11972872	11972997	.	+	.	gene_id "ENSG00000083444.16"; transcript_id "ENST00000196061.4"; gene_type "protein_coding"; gene_status "KNOWN"; gene_name "PLOD1"; transcript_type "protein_coding"; transcript_status "KNOWN"; transcript_name "PLOD1-201"; exon_number "18"; exon_id "ENSE00001664074.1"; talon_gene "407"; talon_transcript "1679"; talon_exon "7917"; ccdsid "CCDS142.1"; exon_status "KNOWN"; level "2"; protein_id "ENSP00000196061.4"; source "HAVANA"; tag "CCDS";
chr1	HAVANA	exon	11974653	11975537	.	+	.	gene_id "ENSG00000083444.16"; transcript_id "ENST00000196061.4"; gene_type "protein_coding"; gene_status "KNOWN"; gene_name "PLOD1"; transcript_type "protein_coding"; transcript_status "KNOWN"; transcript_name "PLOD1-201"; exon_number "19"; exon_id "ENSE00000818966.3"; talon_gene "407"; talon_transcript "1679"; talon_exon "7919"; ccdsid "CCDS142.1"; exon_status "KNOWN"; level "2"; protein_id "ENSP00000196061.4"; source "HAVANA"; tag "CCDS";
chr1	HAVANA	transcript	11971543	11975536	.	+	.	gene_id "ENSG00000083444.16"; transcript_id "ENST00000481933.1"; gene_name "PLOD1"; gene_status "KNOWN"; gene_type "protein_coding"; transcript_type "retained_intron"; transcript_status "KNOWN"; transcript_name "PLOD1-207"; talon_gene "407"; talon_transcript "1683"; havana_transcript "OTTHUMT00000006866.1"; level "2"; source "HAVANA"; transcript_support_level "2";
chr1	HAVANA	exon	11971543	11972997	.	+	.	gene_id "ENSG00000083444.16"; transcript_id "ENST00000481933.1"; gene_type "protein_coding"; gene_status "KNOWN"; gene_name "PLOD1"; transcript_type "retained_intron"; transcript_status "KNOWN"; transcript_name "PLOD1-207"; exon_number "1"; exon_id "ENSE00001817707.1"; talon_gene "407"; talon_transcript "1683"; talon_exon "7927"; exon_status "KNOWN"; level "2"; source "HAVANA";
chr1	HAVANA	exon	11974653	11975536	.	+	.	gene_id "ENSG00000083444.16"; transcript_id "ENST00000481933.1"; gene_type "protein_coding"; gene_status "KNOWN"; gene_name "PLOD1"; transcript_type "retained_intron"; transcript_status "KNOWN"; transcript_name "PLOD1-207"; exon_number "2"; exon_id "ENSE00001892056.1"; talon_gene "407"; talon_transcript "1683"; talon_exon "7928"; exon_status "KNOWN"; level "2"; source "HAVANA";
chr1	TALON	transcript	11974653	11975538	.	+	.	gene_id "ENSG00000083444.16"; transcript_id "ENCODEHT000301506"; gene_name "PLOD1"; gene_status "KNOWN"; gene_type "protein_coding"; transcript_status "NOVEL"; transcript_name "ENCODEHT000301506"; talon_gene "407"; talon_transcript "301506"; ISM_to_IDs "301352,301395,301414,301431,301447,301475,301486"; ISM_transcript "TRUE";
chr1	TALON	exon	11974653	11975538	.	+	.	gene_id "ENSG00000083444.16"; transcript_id "ENCODEHT000301506"; gene_type "protein_coding"; gene_status "KNOWN"; gene_name "PLOD1"; transcript_status "NOVEL"; transcript_name "ENCODEHT000301506"; exon_number "1"; exon_id "1057983"; talon_gene "407"; talon_transcript "301506"; talon_exon "1057983"; exon_status "NOVEL";
chr1	HAVANA	gene	11980181	12013508	.	+	.	gene_id "ENSG00000116688.16"; gene_name "MFN2"; gene_status "KNOWN"; gene_type "protein_coding"; talon_gene "408"; havana_gene "OTTHUMG00000002392.7"; level "2";
chr1	ENSEMBL	transcript	11980181	12013514	.	+	.	gene_id "ENSG00000116688.16"; transcript_id "ENST00000444836.5"; gene_name "MFN2"; gene_status "KNOWN"; gene_type "protein_coding"; transcript_type "protein_coding"; transcript_status "KNOWN"; transcript_name "MFN2-203"; talon_gene "408"; talon_transcript "1684"; ccdsid "CCDS30587.1"; level "3"; protein_id "ENSP00000416338.1"; source "ENSEMBL"; tag "CCDS"; transcript_support_level "2";
chr1	ENSEMBL	exon	11980181	11980484	.	+	.	gene_id "ENSG00000116688.16"; transcript_id "ENST00000444836.5"; gene_type "protein_coding"; gene_status "KNOWN"; gene_name "MFN2"; transcript_type "protein_coding"; transcript_status "KNOWN"; transcript_name "MFN2-203"; exon_number "1"; exon_id "ENSE00001647590.1"; talon_gene "408"; talon_transcript "1684"; talon_exon "7929"; ccdsid "CCDS30587.1"; exon_status "KNOWN"; level "3"; protein_id "ENSP00000416338.1"; source "ENSEMBL"; tag "CCDS";
chr1	HAVANA	exon	11989165	11989343	.	+	.	gene_id "ENSG00000116688.16"; transcript_id "ENST00000444836.5"; gene_type "protein_coding"; gene_status "KNOWN"; gene_name "MFN2"; transcript_type "protein_coding"; transcript_status "KNOWN"; transcript_name "MFN2-203"; exon_number "2"; exon_id "ENSE00003686591.1"; talon_gene "408"; talon_transcript "1684"; talon_exon "7931"; ccdsid "CCDS30587.1"; exon_status "KNOWN"; level "2"; protein_id "ENSP00000235329.5"; source "HAVANA"; tag "CCDS";
chr1	HAVANA	exon	11992555	11992690	.	+	.	gene_id "ENSG00000116688.16"; transcript_id "ENST00000444836.5"; gene_type "protein_coding"; gene_status "KNOWN"; gene_name "MFN2"; transcript_type "protein_coding"; transcript_status "KNOWN"; transcript_name "MFN2-203"; exon_number "3"; exon_id "ENSE00002228720.1"; talon_gene "408"; talon_transcript "1684"; talon_exon "7933"; ccdsid "CCDS30587.1"; exon_status "KNOWN"; level "2"; protein_id "ENSP00000235329.5"; source "HAVANA"; tag "CCDS";
chr1	HAVANA	exon	11996156	11996318	.	+	.	gene_id "ENSG00000116688.16"; transcript_id "ENST00000444836.5"; gene_type "protein_coding"; gene_status "KNOWN"; gene_name "MFN2"; transcript_type "protein_coding"; transcript_status "KNOWN"; transcript_name "MFN2-203"; exon_number "4"; exon_id "ENSE00001770250.1"; talon_gene "408"; talon_transcript "1684"; talon_exon "7935"; ccdsid "CCDS30587.1"; exon_status "KNOWN"; level "2"; protein_id "ENSP00000235329.5"; source "HAVANA"; tag "CCDS";
chr1	HAVANA	exon	11997297	11997421	.	+	.	gene_id "ENSG00000116688.16"; transcript_id "ENST00000444836.5"; gene_type "protein_coding"; gene_status "KNOWN"; gene_name "MFN2"; transcript_type "protein_coding"; transcript_status "KNOWN"; transcript_name "MFN2-203"; exon_number "5"; exon_id "ENSE00001665725.1"; talon_gene "408"; talon_transcript "1684"; talon_exon "7937"; ccdsid "CCDS30587.1"; exon_status "KNOWN"; level "2"; protein_id "ENSP00000235329.5"; source "HAVANA"; tag "CCDS";
chr1	HAVANA	exon	11998770	11998878	.	+	.	gene_id "ENSG00000116688.16"; transcript_id "ENST00000444836.5"; gene_type "protein_coding"; gene_status "KNOWN"; gene_name "MFN2"; transcript_type "protein_coding"; transcript_status "KNOWN"; transcript_name "MFN2-203"; exon_number "6"; exon_id "ENSE00001719147.1"; talon_gene "408"; talon_transcript "1684"; talon_exon "7939"; ccdsid "CCDS30587.1"; exon_status "KNOWN"; level "2"; protein_id "ENSP00000235329.5"; source "HAVANA"; tag "CCDS";
chr1	HAVANA	exon	11998988	11999095	.	+	.	gene_id "ENSG00000116688.16"; transcript_id "ENST00000444836.5"; gene_type "protein_coding"; gene_status "KNOWN"; gene_name "MFN2"; transcript_type "protein_coding"; transcript_status "KNOWN"; transcript_name "MFN2-203"; exon_number "7"; exon_id "ENSE00001698937.1"; talon_gene "408"; talon_transcript "1684"; talon_exon "7941"; ccdsid "CCDS30587.1"; exon_status "KNOWN"; level "2"; protein_id "ENSP00000235329.5"; source "HAVANA"; tag "CCDS";
chr1	HAVANA	exon	12001401	12001554	.	+	.	gene_id "ENSG00000116688.16"; transcript_id "ENST00000444836.5"; gene_type "protein_coding"; gene_status "KNOWN"; gene_name "MFN2"; transcript_type "protein_coding"; transcript_status "KNOWN"; transcript_name "MFN2-203"; exon_number "8"; exon_id "ENSE00001684279.1"; talon_gene "408"; talon_transcript "1684"; talon_exon "7943"; ccdsid "CCDS30587.1"; exon_status "KNOWN"; level "2"; protein_id "ENSP00000235329.5"; source "HAVANA"; tag "CCDS";
chr1	HAVANA	exon	12001769	12001836	.	+	.	gene_id "ENSG00000116688.16"; transcript_id "ENST00000444836.5"; gene_type "protein_coding"; gene_status "KNOWN"; gene_name "MFN2"; transcript_type "protein_coding"; transcript_status "KNOWN"; transcript_name "MFN2-203"; exon_number "9"; exon_id "ENSE00001674753.1"; talon_gene "408"; talon_transcript "1684"; talon_exon "7945"; ccdsid "CCDS30587.1"; exon_status "KNOWN"; level "2"; protein_id "ENSP00000235329.5"; source "HAVANA"; tag "CCDS";
chr1	HAVANA	exon	12001982	12002103	.	+	.	gene_id "ENSG00000116688.16"; transcript_id "ENST00000444836.5"; gene_type "protein_coding"; gene_status "KNOWN"; gene_name "MFN2"; transcript_type "protein_coding"; transcript_status "KNOWN"; transcript_name "MFN2-203"; exon_number "10"; exon_id "ENSE00001777072.1"; talon_gene "408"; talon_transcript "1684"; talon_exon "7947"; ccdsid "CCDS30587.1"; exon_status "KNOWN"; level "2"; protein_id "ENSP00000235329.5"; source "HAVANA"; tag "CCDS";
chr1	HAVANA	exon	12003992	12004118	.	+	.	gene_id "ENSG00000116688.16"; transcript_id "ENST00000444836.5"; gene_type "protein_coding"; gene_status "KNOWN"; gene_name "MFN2"; transcript_type "protein_coding"; transcript_status "KNOWN"; transcript_name "MFN2-203"; exon_number "11"; exon_id "ENSE00001785362.1"; talon_gene "408"; talon_transcript "1684"; talon_exon "7949"; ccdsid "CCDS30587.1"; exon_status "KNOWN"; level "2"; protein_id "ENSP00000235329.5"; source "HAVANA"; tag "CCDS";
chr1	HAVANA	exon	12004509	12004613	.	+	.	gene_id "ENSG00000116688.16"; transcript_id "ENST00000444836.5"; gene_type "protein_coding"; gene_status "KNOWN"; gene_name "MFN2"; transcript_type "protein_coding"; transcript_status "KNOWN"; transcript_name "MFN2-203"; exon_number "12"; exon_id "ENSE00001618211.1"; talon_gene "408"; talon_transcript "1684"; talon_exon "7951"; ccdsid "CCDS30587.1"; exon_status "KNOWN"; level "2"; protein_id "ENSP00000235329.5"; source "HAVANA"; tag "CCDS";
chr1	HAVANA	exon	12004825	12004927	.	+	.	gene_id "ENSG00000116688.16"; transcript_id "ENST00000444836.5"; gene_type "protein_coding"; gene_status "KNOWN"; gene_name "MFN2"; transcript_type "protein_coding"; transcript_status "KNOWN"; transcript_name "MFN2-203"; exon_number "13"; exon_id "ENSE00001654095.1"; talon_gene "408"; talon_transcript "1684"; talon_exon "7953"; ccdsid "CCDS30587.1"; exon_status "KNOWN"; level "2"; protein_id "ENSP00000235329.5"; source "HAVANA"; tag "CCDS";
chr1	HAVANA	exon	12005711	12005931	.	+	.	gene_id "ENSG00000116688.16"; transcript_id "ENST00000444836.5"; gene_type "protein_coding"; gene_status "KNOWN"; gene_name "MFN2"; transcript_type "protein_coding"; transcript_status "KNOWN"; transcript_name "MFN2-203"; exon_number "14"; exon_id "ENSE00001771463.1"; talon_gene "408"; talon_transcript "1684"; talon_exon "7955"; ccdsid "CCDS30587.1"; exon_status "KNOWN"; level "2"; protein_id "ENSP00000235329.5"; source "HAVANA"; tag "CCDS";
chr1	HAVANA	exon	12006538	12006693	.	+	.	gene_id "ENSG00000116688.16"; transcript_id "ENST00000444836.5"; gene_type "protein_coding"; gene_status "KNOWN"; gene_name "MFN2"; transcript_type "protein_coding"; transcript_status "KNOWN"; transcript_name "MFN2-203"; exon_number "15"; exon_id "ENSE00001702003.1"; talon_gene "408"; talon_transcript "1684"; talon_exon "7957"; ccdsid "CCDS30587.1"; exon_status "KNOWN"; level "2"; protein_id "ENSP00000235329.5"; source "HAVANA"; tag "CCDS";
chr1	HAVANA	exon	12007053	12007249	.	+	.	gene_id "ENSG00000116688.16"; transcript_id "ENST00000444836.5"; gene_type "protein_coding"; gene_status "KNOWN"; gene_name "MFN2"; transcript_type "protein_coding"; transcript_status "KNOWN"; transcript_name "MFN2-203"; exon_number "16"; exon_id "ENSE00001684472.1"; talon_gene "408"; talon_transcript "1684"; talon_exon "7959"; ccdsid "CCDS30587.1"; exon_status "KNOWN"; level "2"; protein_id "ENSP00000235329.5"; source "HAVANA"; tag "CCDS";
chr1	HAVANA	exon	12009592	12009726	.	+	.	gene_id "ENSG00000116688.16"; transcript_id "ENST00000444836.5"; gene_type "protein_coding"; gene_status "KNOWN"; gene_name "MFN2"; transcript_type "protein_coding"; transcript_status "KNOWN"; transcript_name "MFN2-203"; exon_number "17"; exon_id "ENSE00001785284.1"; talon_gene "408"; talon_transcript "1684"; talon_exon "7961"; ccdsid "CCDS30587.1"; exon_status "KNOWN"; level "2"; protein_id "ENSP00000235329.5"; source "HAVANA"; tag "CCDS";
chr1	ENSEMBL	exon	12011496	12013514	.	+	.	gene_id "ENSG00000116688.16"; transcript_id "ENST00000444836.5"; gene_type "protein_coding"; gene_status "KNOWN"; gene_name "MFN2"; transcript_type "protein_coding"; transcript_status "KNOWN"; transcript_name "MFN2-203"; exon_number "18"; exon_id "ENSE00000818971.4"; talon_gene "408"; talon_transcript "1684"; talon_exon "7963"; ccdsid "CCDS30587.1"; exon_status "KNOWN"; level "3"; protein_id "ENSP00000416338.1"; source "ENSEMBL"; tag "CCDS";
chr1	HAVANA	transcript	11980312	12013508	.	+	.	gene_id "ENSG00000116688.16"; transcript_id "ENST00000235329.9"; gene_name "MFN2"; gene_status "KNOWN"; gene_type "protein_coding"; transcript_type "protein_coding"; transcript_status "KNOWN"; transcript_name "MFN2-201"; talon_gene "408"; talon_transcript "1686"; ccdsid "CCDS30587.1"; havana_transcript "OTTHUMT00000006859.2"; level "2"; protein_id "ENSP00000235329.5"; source "HAVANA"; tag "CCDS"; transcript_support_level "1";
chr1	HAVANA	exon	11980312	11980484	.	+	.	gene_id "ENSG00000116688.16"; transcript_id "ENST00000235329.9"; gene_type "protein_coding"; gene_status "KNOWN"; gene_name "MFN2"; transcript_type "protein_coding"; transcript_status "KNOWN"; transcript_name "MFN2-201"; exon_number "1"; exon_id "ENSE00001336972.1"; talon_gene "408"; talon_transcript "1686"; talon_exon "7971"; ccdsid "CCDS30587.1"; exon_status "KNOWN"; level "2"; protein_id "ENSP00000235329.5"; source "HAVANA"; tag "CCDS";
chr1	HAVANA	exon	11981970	11982114	.	+	.	gene_id "ENSG00000116688.16"; transcript_id "ENST00000235329.9"; gene_type "protein_coding"; gene_status "KNOWN"; gene_name "MFN2"; transcript_type "protein_coding"; transcript_status "KNOWN"; transcript_name "MFN2-201"; exon_number "2"; exon_id "ENSE00001336968.1"; talon_gene "408"; talon_transcript "1686"; talon_exon "7968"; ccdsid "CCDS30587.1"; exon_status "KNOWN"; level "2"; protein_id "ENSP00000235329.5"; source "HAVANA"; tag "CCDS";
chr1	HAVANA	exon	11989165	11989343	.	+	.	gene_id "ENSG00000116688.16"; transcript_id "ENST00000235329.9"; gene_type "protein_coding"; gene_status "KNOWN"; gene_name "MFN2"; transcript_type "protein_coding"; transcript_status "KNOWN"; transcript_name "MFN2-201"; exon_number "3"; exon_id "ENSE00003686591.1"; talon_gene "408"; talon_transcript "1686"; talon_exon "7931"; ccdsid "CCDS30587.1"; exon_status "KNOWN"; level "2"; protein_id "ENSP00000235329.5"; source "HAVANA"; tag "CCDS";
chr1	HAVANA	exon	11992555	11992690	.	+	.	gene_id "ENSG00000116688.16"; transcript_id "ENST00000235329.9"; gene_type "protein_coding"; gene_status "KNOWN"; gene_name "MFN2"; transcript_type "protein_coding"; transcript_status "KNOWN"; transcript_name "MFN2-201"; exon_number "4"; exon_id "ENSE00002228720.1"; talon_gene "408"; talon_transcript "1686"; talon_exon "7933"; ccdsid "CCDS30587.1"; exon_status "KNOWN"; level "2"; protein_id "ENSP00000235329.5"; source "HAVANA"; tag "CCDS";
chr1	HAVANA	exon	11996156	11996318	.	+	.	gene_id "ENSG00000116688.16"; transcript_id "ENST00000235329.9"; gene_type "protein_coding"; gene_status "KNOWN"; gene_name "MFN2"; transcript_type "protein_coding"; transcript_status "KNOWN"; transcript_name "MFN2-201"; exon_number "5"; exon_id "ENSE00001770250.1"; talon_gene "408"; talon_transcript "1686"; talon_exon "7935"; ccdsid "CCDS30587.1"; exon_status "KNOWN"; level "2"; protein_id "ENSP00000235329.5"; source "HAVANA"; tag "CCDS";
chr1	HAVANA	exon	11997297	11997421	.	+	.	gene_id "ENSG00000116688.16"; transcript_id "ENST00000235329.9"; gene_type "protein_coding"; gene_status "KNOWN"; gene_name "MFN2"; transcript_type "protein_coding"; transcript_status "KNOWN"; transcript_name "MFN2-201"; exon_number "6"; exon_id "ENSE00001665725.1"; talon_gene "408"; talon_transcript "1686"; talon_exon "7937"; ccdsid "CCDS30587.1"; exon_status "KNOWN"; level "2"; protein_id "ENSP00000235329.5"; source "HAVANA"; tag "CCDS";
chr1	HAVANA	exon	11998770	11998878	.	+	.	gene_id "ENSG00000116688.16"; transcript_id "ENST00000235329.9"; gene_type "protein_coding"; gene_status "KNOWN"; gene_name "MFN2"; transcript_type "protein_coding"; transcript_status "KNOWN"; transcript_name "MFN2-201"; exon_number "7"; exon_id "ENSE00001719147.1"; talon_gene "408"; talon_transcript "1686"; talon_exon "7939"; ccdsid "CCDS30587.1"; exon_status "KNOWN"; level "2"; protein_id "ENSP00000235329.5"; source "HAVANA"; tag "CCDS";
chr1	HAVANA	exon	11998988	11999095	.	+	.	gene_id "ENSG00000116688.16"; transcript_id "ENST00000235329.9"; gene_type "protein_coding"; gene_status "KNOWN"; gene_name "MFN2"; transcript_type "protein_coding"; transcript_status "KNOWN"; transcript_name "MFN2-201"; exon_number "8"; exon_id "ENSE00001698937.1"; talon_gene "408"; talon_transcript "1686"; talon_exon "7941"; ccdsid "CCDS30587.1"; exon_status "KNOWN"; level "2"; protein_id "ENSP00000235329.5"; source "HAVANA"; tag "CCDS";
chr1	HAVANA	exon	12001401	12001554	.	+	.	gene_id "ENSG00000116688.16"; transcript_id "ENST00000235329.9"; gene_type "protein_coding"; gene_status "KNOWN"; gene_name "MFN2"; transcript_type "protein_coding"; transcript_status "KNOWN"; transcript_name "MFN2-201"; exon_number "9"; exon_id "ENSE00001684279.1"; talon_gene "408"; talon_transcript "1686"; talon_exon "7943"; ccdsid "CCDS30587.1"; exon_status "KNOWN"; level "2"; protein_id "ENSP00000235329.5"; source "HAVANA"; tag "CCDS";
chr1	HAVANA	exon	12001769	12001836	.	+	.	gene_id "ENSG00000116688.16"; transcript_id "ENST00000235329.9"; gene_type "protein_coding"; gene_status "KNOWN"; gene_name "MFN2"; transcript_type "protein_coding"; transcript_status "KNOWN"; transcript_name "MFN2-201"; exon_number "10"; exon_id "ENSE00001674753.1"; talon_gene "408"; talon_transcript "1686"; talon_exon "7945"; ccdsid "CCDS30587.1"; exon_status "KNOWN"; level "2"; protein_id "ENSP00000235329.5"; source "HAVANA"; tag "CCDS";
chr1	HAVANA	exon	12001982	12002103	.	+	.	gene_id "ENSG00000116688.16"; transcript_id "ENST00000235329.9"; gene_type "protein_coding"; gene_status "KNOWN"; gene_name "MFN2"; transcript_type "protein_coding"; transcript_status "KNOWN"; transcript_name "MFN2-201"; exon_number "11"; exon_id "ENSE00001777072.1"; talon_gene "408"; talon_transcript "1686"; talon_exon "7947"; ccdsid "CCDS30587.1"; exon_status "KNOWN"; level "2"; protein_id "ENSP00000235329.5"; source "HAVANA"; tag "CCDS";
chr1	HAVANA	exon	12003992	12004118	.	+	.	gene_id "ENSG00000116688.16"; transcript_id "ENST00000235329.9"; gene_type "protein_coding"; gene_status "KNOWN"; gene_name "MFN2"; transcript_type "protein_coding"; transcript_status "KNOWN"; transcript_name "MFN2-201"; exon_number "12"; exon_id "ENSE00001785362.1"; talon_gene "408"; talon_transcript "1686"; talon_exon "7949"; ccdsid "CCDS30587.1"; exon_status "KNOWN"; level "2"; protein_id "ENSP00000235329.5"; source "HAVANA"; tag "CCDS";
chr1	HAVANA	exon	12004509	12004613	.	+	.	gene_id "ENSG00000116688.16"; transcript_id "ENST00000235329.9"; gene_type "protein_coding"; gene_status "KNOWN"; gene_name "MFN2"; transcript_type "protein_coding"; transcript_status "KNOWN"; transcript_name "MFN2-201"; exon_number "13"; exon_id "ENSE00001618211.1"; talon_gene "408"; talon_transcript "1686"; talon_exon "7951"; ccdsid "CCDS30587.1"; exon_status "KNOWN"; level "2"; protein_id "ENSP00000235329.5"; source "HAVANA"; tag "CCDS";
chr1	HAVANA	exon	12004825	12004927	.	+	.	gene_id "ENSG00000116688.16"; transcript_id "ENST00000235329.9"; gene_type "protein_coding"; gene_status "KNOWN"; gene_name "MFN2"; transcript_type "protein_coding"; transcript_status "KNOWN"; transcript_name "MFN2-201"; exon_number "14"; exon_id "ENSE00001654095.1"; talon_gene "408"; talon_transcript "1686"; talon_exon "7953"; ccdsid "CCDS30587.1"; exon_status "KNOWN"; level "2"; protein_id "ENSP00000235329.5"; source "HAVANA"; tag "CCDS";
chr1	HAVANA	exon	12005711	12005931	.	+	.	gene_id "ENSG00000116688.16"; transcript_id "ENST00000235329.9"; gene_type "protein_coding"; gene_status "KNOWN"; gene_name "MFN2"; transcript_type "protein_coding"; transcript_status "KNOWN"; transcript_name "MFN2-201"; exon_number "15"; exon_id "ENSE00001771463.1"; talon_gene "408"; talon_transcript "1686"; talon_exon "7955"; ccdsid "CCDS30587.1"; exon_status "KNOWN"; level "2"; protein_id "ENSP00000235329.5"; source "HAVANA"; tag "CCDS";
chr1	HAVANA	exon	12006538	12006693	.	+	.	gene_id "ENSG00000116688.16"; transcript_id "ENST00000235329.9"; gene_type "protein_coding"; gene_status "KNOWN"; gene_name "MFN2"; transcript_type "protein_coding"; transcript_status "KNOWN"; transcript_name "MFN2-201"; exon_number "16"; exon_id "ENSE00001702003.1"; talon_gene "408"; talon_transcript "1686"; talon_exon "7957"; ccdsid "CCDS30587.1"; exon_status "KNOWN"; level "2"; protein_id "ENSP00000235329.5"; source "HAVANA"; tag "CCDS";
chr1	HAVANA	exon	12007053	12007249	.	+	.	gene_id "ENSG00000116688.16"; transcript_id "ENST00000235329.9"; gene_type "protein_coding"; gene_status "KNOWN"; gene_name "MFN2"; transcript_type "protein_coding"; transcript_status "KNOWN"; transcript_name "MFN2-201"; exon_number "17"; exon_id "ENSE00001684472.1"; talon_gene "408"; talon_transcript "1686"; talon_exon "7959"; ccdsid "CCDS30587.1"; exon_status "KNOWN"; level "2"; protein_id "ENSP00000235329.5"; source "HAVANA"; tag "CCDS";
chr1	HAVANA	exon	12009592	12009726	.	+	.	gene_id "ENSG00000116688.16"; transcript_id "ENST00000235329.9"; gene_type "protein_coding"; gene_status "KNOWN"; gene_name "MFN2"; transcript_type "protein_coding"; transcript_status "KNOWN"; transcript_name "MFN2-201"; exon_number "18"; exon_id "ENSE00001785284.1"; talon_gene "408"; talon_transcript "1686"; talon_exon "7961"; ccdsid "CCDS30587.1"; exon_status "KNOWN"; level "2"; protein_id "ENSP00000235329.5"; source "HAVANA"; tag "CCDS";
chr1	HAVANA	exon	12011496	12013508	.	+	.	gene_id "ENSG00000116688.16"; transcript_id "ENST00000235329.9"; gene_type "protein_coding"; gene_status "KNOWN"; gene_name "MFN2"; transcript_type "protein_coding"; transcript_status "KNOWN"; transcript_name "MFN2-201"; exon_number "19"; exon_id "ENSE00001851384.1"; talon_gene "408"; talon_transcript "1686"; talon_exon "7973"; ccdsid "CCDS30587.1"; exon_status "KNOWN"; level "2"; protein_id "ENSP00000235329.5"; source "HAVANA"; tag "CCDS";
chr1	TALON	transcript	12011504	12013508	.	+	.	gene_id "ENSG00000116688.16"; transcript_id "ENCODEHT000301616"; gene_name "MFN2"; gene_status "KNOWN"; gene_type "protein_coding"; transcript_status "NOVEL"; transcript_name "ENCODEHT000301616"; talon_gene "408"; talon_transcript "301616"; ISM_to_IDs "301549"; ISM_transcript "TRUE";
chr1	TALON	exon	12011504	12013508	.	+	.	gene_id "ENSG00000116688.16"; transcript_id "ENCODEHT000301616"; gene_type "protein_coding"; gene_status "KNOWN"; gene_name "MFN2"; transcript_status "NOVEL"; transcript_name "ENCODEHT000301616"; exon_number "1"; exon_id "1058190"; talon_gene "408"; talon_transcript "301616"; talon_exon "1058190"; exon_status "NOVEL";
chr1	HAVANA	gene	12019466	12032039	.	+	.	gene_id "ENSG00000116691.10"; gene_name "MIIP"; gene_status "KNOWN"; gene_type "protein_coding"; talon_gene "410"; havana_gene "OTTHUMG00000002439.1"; level "2"; tag "ncRNA_host";
chr1	HAVANA	transcript	12019466	12032045	.	+	.	gene_id "ENSG00000116691.10"; transcript_id "ENST00000235332.5"; gene_name "MIIP"; gene_status "KNOWN"; gene_type "protein_coding"; transcript_type "protein_coding"; transcript_status "KNOWN"; transcript_name "MIIP-201"; talon_gene "410"; talon_transcript "1692"; ccdsid "CCDS143.1"; havana_transcript "OTTHUMT00000006941.1"; level "2"; protein_id "ENSP00000235332.4"; source "HAVANA"; tag "CCDS"; transcript_support_level "1";
chr1	HAVANA	exon	12019466	12019552	.	+	.	gene_id "ENSG00000116691.10"; transcript_id "ENST00000235332.5"; gene_type "protein_coding"; gene_status "KNOWN"; gene_name "MIIP"; transcript_type "protein_coding"; transcript_status "KNOWN"; transcript_name "MIIP-201"; exon_number "1"; exon_id "ENSE00001470129.3"; talon_gene "410"; talon_transcript "1692"; talon_exon "7986"; ccdsid "CCDS143.1"; exon_status "KNOWN"; level "2"; protein_id "ENSP00000235332.4"; source "HAVANA"; tag "CCDS";
chr1	HAVANA	exon	12021645	12021840	.	+	.	gene_id "ENSG00000116691.10"; transcript_id "ENST00000235332.5"; gene_type "protein_coding"; gene_status "KNOWN"; gene_name "MIIP"; transcript_type "protein_coding"; transcript_status "KNOWN"; transcript_name "MIIP-201"; exon_number "2"; exon_id "ENSE00000818973.3"; talon_gene "410"; talon_transcript "1692"; talon_exon "7998"; ccdsid "CCDS143.1"; exon_status "KNOWN"; level "2"; protein_id "ENSP00000235332.4"; source "HAVANA"; tag "CCDS";
chr1	HAVANA	exon	12022095	12022442	.	+	.	gene_id "ENSG00000116691.10"; transcript_id "ENST00000235332.5"; gene_type "protein_coding"; gene_status "KNOWN"; gene_name "MIIP"; transcript_type "protein_coding"; transcript_status "KNOWN"; transcript_name "MIIP-201"; exon_number "3"; exon_id "ENSE00003497712.1"; talon_gene "410"; talon_transcript "1692"; talon_exon "7988"; ccdsid "CCDS143.1"; exon_status "KNOWN"; level "2"; protein_id "ENSP00000235332.4"; source "HAVANA"; tag "CCDS";
chr1	HAVANA	exon	12022833	12022917	.	+	.	gene_id "ENSG00000116691.10"; transcript_id "ENST00000235332.5"; gene_type "protein_coding"; gene_status "KNOWN"; gene_name "MIIP"; transcript_type "protein_coding"; transcript_status "KNOWN"; transcript_name "MIIP-201"; exon_number "4"; exon_id "ENSE00003463042.1"; talon_gene "410"; talon_transcript "1692"; talon_exon "7990"; ccdsid "CCDS143.1"; exon_status "KNOWN"; level "2"; protein_id "ENSP00000235332.4"; source "HAVANA"; tag "CCDS";
chr1	HAVANA	exon	12029033	12029141	.	+	.	gene_id "ENSG00000116691.10"; transcript_id "ENST00000235332.5"; gene_type "protein_coding"; gene_status "KNOWN"; gene_name "MIIP"; transcript_type "protein_coding"; transcript_status "KNOWN"; transcript_name "MIIP-201"; exon_number "5"; exon_id "ENSE00003567102.1"; talon_gene "410"; talon_transcript "1692"; talon_exon "7992"; ccdsid "CCDS143.1"; exon_status "KNOWN"; level "2"; protein_id "ENSP00000235332.4"; source "HAVANA"; tag "CCDS";
chr1	HAVANA	exon	12029223	12029281	.	+	.	gene_id "ENSG00000116691.10"; transcript_id "ENST00000235332.5"; gene_type "protein_coding"; gene_status "KNOWN"; gene_name "MIIP"; transcript_type "protein_coding"; transcript_status "KNOWN"; transcript_name "MIIP-201"; exon_number "6"; exon_id "ENSE00003531108.1"; talon_gene "410"; talon_transcript "1692"; talon_exon "7994"; ccdsid "CCDS143.1"; exon_status "KNOWN"; level "2"; protein_id "ENSP00000235332.4"; source "HAVANA"; tag "CCDS";
chr1	HAVANA	exon	12029765	12029894	.	+	.	gene_id "ENSG00000116691.10"; transcript_id "ENST00000235332.5"; gene_type "protein_coding"; gene_status "KNOWN"; gene_name "MIIP"; transcript_type "protein_coding"; transcript_status "KNOWN"; transcript_name "MIIP-201"; exon_number "7"; exon_id "ENSE00003636418.1"; talon_gene "410"; talon_transcript "1692"; talon_exon "8000"; ccdsid "CCDS143.1"; exon_status "KNOWN"; level "2"; protein_id "ENSP00000235332.4"; source "HAVANA"; tag "CCDS";
chr1	HAVANA	exon	12030028	12030124	.	+	.	gene_id "ENSG00000116691.10"; transcript_id "ENST00000235332.5"; gene_type "protein_coding"; gene_status "KNOWN"; gene_name "MIIP"; transcript_type "protein_coding"; transcript_status "KNOWN"; transcript_name "MIIP-201"; exon_number "8"; exon_id "ENSE00003579615.1"; talon_gene "410"; talon_transcript "1692"; talon_exon "8002"; ccdsid "CCDS143.1"; exon_status "KNOWN"; level "2"; protein_id "ENSP00000235332.4"; source "HAVANA"; tag "CCDS";
chr1	HAVANA	exon	12031266	12031403	.	+	.	gene_id "ENSG00000116691.10"; transcript_id "ENST00000235332.5"; gene_type "protein_coding"; gene_status "KNOWN"; gene_name "MIIP"; transcript_type "protein_coding"; transcript_status "KNOWN"; transcript_name "MIIP-201"; exon_number "9"; exon_id "ENSE00003617293.1"; talon_gene "410"; talon_transcript "1692"; talon_exon "8004"; ccdsid "CCDS143.1"; exon_status "KNOWN"; level "2"; protein_id "ENSP00000235332.4"; source "HAVANA"; tag "CCDS";
chr1	HAVANA	exon	12031722	12032045	.	+	.	gene_id "ENSG00000116691.10"; transcript_id "ENST00000235332.5"; gene_type "protein_coding"; gene_status "KNOWN"; gene_name "MIIP"; transcript_type "protein_coding"; transcript_status "KNOWN"; transcript_name "MIIP-201"; exon_number "10"; exon_id "ENSE00001841836.1"; talon_gene "410"; talon_transcript "1692"; talon_exon "8006"; ccdsid "CCDS143.1"; exon_status "KNOWN"; level "2"; protein_id "ENSP00000235332.4"; source "HAVANA"; tag "CCDS";
chr1	TALON	transcript	12021645	12032045	.	+	.	gene_id "ENSG00000116691.10"; transcript_id "ENCODEHT000301848"; gene_name "MIIP"; gene_status "KNOWN"; gene_type "protein_coding"; transcript_status "NOVEL"; transcript_name "ENCODEHT000301848"; talon_gene "410"; talon_transcript "301848"; ISM-suffix_to_IDs "1692,301781,301843"; ISM-suffix_transcript "TRUE"; ISM_to_IDs "1692,301781,301843"; ISM_transcript "TRUE";
chr1	HAVANA	exon	12021645	12021840	.	+	.	gene_id "ENSG00000116691.10"; transcript_id "ENCODEHT000301848"; gene_type "protein_coding"; gene_status "KNOWN"; gene_name "MIIP"; transcript_status "NOVEL"; transcript_name "ENCODEHT000301848"; exon_number "1"; exon_id "ENSE00000818973.3"; talon_gene "410"; talon_transcript "301848"; talon_exon "7998"; ccdsid "CCDS143.1"; exon_status "KNOWN"; level "2"; protein_id "ENSP00000235332.4"; source "HAVANA"; tag "CCDS";
chr1	HAVANA	exon	12022095	12022442	.	+	.	gene_id "ENSG00000116691.10"; transcript_id "ENCODEHT000301848"; gene_type "protein_coding"; gene_status "KNOWN"; gene_name "MIIP"; transcript_status "NOVEL"; transcript_name "ENCODEHT000301848"; exon_number "2"; exon_id "ENSE00003497712.1"; talon_gene "410"; talon_transcript "301848"; talon_exon "7988"; ccdsid "CCDS143.1"; exon_status "KNOWN"; level "2"; protein_id "ENSP00000235332.4"; source "HAVANA"; tag "CCDS";
chr1	HAVANA	exon	12022833	12022917	.	+	.	gene_id "ENSG00000116691.10"; transcript_id "ENCODEHT000301848"; gene_type "protein_coding"; gene_status "KNOWN"; gene_name "MIIP"; transcript_status "NOVEL"; transcript_name "ENCODEHT000301848"; exon_number "3"; exon_id "ENSE00003463042.1"; talon_gene "410"; talon_transcript "301848"; talon_exon "7990"; ccdsid "CCDS143.1"; exon_status "KNOWN"; level "2"; protein_id "ENSP00000235332.4"; source "HAVANA"; tag "CCDS";
chr1	HAVANA	exon	12029033	12029141	.	+	.	gene_id "ENSG00000116691.10"; transcript_id "ENCODEHT000301848"; gene_type "protein_coding"; gene_status "KNOWN"; gene_name "MIIP"; transcript_status "NOVEL"; transcript_name "ENCODEHT000301848"; exon_number "4"; exon_id "ENSE00003567102.1"; talon_gene "410"; talon_transcript "301848"; talon_exon "7992"; ccdsid "CCDS143.1"; exon_status "KNOWN"; level "2"; protein_id "ENSP00000235332.4"; source "HAVANA"; tag "CCDS";
chr1	HAVANA	exon	12029223	12029281	.	+	.	gene_id "ENSG00000116691.10"; transcript_id "ENCODEHT000301848"; gene_type "protein_coding"; gene_status "KNOWN"; gene_name "MIIP"; transcript_status "NOVEL"; transcript_name "ENCODEHT000301848"; exon_number "5"; exon_id "ENSE00003531108.1"; talon_gene "410"; talon_transcript "301848"; talon_exon "7994"; ccdsid "CCDS143.1"; exon_status "KNOWN"; level "2"; protein_id "ENSP00000235332.4"; source "HAVANA"; tag "CCDS";
chr1	HAVANA	exon	12029765	12029894	.	+	.	gene_id "ENSG00000116691.10"; transcript_id "ENCODEHT000301848"; gene_type "protein_coding"; gene_status "KNOWN"; gene_name "MIIP"; transcript_status "NOVEL"; transcript_name "ENCODEHT000301848"; exon_number "6"; exon_id "ENSE00003636418.1"; talon_gene "410"; talon_transcript "301848"; talon_exon "8000"; ccdsid "CCDS143.1"; exon_status "KNOWN"; level "2"; protein_id "ENSP00000235332.4"; source "HAVANA"; tag "CCDS";
chr1	HAVANA	exon	12030028	12030124	.	+	.	gene_id "ENSG00000116691.10"; transcript_id "ENCODEHT000301848"; gene_type "protein_coding"; gene_status "KNOWN"; gene_name "MIIP"; transcript_status "NOVEL"; transcript_name "ENCODEHT000301848"; exon_number "7"; exon_id "ENSE00003579615.1"; talon_gene "410"; talon_transcript "301848"; talon_exon "8002"; ccdsid "CCDS143.1"; exon_status "KNOWN"; level "2"; protein_id "ENSP00000235332.4"; source "HAVANA"; tag "CCDS";
chr1	HAVANA	exon	12031266	12031403	.	+	.	gene_id "ENSG00000116691.10"; transcript_id "ENCODEHT000301848"; gene_type "protein_coding"; gene_status "KNOWN"; gene_name "MIIP"; transcript_status "NOVEL"; transcript_name "ENCODEHT000301848"; exon_number "8"; exon_id "ENSE00003617293.1"; talon_gene "410"; talon_transcript "301848"; talon_exon "8004"; ccdsid "CCDS143.1"; exon_status "KNOWN"; level "2"; protein_id "ENSP00000235332.4"; source "HAVANA"; tag "CCDS";
chr1	HAVANA	exon	12031722	12032045	.	+	.	gene_id "ENSG00000116691.10"; transcript_id "ENCODEHT000301848"; gene_type "protein_coding"; gene_status "KNOWN"; gene_name "MIIP"; transcript_status "NOVEL"; transcript_name "ENCODEHT000301848"; exon_number "9"; exon_id "ENSE00001841836.1"; talon_gene "410"; talon_transcript "301848"; talon_exon "8006"; ccdsid "CCDS143.1"; exon_status "KNOWN"; level "2"; protein_id "ENSP00000235332.4"; source "HAVANA"; tag "CCDS";
chr1	HAVANA	transcript	12022222	12031975	.	+	.	gene_id "ENSG00000116691.10"; transcript_id "ENST00000466860.5"; gene_name "MIIP"; gene_status "KNOWN"; gene_type "protein_coding"; transcript_type "processed_transcript"; transcript_status "KNOWN"; transcript_name "MIIP-203"; talon_gene "410"; talon_transcript "1693"; havana_transcript "OTTHUMT00000006944.1"; level "2"; source "HAVANA"; transcript_support_level "5";
chr1	HAVANA	exon	12022222	12022442	.	+	.	gene_id "ENSG00000116691.10"; transcript_id "ENST00000466860.5"; gene_type "protein_coding"; gene_status "KNOWN"; gene_name "MIIP"; transcript_type "processed_transcript"; transcript_status "KNOWN"; transcript_name "MIIP-203"; exon_number "1"; exon_id "ENSE00001947124.1"; talon_gene "410"; talon_transcript "1693"; talon_exon "8007"; exon_status "KNOWN"; level "2"; source "HAVANA";
chr1	HAVANA	exon	12022833	12022917	.	+	.	gene_id "ENSG00000116691.10"; transcript_id "ENST00000466860.5"; gene_type "protein_coding"; gene_status "KNOWN"; gene_name "MIIP"; transcript_type "processed_transcript"; transcript_status "KNOWN"; transcript_name "MIIP-203"; exon_number "2"; exon_id "ENSE00003463042.1"; talon_gene "410"; talon_transcript "1693"; talon_exon "7990"; ccdsid "CCDS143.1"; exon_status "KNOWN"; level "2"; protein_id "ENSP00000235332.4"; source "HAVANA"; tag "CCDS";
chr1	HAVANA	exon	12029033	12029141	.	+	.	gene_id "ENSG00000116691.10"; transcript_id "ENST00000466860.5"; gene_type "protein_coding"; gene_status "KNOWN"; gene_name "MIIP"; transcript_type "processed_transcript"; transcript_status "KNOWN"; transcript_name "MIIP-203"; exon_number "3"; exon_id "ENSE00003567102.1"; talon_gene "410"; talon_transcript "1693"; talon_exon "7992"; ccdsid "CCDS143.1"; exon_status "KNOWN"; level "2"; protein_id "ENSP00000235332.4"; source "HAVANA"; tag "CCDS";
chr1	HAVANA	exon	12029223	12030124	.	+	.	gene_id "ENSG00000116691.10"; transcript_id "ENST00000466860.5"; gene_type "protein_coding"; gene_status "KNOWN"; gene_name "MIIP"; transcript_type "processed_transcript"; transcript_status "KNOWN"; transcript_name "MIIP-203"; exon_number "4"; exon_id "ENSE00001906510.1"; talon_gene "410"; talon_transcript "1693"; talon_exon "8008"; exon_status "KNOWN"; level "2"; source "HAVANA";
chr1	HAVANA	exon	12031266	12031403	.	+	.	gene_id "ENSG00000116691.10"; transcript_id "ENST00000466860.5"; gene_type "protein_coding"; gene_status "KNOWN"; gene_name "MIIP"; transcript_type "processed_transcript"; transcript_status "KNOWN"; transcript_name "MIIP-203"; exon_number "5"; exon_id "ENSE00003617293.1"; talon_gene "410"; talon_transcript "1693"; talon_exon "8004"; ccdsid "CCDS143.1"; exon_status "KNOWN"; level "2"; protein_id "ENSP00000235332.4"; source "HAVANA"; tag "CCDS";
chr1	HAVANA	exon	12031722	12031975	.	+	.	gene_id "ENSG00000116691.10"; transcript_id "ENST00000466860.5"; gene_type "protein_coding"; gene_status "KNOWN"; gene_name "MIIP"; transcript_type "processed_transcript"; transcript_status "KNOWN"; transcript_name "MIIP-203"; exon_number "6"; exon_id "ENSE00001955238.1"; talon_gene "410"; talon_transcript "1693"; talon_exon "8009"; exon_status "KNOWN"; level "2"; source "HAVANA";
chr1	HAVANA	transcript	12022864	12032043	.	+	.	gene_id "ENSG00000116691.10"; transcript_id "ENST00000498685.5"; gene_name "MIIP"; gene_status "KNOWN"; gene_type "protein_coding"; transcript_type "processed_transcript"; transcript_status "KNOWN"; transcript_name "MIIP-207"; talon_gene "410"; talon_transcript "1694"; havana_transcript "OTTHUMT00000006942.1"; level "2"; source "HAVANA"; transcript_support_level "2";
chr1	HAVANA	exon	12022864	12022917	.	+	.	gene_id "ENSG00000116691.10"; transcript_id "ENST00000498685.5"; gene_type "protein_coding"; gene_status "KNOWN"; gene_name "MIIP"; transcript_type "processed_transcript"; transcript_status "KNOWN"; transcript_name "MIIP-207"; exon_number "1"; exon_id "ENSE00001852453.1"; talon_gene "410"; talon_transcript "1694"; talon_exon "8010"; exon_status "KNOWN"; level "2"; source "HAVANA";
chr1	HAVANA	exon	12029033	12029141	.	+	.	gene_id "ENSG00000116691.10"; transcript_id "ENST00000498685.5"; gene_type "protein_coding"; gene_status "KNOWN"; gene_name "MIIP"; transcript_type "processed_transcript"; transcript_status "KNOWN"; transcript_name "MIIP-207"; exon_number "2"; exon_id "ENSE00003567102.1"; talon_gene "410"; talon_transcript "1694"; talon_exon "7992"; ccdsid "CCDS143.1"; exon_status "KNOWN"; level "2"; protein_id "ENSP00000235332.4"; source "HAVANA"; tag "CCDS";
chr1	HAVANA	exon	12029223	12029894	.	+	.	gene_id "ENSG00000116691.10"; transcript_id "ENST00000498685.5"; gene_type "protein_coding"; gene_status "KNOWN"; gene_name "MIIP"; transcript_type "processed_transcript"; transcript_status "KNOWN"; transcript_name "MIIP-207"; exon_number "3"; exon_id "ENSE00001817974.1"; talon_gene "410"; talon_transcript "1694"; talon_exon "8011"; exon_status "KNOWN"; level "2"; source "HAVANA";
chr1	HAVANA	exon	12030028	12030124	.	+	.	gene_id "ENSG00000116691.10"; transcript_id "ENST00000498685.5"; gene_type "protein_coding"; gene_status "KNOWN"; gene_name "MIIP"; transcript_type "processed_transcript"; transcript_status "KNOWN"; transcript_name "MIIP-207"; exon_number "4"; exon_id "ENSE00003579615.1"; talon_gene "410"; talon_transcript "1694"; talon_exon "8002"; ccdsid "CCDS143.1"; exon_status "KNOWN"; level "2"; protein_id "ENSP00000235332.4"; source "HAVANA"; tag "CCDS";
chr1	HAVANA	exon	12031266	12031403	.	+	.	gene_id "ENSG00000116691.10"; transcript_id "ENST00000498685.5"; gene_type "protein_coding"; gene_status "KNOWN"; gene_name "MIIP"; transcript_type "processed_transcript"; transcript_status "KNOWN"; transcript_name "MIIP-207"; exon_number "5"; exon_id "ENSE00003617293.1"; talon_gene "410"; talon_transcript "1694"; talon_exon "8004"; ccdsid "CCDS143.1"; exon_status "KNOWN"; level "2"; protein_id "ENSP00000235332.4"; source "HAVANA"; tag "CCDS";
chr1	HAVANA	exon	12031722	12032043	.	+	.	gene_id "ENSG00000116691.10"; transcript_id "ENST00000498685.5"; gene_type "protein_coding"; gene_status "KNOWN"; gene_name "MIIP"; transcript_type "processed_transcript"; transcript_status "KNOWN"; transcript_name "MIIP-207"; exon_number "6"; exon_id "ENSE00001949205.1"; talon_gene "410"; talon_transcript "1694"; talon_exon "8012"; exon_status "KNOWN"; level "2"; source "HAVANA";
chr1	HAVANA	transcript	12031127	12032039	.	+	.	gene_id "ENSG00000116691.10"; transcript_id "ENST00000478299.1"; gene_name "MIIP"; gene_status "KNOWN"; gene_type "protein_coding"; transcript_type "processed_transcript"; transcript_status "KNOWN"; transcript_name "MIIP-204"; talon_gene "410"; talon_transcript "1697"; havana_transcript "OTTHUMT00000006947.1"; level "2"; source "HAVANA"; transcript_support_level "2";
chr1	HAVANA	exon	12031127	12031403	.	+	.	gene_id "ENSG00000116691.10"; transcript_id "ENST00000478299.1"; gene_type "protein_coding"; gene_status "KNOWN"; gene_name "MIIP"; transcript_type "processed_transcript"; transcript_status "KNOWN"; transcript_name "MIIP-204"; exon_number "1"; exon_id "ENSE00001869977.1"; talon_gene "410"; talon_transcript "1697"; talon_exon "8018"; exon_status "KNOWN"; level "2"; source "HAVANA";
chr1	HAVANA	exon	12031722	12032039	.	+	.	gene_id "ENSG00000116691.10"; transcript_id "ENST00000478299.1"; gene_type "protein_coding"; gene_status "KNOWN"; gene_name "MIIP"; transcript_type "processed_transcript"; transcript_status "KNOWN"; transcript_name "MIIP-204"; exon_number "2"; exon_id "ENSE00001910952.1"; talon_gene "410"; talon_transcript "1697"; talon_exon "8019"; exon_status "KNOWN"; level "2"; source "HAVANA";
chr1	HAVANA	gene	12063377	12143483	.	+	.	gene_id "ENSG00000120949.14"; gene_name "TNFRSF8"; gene_status "KNOWN"; gene_type "protein_coding"; talon_gene "414"; havana_gene "OTTHUMG00000001827.4"; level "2";
chr1	ENSEMBL	transcript	12063377	12144205	.	+	.	gene_id "ENSG00000120949.14"; transcript_id "ENST00000417814.3"; gene_name "TNFRSF8"; gene_status "KNOWN"; gene_type "protein_coding"; transcript_type "protein_coding"; transcript_status "KNOWN"; transcript_name "TNFRSF8-203"; talon_gene "414"; talon_transcript "1701"; ccdsid "CCDS59989.1"; level "3"; protein_id "ENSP00000390650.2"; source "ENSEMBL"; tag "CCDS"; transcript_support_level "1";
chr1	HAVANA	exon	12063377	12063661	.	+	.	gene_id "ENSG00000120949.14"; transcript_id "ENST00000417814.3"; gene_type "protein_coding"; gene_status "KNOWN"; gene_name "TNFRSF8"; transcript_type "protein_coding"; transcript_status "KNOWN"; transcript_name "TNFRSF8-203"; exon_number "1"; exon_id "ENSE00002179428.1"; talon_gene "414"; talon_transcript "1701"; talon_exon "8023"; ccdsid "CCDS144.1"; exon_status "KNOWN"; level "2"; protein_id "ENSP00000263932.2"; source "HAVANA"; tag "CCDS";
chr1	HAVANA	exon	12097101	12097217	.	+	.	gene_id "ENSG00000120949.14"; transcript_id "ENST00000417814.3"; gene_type "protein_coding"; gene_status "KNOWN"; gene_name "TNFRSF8"; transcript_type "protein_coding"; transcript_status "KNOWN"; transcript_name "TNFRSF8-203"; exon_number "2"; exon_id "ENSE00003601080.1"; talon_gene "414"; talon_transcript "1701"; talon_exon "8025"; ccdsid "CCDS144.1"; exon_status "KNOWN"; level "2"; protein_id "ENSP00000263932.2"; source "HAVANA"; tag "CCDS";
chr1	HAVANA	exon	12104379	12104531	.	+	.	gene_id "ENSG00000120949.14"; transcript_id "ENST00000417814.3"; gene_type "protein_coding"; gene_status "KNOWN"; gene_name "TNFRSF8"; transcript_type "protein_coding"; transcript_status "KNOWN"; transcript_name "TNFRSF8-203"; exon_number "3"; exon_id "ENSE00003467814.1"; talon_gene "414"; talon_transcript "1701"; talon_exon "8027"; ccdsid "CCDS144.1"; exon_status "KNOWN"; level "2"; protein_id "ENSP00000263932.2"; source "HAVANA"; tag "CCDS";
chr1	HAVANA	exon	12109566	12109656	.	+	.	gene_id "ENSG00000120949.14"; transcript_id "ENST00000417814.3"; gene_type "protein_coding"; gene_status "KNOWN"; gene_name "TNFRSF8"; transcript_type "protein_coding"; transcript_status "KNOWN"; transcript_name "TNFRSF8-203"; exon_number "4"; exon_id "ENSE00003645768.1"; talon_gene "414"; talon_transcript "1701"; talon_exon "8029"; ccdsid "CCDS144.1"; exon_status "KNOWN"; level "2"; protein_id "ENSP00000263932.2"; source "HAVANA"; tag "CCDS";
chr1	HAVANA	exon	12110041	12110204	.	+	.	gene_id "ENSG00000120949.14"; transcript_id "ENST00000417814.3"; gene_type "protein_coding"; gene_status "KNOWN"; gene_name "TNFRSF8"; transcript_type "protein_coding"; transcript_status "KNOWN"; transcript_name "TNFRSF8-203"; exon_number "5"; exon_id "ENSE00003563250.1"; talon_gene "414"; talon_transcript "1701"; talon_exon "8031"; ccdsid "CCDS144.1"; exon_status "KNOWN"; level "2"; protein_id "ENSP00000263932.2"; source "HAVANA"; tag "CCDS";
chr1	HAVANA	exon	12111898	12112014	.	+	.	gene_id "ENSG00000120949.14"; transcript_id "ENST00000417814.3"; gene_type "protein_coding"; gene_status "KNOWN"; gene_name "TNFRSF8"; transcript_type "protein_coding"; transcript_status "KNOWN"; transcript_name "TNFRSF8-203"; exon_number "6"; exon_id "ENSE00003502329.1"; talon_gene "414"; talon_transcript "1701"; talon_exon "8033"; ccdsid "CCDS144.1"; exon_status "KNOWN"; level "2"; protein_id "ENSP00000263932.2"; source "HAVANA"; tag "CCDS";
chr1	HAVANA	exon	12115577	12115729	.	+	.	gene_id "ENSG00000120949.14"; transcript_id "ENST00000417814.3"; gene_type "protein_coding"; gene_status "KNOWN"; gene_name "TNFRSF8"; transcript_type "protein_coding"; transcript_status "KNOWN"; transcript_name "TNFRSF8-203"; exon_number "7"; exon_id "ENSE00003561792.1"; talon_gene "414"; talon_transcript "1701"; talon_exon "8035"; ccdsid "CCDS144.1"; exon_status "KNOWN"; level "2"; protein_id "ENSP00000263932.2"; source "HAVANA"; tag "CCDS";
chr1	HAVANA	exon	12123284	12123377	.	+	.	gene_id "ENSG00000120949.14"; transcript_id "ENST00000417814.3"; gene_type "protein_coding"; gene_status "KNOWN"; gene_name "TNFRSF8"; transcript_type "protein_coding"; transcript_status "KNOWN"; transcript_name "TNFRSF8-203"; exon_number "8"; exon_id "ENSE00003490379.1"; talon_gene "414"; talon_transcript "1701"; talon_exon "8037"; ccdsid "CCDS144.1"; exon_status "KNOWN"; level "2"; protein_id "ENSP00000263932.2"; source "HAVANA"; tag "CCDS";
chr1	HAVANA	exon	12123715	12123827	.	+	.	gene_id "ENSG00000120949.14"; transcript_id "ENST00000417814.3"; gene_type "protein_coding"; gene_status "KNOWN"; gene_name "TNFRSF8"; transcript_type "protein_coding"; transcript_status "KNOWN"; transcript_name "TNFRSF8-203"; exon_number "9"; exon_id "ENSE00003521024.1"; talon_gene "414"; talon_transcript "1701"; talon_exon "8039"; ccdsid "CCDS144.1"; exon_status "KNOWN"; level "2"; protein_id "ENSP00000263932.2"; source "HAVANA"; tag "CCDS";
chr1	HAVANA	exon	12125951	12126052	.	+	.	gene_id "ENSG00000120949.14"; transcript_id "ENST00000417814.3"; gene_type "protein_coding"; gene_status "KNOWN"; gene_name "TNFRSF8"; transcript_type "protein_coding"; transcript_status "KNOWN"; transcript_name "TNFRSF8-203"; exon_number "10"; exon_id "ENSE00003616674.1"; talon_gene "414"; talon_transcript "1701"; talon_exon "8041"; ccdsid "CCDS144.1"; exon_status "KNOWN"; level "2"; protein_id "ENSP00000263932.2"; source "HAVANA"; tag "CCDS";
chr1	HAVANA	exon	12126183	12126236	.	+	.	gene_id "ENSG00000120949.14"; transcript_id "ENST00000417814.3"; gene_type "protein_coding"; gene_status "KNOWN"; gene_name "TNFRSF8"; transcript_type "protein_coding"; transcript_status "KNOWN"; transcript_name "TNFRSF8-203"; exon_number "11"; exon_id "ENSE00003598326.1"; talon_gene "414"; talon_transcript "1701"; talon_exon "8043"; ccdsid "CCDS144.1"; exon_status "KNOWN"; level "2"; protein_id "ENSP00000263932.2"; source "HAVANA"; tag "CCDS";
chr1	HAVANA	exon	12135588	12135613	.	+	.	gene_id "ENSG00000120949.14"; transcript_id "ENST00000417814.3"; gene_type "protein_coding"; gene_status "KNOWN"; gene_name "TNFRSF8"; transcript_type "protein_coding"; transcript_status "KNOWN"; transcript_name "TNFRSF8-203"; exon_number "12"; exon_id "ENSE00003464618.1"; talon_gene "414"; talon_transcript "1701"; talon_exon "8045"; ccdsid "CCDS144.1"; exon_status "KNOWN"; level "2"; protein_id "ENSP00000263932.2"; source "HAVANA"; tag "CCDS";
chr1	HAVANA	exon	12138232	12138436	.	+	.	gene_id "ENSG00000120949.14"; transcript_id "ENST00000417814.3"; gene_type "protein_coding"; gene_status "KNOWN"; gene_name "TNFRSF8"; transcript_type "protein_coding"; transcript_status "KNOWN"; transcript_name "TNFRSF8-203"; exon_number "13"; exon_id "ENSE00003562479.1"; talon_gene "414"; talon_transcript "1701"; talon_exon "8047"; ccdsid "CCDS59989.1"; exon_status "KNOWN"; level "2"; protein_id "ENSP00000421938.1"; source "HAVANA"; tag "CCDS";
chr1	ENSEMBL	exon	12142287	12144205	.	+	.	gene_id "ENSG00000120949.14"; transcript_id "ENST00000417814.3"; gene_type "protein_coding"; gene_status "KNOWN"; gene_name "TNFRSF8"; transcript_type "protein_coding"; transcript_status "KNOWN"; transcript_name "TNFRSF8-203"; exon_number "14"; exon_id "ENSE00003483008.2"; talon_gene "414"; talon_transcript "1701"; talon_exon "8049"; ccdsid "CCDS59989.1"; exon_status "KNOWN"; level "3"; protein_id "ENSP00000390650.2"; source "ENSEMBL"; tag "CCDS";
chr1	HAVANA	transcript	12063377	12144207	.	+	.	gene_id "ENSG00000120949.14"; transcript_id "ENST00000263932.6"; gene_name "TNFRSF8"; gene_status "KNOWN"; gene_type "protein_coding"; transcript_type "protein_coding"; transcript_status "KNOWN"; transcript_name "TNFRSF8-201"; talon_gene "414"; talon_transcript "1702"; ccdsid "CCDS144.1"; havana_transcript "OTTHUMT00000005130.2"; level "2"; protein_id "ENSP00000263932.2"; source "HAVANA"; tag "CCDS"; transcript_support_level "1";
chr1	HAVANA	exon	12063377	12063661	.	+	.	gene_id "ENSG00000120949.14"; transcript_id "ENST00000263932.6"; gene_type "protein_coding"; gene_status "KNOWN"; gene_name "TNFRSF8"; transcript_type "protein_coding"; transcript_status "KNOWN"; transcript_name "TNFRSF8-201"; exon_number "1"; exon_id "ENSE00002179428.1"; talon_gene "414"; talon_transcript "1702"; talon_exon "8023"; ccdsid "CCDS144.1"; exon_status "KNOWN"; level "2"; protein_id "ENSP00000263932.2"; source "HAVANA"; tag "CCDS";
chr1	HAVANA	exon	12084464	12084551	.	+	.	gene_id "ENSG00000120949.14"; transcript_id "ENST00000263932.6"; gene_type "protein_coding"; gene_status "KNOWN"; gene_name "TNFRSF8"; transcript_type "protein_coding"; transcript_status "KNOWN"; transcript_name "TNFRSF8-201"; exon_number "2"; exon_id "ENSE00001690860.1"; talon_gene "414"; talon_transcript "1702"; talon_exon "8051"; ccdsid "CCDS144.1"; exon_status "KNOWN"; level "2"; protein_id "ENSP00000263932.2"; source "HAVANA"; tag "CCDS";
chr1	HAVANA	exon	12097101	12097217	.	+	.	gene_id "ENSG00000120949.14"; transcript_id "ENST00000263932.6"; gene_type "protein_coding"; gene_status "KNOWN"; gene_name "TNFRSF8"; transcript_type "protein_coding"; transcript_status "KNOWN"; transcript_name "TNFRSF8-201"; exon_number "3"; exon_id "ENSE00003601080.1"; talon_gene "414"; talon_transcript "1702"; talon_exon "8025"; ccdsid "CCDS144.1"; exon_status "KNOWN"; level "2"; protein_id "ENSP00000263932.2"; source "HAVANA"; tag "CCDS";
chr1	HAVANA	exon	12104379	12104531	.	+	.	gene_id "ENSG00000120949.14"; transcript_id "ENST00000263932.6"; gene_type "protein_coding"; gene_status "KNOWN"; gene_name "TNFRSF8"; transcript_type "protein_coding"; transcript_status "KNOWN"; transcript_name "TNFRSF8-201"; exon_number "4"; exon_id "ENSE00003467814.1"; talon_gene "414"; talon_transcript "1702"; talon_exon "8027"; ccdsid "CCDS144.1"; exon_status "KNOWN"; level "2"; protein_id "ENSP00000263932.2"; source "HAVANA"; tag "CCDS";
chr1	HAVANA	exon	12109566	12109656	.	+	.	gene_id "ENSG00000120949.14"; transcript_id "ENST00000263932.6"; gene_type "protein_coding"; gene_status "KNOWN"; gene_name "TNFRSF8"; transcript_type "protein_coding"; transcript_status "KNOWN"; transcript_name "TNFRSF8-201"; exon_number "5"; exon_id "ENSE00003645768.1"; talon_gene "414"; talon_transcript "1702"; talon_exon "8029"; ccdsid "CCDS144.1"; exon_status "KNOWN"; level "2"; protein_id "ENSP00000263932.2"; source "HAVANA"; tag "CCDS";
chr1	HAVANA	exon	12110041	12110204	.	+	.	gene_id "ENSG00000120949.14"; transcript_id "ENST00000263932.6"; gene_type "protein_coding"; gene_status "KNOWN"; gene_name "TNFRSF8"; transcript_type "protein_coding"; transcript_status "KNOWN"; transcript_name "TNFRSF8-201"; exon_number "6"; exon_id "ENSE00003563250.1"; talon_gene "414"; talon_transcript "1702"; talon_exon "8031"; ccdsid "CCDS144.1"; exon_status "KNOWN"; level "2"; protein_id "ENSP00000263932.2"; source "HAVANA"; tag "CCDS";
chr1	HAVANA	exon	12111898	12112014	.	+	.	gene_id "ENSG00000120949.14"; transcript_id "ENST00000263932.6"; gene_type "protein_coding"; gene_status "KNOWN"; gene_name "TNFRSF8"; transcript_type "protein_coding"; transcript_status "KNOWN"; transcript_name "TNFRSF8-201"; exon_number "7"; exon_id "ENSE00003502329.1"; talon_gene "414"; talon_transcript "1702"; talon_exon "8033"; ccdsid "CCDS144.1"; exon_status "KNOWN"; level "2"; protein_id "ENSP00000263932.2"; source "HAVANA"; tag "CCDS";
chr1	HAVANA	exon	12115577	12115729	.	+	.	gene_id "ENSG00000120949.14"; transcript_id "ENST00000263932.6"; gene_type "protein_coding"; gene_status "KNOWN"; gene_name "TNFRSF8"; transcript_type "protein_coding"; transcript_status "KNOWN"; transcript_name "TNFRSF8-201"; exon_number "8"; exon_id "ENSE00003561792.1"; talon_gene "414"; talon_transcript "1702"; talon_exon "8035"; ccdsid "CCDS144.1"; exon_status "KNOWN"; level "2"; protein_id "ENSP00000263932.2"; source "HAVANA"; tag "CCDS";
chr1	HAVANA	exon	12123284	12123377	.	+	.	gene_id "ENSG00000120949.14"; transcript_id "ENST00000263932.6"; gene_type "protein_coding"; gene_status "KNOWN"; gene_name "TNFRSF8"; transcript_type "protein_coding"; transcript_status "KNOWN"; transcript_name "TNFRSF8-201"; exon_number "9"; exon_id "ENSE00003490379.1"; talon_gene "414"; talon_transcript "1702"; talon_exon "8037"; ccdsid "CCDS144.1"; exon_status "KNOWN"; level "2"; protein_id "ENSP00000263932.2"; source "HAVANA"; tag "CCDS";
chr1	HAVANA	exon	12123715	12123827	.	+	.	gene_id "ENSG00000120949.14"; transcript_id "ENST00000263932.6"; gene_type "protein_coding"; gene_status "KNOWN"; gene_name "TNFRSF8"; transcript_type "protein_coding"; transcript_status "KNOWN"; transcript_name "TNFRSF8-201"; exon_number "10"; exon_id "ENSE00003521024.1"; talon_gene "414"; talon_transcript "1702"; talon_exon "8039"; ccdsid "CCDS144.1"; exon_status "KNOWN"; level "2"; protein_id "ENSP00000263932.2"; source "HAVANA"; tag "CCDS";
chr1	HAVANA	exon	12125951	12126052	.	+	.	gene_id "ENSG00000120949.14"; transcript_id "ENST00000263932.6"; gene_type "protein_coding"; gene_status "KNOWN"; gene_name "TNFRSF8"; transcript_type "protein_coding"; transcript_status "KNOWN"; transcript_name "TNFRSF8-201"; exon_number "11"; exon_id "ENSE00003616674.1"; talon_gene "414"; talon_transcript "1702"; talon_exon "8041"; ccdsid "CCDS144.1"; exon_status "KNOWN"; level "2"; protein_id "ENSP00000263932.2"; source "HAVANA"; tag "CCDS";
chr1	HAVANA	exon	12126183	12126236	.	+	.	gene_id "ENSG00000120949.14"; transcript_id "ENST00000263932.6"; gene_type "protein_coding"; gene_status "KNOWN"; gene_name "TNFRSF8"; transcript_type "protein_coding"; transcript_status "KNOWN"; transcript_name "TNFRSF8-201"; exon_number "12"; exon_id "ENSE00003598326.1"; talon_gene "414"; talon_transcript "1702"; talon_exon "8043"; ccdsid "CCDS144.1"; exon_status "KNOWN"; level "2"; protein_id "ENSP00000263932.2"; source "HAVANA"; tag "CCDS";
chr1	HAVANA	exon	12135588	12135613	.	+	.	gene_id "ENSG00000120949.14"; transcript_id "ENST00000263932.6"; gene_type "protein_coding"; gene_status "KNOWN"; gene_name "TNFRSF8"; transcript_type "protein_coding"; transcript_status "KNOWN"; transcript_name "TNFRSF8-201"; exon_number "13"; exon_id "ENSE00003464618.1"; talon_gene "414"; talon_transcript "1702"; talon_exon "8045"; ccdsid "CCDS144.1"; exon_status "KNOWN"; level "2"; protein_id "ENSP00000263932.2"; source "HAVANA"; tag "CCDS";
chr1	HAVANA	exon	12138229	12138436	.	+	.	gene_id "ENSG00000120949.14"; transcript_id "ENST00000263932.6"; gene_type "protein_coding"; gene_status "KNOWN"; gene_name "TNFRSF8"; transcript_type "protein_coding"; transcript_status "KNOWN"; transcript_name "TNFRSF8-201"; exon_number "14"; exon_id "ENSE00003615042.1"; talon_gene "414"; talon_transcript "1702"; talon_exon "8054"; ccdsid "CCDS144.1"; exon_status "KNOWN"; level "2"; protein_id "ENSP00000263932.2"; source "HAVANA"; tag "CCDS";
chr1	HAVANA	exon	12142287	12144207	.	+	.	gene_id "ENSG00000120949.14"; transcript_id "ENST00000263932.6"; gene_type "protein_coding"; gene_status "KNOWN"; gene_name "TNFRSF8"; transcript_type "protein_coding"; transcript_status "KNOWN"; transcript_name "TNFRSF8-201"; exon_number "15"; exon_id "ENSE00003597469.1"; talon_gene "414"; talon_transcript "1702"; talon_exon "8055"; ccdsid "CCDS144.1"; exon_status "KNOWN"; level "2"; protein_id "ENSP00000263932.2"; source "HAVANA"; tag "CCDS";
chr1	TALON	transcript	12063377	12144205	.	+	.	gene_id "ENSG00000120949.14"; transcript_id "ENCODEHT000302111"; gene_name "TNFRSF8"; gene_status "KNOWN"; gene_type "protein_coding"; transcript_status "NOVEL"; transcript_name "ENCODEHT000302111"; talon_gene "414"; talon_transcript "302111"; NNC_transcript "TRUE";
chr1	HAVANA	exon	12063377	12063661	.	+	.	gene_id "ENSG00000120949.14"; transcript_id "ENCODEHT000302111"; gene_type "protein_coding"; gene_status "KNOWN"; gene_name "TNFRSF8"; transcript_status "NOVEL"; transcript_name "ENCODEHT000302111"; exon_number "1"; exon_id "ENSE00002179428.1"; talon_gene "414"; talon_transcript "302111"; talon_exon "8023"; ccdsid "CCDS144.1"; exon_status "KNOWN"; level "2"; protein_id "ENSP00000263932.2"; source "HAVANA"; tag "CCDS";
chr1	HAVANA	exon	12084464	12084551	.	+	.	gene_id "ENSG00000120949.14"; transcript_id "ENCODEHT000302111"; gene_type "protein_coding"; gene_status "KNOWN"; gene_name "TNFRSF8"; transcript_status "NOVEL"; transcript_name "ENCODEHT000302111"; exon_number "2"; exon_id "ENSE00001690860.1"; talon_gene "414"; talon_transcript "302111"; talon_exon "8051"; ccdsid "CCDS144.1"; exon_status "KNOWN"; level "2"; protein_id "ENSP00000263932.2"; source "HAVANA"; tag "CCDS";
chr1	HAVANA	exon	12097101	12097217	.	+	.	gene_id "ENSG00000120949.14"; transcript_id "ENCODEHT000302111"; gene_type "protein_coding"; gene_status "KNOWN"; gene_name "TNFRSF8"; transcript_status "NOVEL"; transcript_name "ENCODEHT000302111"; exon_number "3"; exon_id "ENSE00003601080.1"; talon_gene "414"; talon_transcript "302111"; talon_exon "8025"; ccdsid "CCDS144.1"; exon_status "KNOWN"; level "2"; protein_id "ENSP00000263932.2"; source "HAVANA"; tag "CCDS";
chr1	HAVANA	exon	12104379	12104531	.	+	.	gene_id "ENSG00000120949.14"; transcript_id "ENCODEHT000302111"; gene_type "protein_coding"; gene_status "KNOWN"; gene_name "TNFRSF8"; transcript_status "NOVEL"; transcript_name "ENCODEHT000302111"; exon_number "4"; exon_id "ENSE00003467814.1"; talon_gene "414"; talon_transcript "302111"; talon_exon "8027"; ccdsid "CCDS144.1"; exon_status "KNOWN"; level "2"; protein_id "ENSP00000263932.2"; source "HAVANA"; tag "CCDS";
chr1	HAVANA	exon	12109566	12109656	.	+	.	gene_id "ENSG00000120949.14"; transcript_id "ENCODEHT000302111"; gene_type "protein_coding"; gene_status "KNOWN"; gene_name "TNFRSF8"; transcript_status "NOVEL"; transcript_name "ENCODEHT000302111"; exon_number "5"; exon_id "ENSE00003645768.1"; talon_gene "414"; talon_transcript "302111"; talon_exon "8029"; ccdsid "CCDS144.1"; exon_status "KNOWN"; level "2"; protein_id "ENSP00000263932.2"; source "HAVANA"; tag "CCDS";
chr1	HAVANA	exon	12110041	12110204	.	+	.	gene_id "ENSG00000120949.14"; transcript_id "ENCODEHT000302111"; gene_type "protein_coding"; gene_status "KNOWN"; gene_name "TNFRSF8"; transcript_status "NOVEL"; transcript_name "ENCODEHT000302111"; exon_number "6"; exon_id "ENSE00003563250.1"; talon_gene "414"; talon_transcript "302111"; talon_exon "8031"; ccdsid "CCDS144.1"; exon_status "KNOWN"; level "2"; protein_id "ENSP00000263932.2"; source "HAVANA"; tag "CCDS";
chr1	HAVANA	exon	12111898	12112014	.	+	.	gene_id "ENSG00000120949.14"; transcript_id "ENCODEHT000302111"; gene_type "protein_coding"; gene_status "KNOWN"; gene_name "TNFRSF8"; transcript_status "NOVEL"; transcript_name "ENCODEHT000302111"; exon_number "7"; exon_id "ENSE00003502329.1"; talon_gene "414"; talon_transcript "302111"; talon_exon "8033"; ccdsid "CCDS144.1"; exon_status "KNOWN"; level "2"; protein_id "ENSP00000263932.2"; source "HAVANA"; tag "CCDS";
chr1	HAVANA	exon	12115577	12115729	.	+	.	gene_id "ENSG00000120949.14"; transcript_id "ENCODEHT000302111"; gene_type "protein_coding"; gene_status "KNOWN"; gene_name "TNFRSF8"; transcript_status "NOVEL"; transcript_name "ENCODEHT000302111"; exon_number "8"; exon_id "ENSE00003561792.1"; talon_gene "414"; talon_transcript "302111"; talon_exon "8035"; ccdsid "CCDS144.1"; exon_status "KNOWN"; level "2"; protein_id "ENSP00000263932.2"; source "HAVANA"; tag "CCDS";
chr1	HAVANA	exon	12123284	12123377	.	+	.	gene_id "ENSG00000120949.14"; transcript_id "ENCODEHT000302111"; gene_type "protein_coding"; gene_status "KNOWN"; gene_name "TNFRSF8"; transcript_status "NOVEL"; transcript_name "ENCODEHT000302111"; exon_number "9"; exon_id "ENSE00003490379.1"; talon_gene "414"; talon_transcript "302111"; talon_exon "8037"; ccdsid "CCDS144.1"; exon_status "KNOWN"; level "2"; protein_id "ENSP00000263932.2"; source "HAVANA"; tag "CCDS";
chr1	HAVANA	exon	12123715	12123827	.	+	.	gene_id "ENSG00000120949.14"; transcript_id "ENCODEHT000302111"; gene_type "protein_coding"; gene_status "KNOWN"; gene_name "TNFRSF8"; transcript_status "NOVEL"; transcript_name "ENCODEHT000302111"; exon_number "10"; exon_id "ENSE00003521024.1"; talon_gene "414"; talon_transcript "302111"; talon_exon "8039"; ccdsid "CCDS144.1"; exon_status "KNOWN"; level "2"; protein_id "ENSP00000263932.2"; source "HAVANA"; tag "CCDS";
chr1	HAVANA	exon	12125951	12126052	.	+	.	gene_id "ENSG00000120949.14"; transcript_id "ENCODEHT000302111"; gene_type "protein_coding"; gene_status "KNOWN"; gene_name "TNFRSF8"; transcript_status "NOVEL"; transcript_name "ENCODEHT000302111"; exon_number "11"; exon_id "ENSE00003616674.1"; talon_gene "414"; talon_transcript "302111"; talon_exon "8041"; ccdsid "CCDS144.1"; exon_status "KNOWN"; level "2"; protein_id "ENSP00000263932.2"; source "HAVANA"; tag "CCDS";
chr1	HAVANA	exon	12126183	12126236	.	+	.	gene_id "ENSG00000120949.14"; transcript_id "ENCODEHT000302111"; gene_type "protein_coding"; gene_status "KNOWN"; gene_name "TNFRSF8"; transcript_status "NOVEL"; transcript_name "ENCODEHT000302111"; exon_number "12"; exon_id "ENSE00003598326.1"; talon_gene "414"; talon_transcript "302111"; talon_exon "8043"; ccdsid "CCDS144.1"; exon_status "KNOWN"; level "2"; protein_id "ENSP00000263932.2"; source "HAVANA"; tag "CCDS";
chr1	TALON	exon	12138209	12138436	.	+	.	gene_id "ENSG00000120949.14"; transcript_id "ENCODEHT000302111"; gene_type "protein_coding"; gene_status "KNOWN"; gene_name "TNFRSF8"; transcript_status "NOVEL"; transcript_name "ENCODEHT000302111"; exon_number "13"; exon_id "1058801"; talon_gene "414"; talon_transcript "302111"; talon_exon "1058801"; exon_status "NOVEL";
chr1	ENSEMBL	exon	12142287	12144205	.	+	.	gene_id "ENSG00000120949.14"; transcript_id "ENCODEHT000302111"; gene_type "protein_coding"; gene_status "KNOWN"; gene_name "TNFRSF8"; transcript_status "NOVEL"; transcript_name "ENCODEHT000302111"; exon_number "14"; exon_id "ENSE00003483008.2"; talon_gene "414"; talon_transcript "302111"; talon_exon "8049"; ccdsid "CCDS59989.1"; exon_status "KNOWN"; level "3"; protein_id "ENSP00000390650.2"; source "ENSEMBL"; tag "CCDS";
chr1	HAVANA	transcript	12125899	12144207	.	+	.	gene_id "ENSG00000120949.14"; transcript_id "ENST00000413146.6"; gene_name "TNFRSF8"; gene_status "KNOWN"; gene_type "protein_coding"; transcript_type "protein_coding"; transcript_status "KNOWN"; transcript_name "TNFRSF8-202"; talon_gene "414"; talon_transcript "1704"; havana_transcript "OTTHUMT00000005131.3"; level "2"; protein_id "ENSP00000398337.2"; source "HAVANA"; tag "basic"; transcript_support_level "1";
chr1	HAVANA	exon	12125899	12126052	.	+	.	gene_id "ENSG00000120949.14"; transcript_id "ENST00000413146.6"; gene_type "protein_coding"; gene_status "KNOWN"; gene_name "TNFRSF8"; transcript_type "protein_coding"; transcript_status "KNOWN"; transcript_name "TNFRSF8-202"; exon_number "1"; exon_id "ENSE00001910757.1"; talon_gene "414"; talon_transcript "1704"; talon_exon "8058"; exon_status "KNOWN"; level "2"; protein_id "ENSP00000398337.2"; source "HAVANA"; tag "basic";
chr1	HAVANA	exon	12126183	12126236	.	+	.	gene_id "ENSG00000120949.14"; transcript_id "ENST00000413146.6"; gene_type "protein_coding"; gene_status "KNOWN"; gene_name "TNFRSF8"; transcript_type "protein_coding"; transcript_status "KNOWN"; transcript_name "TNFRSF8-202"; exon_number "2"; exon_id "ENSE00003598326.1"; talon_gene "414"; talon_transcript "1704"; talon_exon "8043"; ccdsid "CCDS144.1"; exon_status "KNOWN"; level "2"; protein_id "ENSP00000263932.2"; source "HAVANA"; tag "CCDS";
chr1	HAVANA	exon	12135588	12135613	.	+	.	gene_id "ENSG00000120949.14"; transcript_id "ENST00000413146.6"; gene_type "protein_coding"; gene_status "KNOWN"; gene_name "TNFRSF8"; transcript_type "protein_coding"; transcript_status "KNOWN"; transcript_name "TNFRSF8-202"; exon_number "3"; exon_id "ENSE00003464618.1"; talon_gene "414"; talon_transcript "1704"; talon_exon "8045"; ccdsid "CCDS144.1"; exon_status "KNOWN"; level "2"; protein_id "ENSP00000263932.2"; source "HAVANA"; tag "CCDS";
chr1	HAVANA	exon	12138229	12138436	.	+	.	gene_id "ENSG00000120949.14"; transcript_id "ENST00000413146.6"; gene_type "protein_coding"; gene_status "KNOWN"; gene_name "TNFRSF8"; transcript_type "protein_coding"; transcript_status "KNOWN"; transcript_name "TNFRSF8-202"; exon_number "4"; exon_id "ENSE00003615042.1"; talon_gene "414"; talon_transcript "1704"; talon_exon "8054"; ccdsid "CCDS144.1"; exon_status "KNOWN"; level "2"; protein_id "ENSP00000263932.2"; source "HAVANA"; tag "CCDS";
chr1	HAVANA	exon	12142287	12144207	.	+	.	gene_id "ENSG00000120949.14"; transcript_id "ENST00000413146.6"; gene_type "protein_coding"; gene_status "KNOWN"; gene_name "TNFRSF8"; transcript_type "protein_coding"; transcript_status "KNOWN"; transcript_name "TNFRSF8-202"; exon_number "5"; exon_id "ENSE00003597469.1"; talon_gene "414"; talon_transcript "1704"; talon_exon "8055"; ccdsid "CCDS144.1"; exon_status "KNOWN"; level "2"; protein_id "ENSP00000263932.2"; source "HAVANA"; tag "CCDS";
chr1	TALON	transcript	12138209	12144205	.	+	.	gene_id "ENSG00000120949.14"; transcript_id "ENCODEHT000302767"; gene_name "TNFRSF8"; gene_status "KNOWN"; gene_type "protein_coding"; transcript_status "NOVEL"; transcript_name "ENCODEHT000302767"; talon_gene "414"; talon_transcript "302767"; ISM-suffix_to_IDs "1701,1702,1703,1704,302107,302110,302111,302115,302119,302137,302144,302146,302159,302173,302193,302207,302208,302224,302255,302300,302313,302347,302352,302356,302357,302361,302366,302371,302379,302389,302398,302399,302458,302471,302475,302489,302494,302520,302528,302536,302540,302552,302564,302568,302580,302583,302592,302600,302625,302629,302636,302656,302670,302685,302693,302695,302702,302707,302711,302714,302717,302733,302743,302750"; ISM-suffix_transcript "TRUE"; ISM_to_IDs "1701,1702,1703,1704,302107,302110,302111,302115,302119,302137,302144,302146,302159,302173,302193,302207,302208,302224,302255,302300,302313,302347,302352,302356,302357,302361,302366,302371,302379,302389,302398,302399,302458,302471,302475,302489,302494,302520,302528,302536,302540,302552,302564,302568,302580,302583,302592,302600,302625,302629,302636,302656,302670,302685,302693,302695,302702,302707,302711,302714,302717,302733,302743,302750"; ISM_transcript "TRUE";
chr1	TALON	exon	12138209	12138436	.	+	.	gene_id "ENSG00000120949.14"; transcript_id "ENCODEHT000302767"; gene_type "protein_coding"; gene_status "KNOWN"; gene_name "TNFRSF8"; transcript_status "NOVEL"; transcript_name "ENCODEHT000302767"; exon_number "1"; exon_id "1058801"; talon_gene "414"; talon_transcript "302767"; talon_exon "1058801"; exon_status "NOVEL";
chr1	ENSEMBL	exon	12142287	12144205	.	+	.	gene_id "ENSG00000120949.14"; transcript_id "ENCODEHT000302767"; gene_type "protein_coding"; gene_status "KNOWN"; gene_name "TNFRSF8"; transcript_status "NOVEL"; transcript_name "ENCODEHT000302767"; exon_number "2"; exon_id "ENSE00003483008.2"; talon_gene "414"; talon_transcript "302767"; talon_exon "8049"; ccdsid "CCDS59989.1"; exon_status "KNOWN"; level "3"; protein_id "ENSP00000390650.2"; source "ENSEMBL"; tag "CCDS";
chr1	TALON	transcript	12142287	12143483	.	+	.	gene_id "ENSG00000120949.14"; transcript_id "ENCODEHT000302791"; gene_name "TNFRSF8"; gene_status "KNOWN"; gene_type "protein_coding"; transcript_status "NOVEL"; transcript_name "ENCODEHT000302791"; talon_gene "414"; talon_transcript "302791"; ISM_to_IDs "302528"; ISM_transcript "TRUE";
chr1	TALON	exon	12142287	12143483	.	+	.	gene_id "ENSG00000120949.14"; transcript_id "ENCODEHT000302791"; gene_type "protein_coding"; gene_status "KNOWN"; gene_name "TNFRSF8"; transcript_status "NOVEL"; transcript_name "ENCODEHT000302791"; exon_number "1"; exon_id "1059222"; talon_gene "414"; talon_transcript "302791"; talon_exon "1059222"; exon_status "NOVEL";
chr1	HAVANA	gene	12167003	12207746	.	+	.	gene_id "ENSG00000028137.18"; gene_name "TNFRSF1B"; gene_status "KNOWN"; gene_type "protein_coding"; talon_gene "419"; havana_gene "OTTHUMG00000001829.1"; level "2"; tag "ncRNA_host";
chr1	HAVANA	transcript	12167003	12209228	.	+	.	gene_id "ENSG00000028137.18"; transcript_id "ENST00000376259.6"; gene_name "TNFRSF1B"; gene_status "KNOWN"; gene_type "protein_coding"; transcript_type "protein_coding"; transcript_status "KNOWN"; transcript_name "TNFRSF1B-201"; talon_gene "419"; talon_transcript "1711"; ccdsid "CCDS145.1"; havana_transcript "OTTHUMT00000005133.1"; level "2"; protein_id "ENSP00000365435.3"; source "HAVANA"; tag "CCDS"; transcript_support_level "1";
chr1	HAVANA	exon	12167003	12167169	.	+	.	gene_id "ENSG00000028137.18"; transcript_id "ENST00000376259.6"; gene_type "protein_coding"; gene_status "KNOWN"; gene_name "TNFRSF1B"; transcript_type "protein_coding"; transcript_status "KNOWN"; transcript_name "TNFRSF1B-201"; exon_number "1"; exon_id "ENSE00003616816.1"; talon_gene "419"; talon_transcript "1711"; talon_exon "8071"; ccdsid "CCDS145.1"; exon_status "KNOWN"; level "2"; protein_id "ENSP00000365435.3"; source "HAVANA"; tag "CCDS";
chr1	HAVANA	exon	12188796	12188895	.	+	.	gene_id "ENSG00000028137.18"; transcript_id "ENST00000376259.6"; gene_type "protein_coding"; gene_status "KNOWN"; gene_name "TNFRSF1B"; transcript_type "protein_coding"; transcript_status "KNOWN"; transcript_name "TNFRSF1B-201"; exon_number "2"; exon_id "ENSE00001043020.1"; talon_gene "419"; talon_transcript "1711"; talon_exon "8073"; ccdsid "CCDS145.1"; exon_status "KNOWN"; level "2"; protein_id "ENSP00000365435.3"; source "HAVANA"; tag "CCDS";
chr1	HAVANA	exon	12190957	12191085	.	+	.	gene_id "ENSG00000028137.18"; transcript_id "ENST00000376259.6"; gene_type "protein_coding"; gene_status "KNOWN"; gene_name "TNFRSF1B"; transcript_type "protein_coding"; transcript_status "KNOWN"; transcript_name "TNFRSF1B-201"; exon_number "3"; exon_id "ENSE00003511838.1"; talon_gene "419"; talon_transcript "1711"; talon_exon "8075"; ccdsid "CCDS145.1"; exon_status "KNOWN"; level "2"; protein_id "ENSP00000365435.3"; source "HAVANA"; tag "CCDS";
chr1	HAVANA	exon	12191774	12191923	.	+	.	gene_id "ENSG00000028137.18"; transcript_id "ENST00000376259.6"; gene_type "protein_coding"; gene_status "KNOWN"; gene_name "TNFRSF1B"; transcript_type "protein_coding"; transcript_status "KNOWN"; transcript_name "TNFRSF1B-201"; exon_number "4"; exon_id "ENSE00003553008.1"; talon_gene "419"; talon_transcript "1711"; talon_exon "8077"; ccdsid "CCDS145.1"; exon_status "KNOWN"; level "2"; protein_id "ENSP00000365435.3"; source "HAVANA"; tag "CCDS";
chr1	HAVANA	exon	12192431	12192524	.	+	.	gene_id "ENSG00000028137.18"; transcript_id "ENST00000376259.6"; gene_type "protein_coding"; gene_status "KNOWN"; gene_name "TNFRSF1B"; transcript_type "protein_coding"; transcript_status "KNOWN"; transcript_name "TNFRSF1B-201"; exon_number "5"; exon_id "ENSE00003573413.1"; talon_gene "419"; talon_transcript "1711"; talon_exon "8081"; ccdsid "CCDS145.1"; exon_status "KNOWN"; level "2"; protein_id "ENSP00000365435.3"; source "HAVANA"; tag "CCDS";
chr1	HAVANA	exon	12192863	12193098	.	+	.	gene_id "ENSG00000028137.18"; transcript_id "ENST00000376259.6"; gene_type "protein_coding"; gene_status "KNOWN"; gene_name "TNFRSF1B"; transcript_type "protein_coding"; transcript_status "KNOWN"; transcript_name "TNFRSF1B-201"; exon_number "6"; exon_id "ENSE00003463481.1"; talon_gene "419"; talon_transcript "1711"; talon_exon "8083"; ccdsid "CCDS145.1"; exon_status "KNOWN"; level "2"; protein_id "ENSP00000365435.3"; source "HAVANA"; tag "CCDS";
chr1	HAVANA	exon	12193955	12194032	.	+	.	gene_id "ENSG00000028137.18"; transcript_id "ENST00000376259.6"; gene_type "protein_coding"; gene_status "KNOWN"; gene_name "TNFRSF1B"; transcript_type "protein_coding"; transcript_status "KNOWN"; transcript_name "TNFRSF1B-201"; exon_number "7"; exon_id "ENSE00003489506.1"; talon_gene "419"; talon_transcript "1711"; talon_exon "8085"; ccdsid "CCDS145.1"; exon_status "KNOWN"; level "2"; protein_id "ENSP00000365435.3"; source "HAVANA"; tag "CCDS";
chr1	HAVANA	exon	12194584	12194618	.	+	.	gene_id "ENSG00000028137.18"; transcript_id "ENST00000376259.6"; gene_type "protein_coding"; gene_status "KNOWN"; gene_name "TNFRSF1B"; transcript_type "protein_coding"; transcript_status "KNOWN"; transcript_name "TNFRSF1B-201"; exon_number "8"; exon_id "ENSE00003628593.1"; talon_gene "419"; talon_transcript "1711"; talon_exon "8087"; ccdsid "CCDS145.1"; exon_status "KNOWN"; level "2"; protein_id "ENSP00000365435.3"; source "HAVANA"; tag "CCDS";
chr1	HAVANA	exon	12201967	12202171	.	+	.	gene_id "ENSG00000028137.18"; transcript_id "ENST00000376259.6"; gene_type "protein_coding"; gene_status "KNOWN"; gene_name "TNFRSF1B"; transcript_type "protein_coding"; transcript_status "KNOWN"; transcript_name "TNFRSF1B-201"; exon_number "9"; exon_id "ENSE00003573986.1"; talon_gene "419"; talon_transcript "1711"; talon_exon "8089"; ccdsid "CCDS145.1"; exon_status "KNOWN"; level "2"; protein_id "ENSP00000365435.3"; source "HAVANA"; tag "CCDS";
chr1	HAVANA	exon	12206740	12209228	.	+	.	gene_id "ENSG00000028137.18"; transcript_id "ENST00000376259.6"; gene_type "protein_coding"; gene_status "KNOWN"; gene_name "TNFRSF1B"; transcript_type "protein_coding"; transcript_status "KNOWN"; transcript_name "TNFRSF1B-201"; exon_number "10"; exon_id "ENSE00003591048.1"; talon_gene "419"; talon_transcript "1711"; talon_exon "8091"; ccdsid "CCDS145.1"; exon_status "KNOWN"; level "2"; protein_id "ENSP00000365435.3"; source "HAVANA"; tag "CCDS";
chr1	HAVANA	transcript	12167003	12209228	.	+	.	gene_id "ENSG00000028137.18"; transcript_id "ENST00000492361.1"; gene_name "TNFRSF1B"; gene_status "KNOWN"; gene_type "protein_coding"; transcript_type "processed_transcript"; transcript_status "KNOWN"; transcript_name "TNFRSF1B-203"; talon_gene "419"; talon_transcript "1712"; havana_transcript "OTTHUMT00000005134.1"; level "2"; source "HAVANA"; transcript_support_level "1";
chr1	HAVANA	exon	12167003	12167169	.	+	.	gene_id "ENSG00000028137.18"; transcript_id "ENST00000492361.1"; gene_type "protein_coding"; gene_status "KNOWN"; gene_name "TNFRSF1B"; transcript_type "processed_transcript"; transcript_status "KNOWN"; transcript_name "TNFRSF1B-203"; exon_number "1"; exon_id "ENSE00003616816.1"; talon_gene "419"; talon_transcript "1712"; talon_exon "8071"; ccdsid "CCDS145.1"; exon_status "KNOWN"; level "2"; protein_id "ENSP00000365435.3"; source "HAVANA"; tag "CCDS";
chr1	HAVANA	exon	12190957	12191085	.	+	.	gene_id "ENSG00000028137.18"; transcript_id "ENST00000492361.1"; gene_type "protein_coding"; gene_status "KNOWN"; gene_name "TNFRSF1B"; transcript_type "processed_transcript"; transcript_status "KNOWN"; transcript_name "TNFRSF1B-203"; exon_number "2"; exon_id "ENSE00003511838.1"; talon_gene "419"; talon_transcript "1712"; talon_exon "8075"; ccdsid "CCDS145.1"; exon_status "KNOWN"; level "2"; protein_id "ENSP00000365435.3"; source "HAVANA"; tag "CCDS";
chr1	HAVANA	exon	12191774	12191923	.	+	.	gene_id "ENSG00000028137.18"; transcript_id "ENST00000492361.1"; gene_type "protein_coding"; gene_status "KNOWN"; gene_name "TNFRSF1B"; transcript_type "processed_transcript"; transcript_status "KNOWN"; transcript_name "TNFRSF1B-203"; exon_number "3"; exon_id "ENSE00003553008.1"; talon_gene "419"; talon_transcript "1712"; talon_exon "8077"; ccdsid "CCDS145.1"; exon_status "KNOWN"; level "2"; protein_id "ENSP00000365435.3"; source "HAVANA"; tag "CCDS";
chr1	HAVANA	exon	12192431	12192524	.	+	.	gene_id "ENSG00000028137.18"; transcript_id "ENST00000492361.1"; gene_type "protein_coding"; gene_status "KNOWN"; gene_name "TNFRSF1B"; transcript_type "processed_transcript"; transcript_status "KNOWN"; transcript_name "TNFRSF1B-203"; exon_number "4"; exon_id "ENSE00003573413.1"; talon_gene "419"; talon_transcript "1712"; talon_exon "8081"; ccdsid "CCDS145.1"; exon_status "KNOWN"; level "2"; protein_id "ENSP00000365435.3"; source "HAVANA"; tag "CCDS";
chr1	HAVANA	exon	12192863	12193098	.	+	.	gene_id "ENSG00000028137.18"; transcript_id "ENST00000492361.1"; gene_type "protein_coding"; gene_status "KNOWN"; gene_name "TNFRSF1B"; transcript_type "processed_transcript"; transcript_status "KNOWN"; transcript_name "TNFRSF1B-203"; exon_number "5"; exon_id "ENSE00003463481.1"; talon_gene "419"; talon_transcript "1712"; talon_exon "8083"; ccdsid "CCDS145.1"; exon_status "KNOWN"; level "2"; protein_id "ENSP00000365435.3"; source "HAVANA"; tag "CCDS";
chr1	HAVANA	exon	12193955	12194032	.	+	.	gene_id "ENSG00000028137.18"; transcript_id "ENST00000492361.1"; gene_type "protein_coding"; gene_status "KNOWN"; gene_name "TNFRSF1B"; transcript_type "processed_transcript"; transcript_status "KNOWN"; transcript_name "TNFRSF1B-203"; exon_number "6"; exon_id "ENSE00003489506.1"; talon_gene "419"; talon_transcript "1712"; talon_exon "8085"; ccdsid "CCDS145.1"; exon_status "KNOWN"; level "2"; protein_id "ENSP00000365435.3"; source "HAVANA"; tag "CCDS";
chr1	HAVANA	exon	12194584	12194618	.	+	.	gene_id "ENSG00000028137.18"; transcript_id "ENST00000492361.1"; gene_type "protein_coding"; gene_status "KNOWN"; gene_name "TNFRSF1B"; transcript_type "processed_transcript"; transcript_status "KNOWN"; transcript_name "TNFRSF1B-203"; exon_number "7"; exon_id "ENSE00003628593.1"; talon_gene "419"; talon_transcript "1712"; talon_exon "8087"; ccdsid "CCDS145.1"; exon_status "KNOWN"; level "2"; protein_id "ENSP00000365435.3"; source "HAVANA"; tag "CCDS";
chr1	HAVANA	exon	12201967	12202171	.	+	.	gene_id "ENSG00000028137.18"; transcript_id "ENST00000492361.1"; gene_type "protein_coding"; gene_status "KNOWN"; gene_name "TNFRSF1B"; transcript_type "processed_transcript"; transcript_status "KNOWN"; transcript_name "TNFRSF1B-203"; exon_number "8"; exon_id "ENSE00003573986.1"; talon_gene "419"; talon_transcript "1712"; talon_exon "8089"; ccdsid "CCDS145.1"; exon_status "KNOWN"; level "2"; protein_id "ENSP00000365435.3"; source "HAVANA"; tag "CCDS";
chr1	HAVANA	exon	12206740	12209228	.	+	.	gene_id "ENSG00000028137.18"; transcript_id "ENST00000492361.1"; gene_type "protein_coding"; gene_status "KNOWN"; gene_name "TNFRSF1B"; transcript_type "processed_transcript"; transcript_status "KNOWN"; transcript_name "TNFRSF1B-203"; exon_number "9"; exon_id "ENSE00003591048.1"; talon_gene "419"; talon_transcript "1712"; talon_exon "8091"; ccdsid "CCDS145.1"; exon_status "KNOWN"; level "2"; protein_id "ENSP00000365435.3"; source "HAVANA"; tag "CCDS";
chr1	TALON	transcript	12206740	12207746	.	+	.	gene_id "ENSG00000028137.18"; transcript_id "ENCODEHT000303024"; gene_name "TNFRSF1B"; gene_status "KNOWN"; gene_type "protein_coding"; transcript_status "NOVEL"; transcript_name "ENCODEHT000303024"; talon_gene "419"; talon_transcript "303024"; ISM_to_IDs "302920,302921,302927,302970,302982,302984,302988"; ISM_transcript "TRUE";
chr1	TALON	exon	12206740	12207746	.	+	.	gene_id "ENSG00000028137.18"; transcript_id "ENCODEHT000303024"; gene_type "protein_coding"; gene_status "KNOWN"; gene_name "TNFRSF1B"; transcript_status "NOVEL"; transcript_name "ENCODEHT000303024"; exon_number "1"; exon_id "1059627"; talon_gene "419"; talon_transcript "303024"; talon_exon "1059627"; exon_status "NOVEL";
chr1	HAVANA	gene	12567910	12617731	.	-	.	gene_id "ENSG00000162496.8"; gene_name "DHRS3"; gene_status "KNOWN"; gene_type "protein_coding"; talon_gene "426"; havana_gene "OTTHUMG00000001885.5"; level "2"; tag "ncRNA_host";
chr1	HAVANA	transcript	12567910	12617731	.	-	.	gene_id "ENSG00000162496.8"; transcript_id "ENST00000616661.4"; gene_name "DHRS3"; gene_status "KNOWN"; gene_type "protein_coding"; transcript_type "protein_coding"; transcript_status "KNOWN"; transcript_name "DHRS3-204"; talon_gene "426"; talon_transcript "1739"; ccdsid "CCDS146.1"; havana_transcript "OTTHUMT00000005318.3"; level "2"; protein_id "ENSP00000480439.1"; source "HAVANA"; tag "CCDS"; transcript_support_level "1";
chr1	HAVANA	exon	12617154	12617731	.	-	.	gene_id "ENSG00000162496.8"; transcript_id "ENST00000616661.4"; gene_type "protein_coding"; gene_status "KNOWN"; gene_name "DHRS3"; transcript_type "protein_coding"; transcript_status "KNOWN"; transcript_name "DHRS3-204"; exon_number "1"; exon_id "ENSE00003733466.1"; talon_gene "426"; talon_transcript "1739"; talon_exon "8297"; ccdsid "CCDS146.1"; exon_status "KNOWN"; level "2"; protein_id "ENSP00000480439.1"; source "HAVANA"; tag "CCDS";
chr1	HAVANA	exon	12580523	12580666	.	-	.	gene_id "ENSG00000162496.8"; transcript_id "ENST00000616661.4"; gene_type "protein_coding"; gene_status "KNOWN"; gene_name "DHRS3"; transcript_type "protein_coding"; transcript_status "KNOWN"; transcript_name "DHRS3-204"; exon_number "2"; exon_id "ENSE00003588756.1"; talon_gene "426"; talon_transcript "1739"; talon_exon "8299"; ccdsid "CCDS146.1"; exon_status "KNOWN"; level "2"; protein_id "ENSP00000480439.1"; source "HAVANA"; tag "CCDS";
chr1	HAVANA	exon	12579293	12579412	.	-	.	gene_id "ENSG00000162496.8"; transcript_id "ENST00000616661.4"; gene_type "protein_coding"; gene_status "KNOWN"; gene_name "DHRS3"; transcript_type "protein_coding"; transcript_status "KNOWN"; transcript_name "DHRS3-204"; exon_number "3"; exon_id "ENSE00001065784.1"; talon_gene "426"; talon_transcript "1739"; talon_exon "8301"; ccdsid "CCDS146.1"; exon_status "KNOWN"; level "2"; protein_id "ENSP00000480439.1"; source "HAVANA"; tag "CCDS";
chr1	HAVANA	exon	12578718	12578956	.	-	.	gene_id "ENSG00000162496.8"; transcript_id "ENST00000616661.4"; gene_type "protein_coding"; gene_status "KNOWN"; gene_name "DHRS3"; transcript_type "protein_coding"; transcript_status "KNOWN"; transcript_name "DHRS3-204"; exon_number "4"; exon_id "ENSE00003791105.1"; talon_gene "426"; talon_transcript "1739"; talon_exon "8303"; ccdsid "CCDS146.1"; exon_status "KNOWN"; level "2"; protein_id "ENSP00000480439.1"; source "HAVANA"; tag "CCDS";
chr1	HAVANA	exon	12572728	12572853	.	-	.	gene_id "ENSG00000162496.8"; transcript_id "ENST00000616661.4"; gene_type "protein_coding"; gene_status "KNOWN"; gene_name "DHRS3"; transcript_type "protein_coding"; transcript_status "KNOWN"; transcript_name "DHRS3-204"; exon_number "5"; exon_id "ENSE00003713165.1"; talon_gene "426"; talon_transcript "1739"; talon_exon "8305"; ccdsid "CCDS146.1"; exon_status "KNOWN"; level "2"; protein_id "ENSP00000480439.1"; source "HAVANA"; tag "CCDS";
chr1	HAVANA	exon	12567910	12568424	.	-	.	gene_id "ENSG00000162496.8"; transcript_id "ENST00000616661.4"; gene_type "protein_coding"; gene_status "KNOWN"; gene_name "DHRS3"; transcript_type "protein_coding"; transcript_status "KNOWN"; transcript_name "DHRS3-204"; exon_number "6"; exon_id "ENSE00003713848.1"; talon_gene "426"; talon_transcript "1739"; talon_exon "8307"; ccdsid "CCDS146.1"; exon_status "KNOWN"; level "2"; protein_id "ENSP00000480439.1"; source "HAVANA"; tag "CCDS";
chr1	ENSEMBL	gene	13623184	13623284	.	-	.	gene_id "ENSG00000222952.1"; gene_name "RNA5SP41"; gene_status "KNOWN"; gene_type "rRNA_pseudogene"; talon_gene "477"; level "3";
chr1	ENSEMBL	transcript	13623184	13623284	.	-	.	gene_id "ENSG00000222952.1"; transcript_id "ENST00000411020.1"; gene_name "RNA5SP41"; gene_status "KNOWN"; gene_type "rRNA_pseudogene"; transcript_type "rRNA_pseudogene"; transcript_status "KNOWN"; transcript_name "RNA5SP41-201"; talon_gene "477"; talon_transcript "1817"; level "3"; source "ENSEMBL"; tag "basic"; transcript_support_level "NA";
chr1	ENSEMBL	exon	13623184	13623284	.	-	.	gene_id "ENSG00000222952.1"; transcript_id "ENST00000411020.1"; gene_type "rRNA_pseudogene"; gene_status "KNOWN"; gene_name "RNA5SP41"; transcript_type "rRNA_pseudogene"; transcript_status "KNOWN"; transcript_name "RNA5SP41-201"; exon_number "1"; exon_id "ENSE00001590838.1"; talon_gene "477"; talon_transcript "1817"; talon_exon "8629"; exon_status "KNOWN"; level "3"; source "ENSEMBL"; tag "basic";
chr1	HAVANA	gene	13749424	13787657	.	+	.	gene_id "ENSG00000116731.22"; gene_name "PRDM2"; gene_status "KNOWN"; gene_type "protein_coding"; talon_gene "480"; havana_gene "OTTHUMG00000007917.6"; level "2";
chr1	HAVANA	transcript	13749424	13773671	.	+	.	gene_id "ENSG00000116731.22"; transcript_id "ENST00000491815.1"; gene_name "PRDM2"; gene_status "KNOWN"; gene_type "protein_coding"; transcript_type "retained_intron"; transcript_status "KNOWN"; transcript_name "PRDM2-210"; talon_gene "480"; talon_transcript "1829"; havana_transcript "OTTHUMT00000021945.1"; level "2"; source "HAVANA"; transcript_support_level "2";
chr1	HAVANA	exon	13749424	13749487	.	+	.	gene_id "ENSG00000116731.22"; transcript_id "ENST00000491815.1"; gene_type "protein_coding"; gene_status "KNOWN"; gene_name "PRDM2"; transcript_type "retained_intron"; transcript_status "KNOWN"; transcript_name "PRDM2-210"; exon_number "1"; exon_id "ENSE00001844038.1"; talon_gene "480"; talon_transcript "1829"; talon_exon "8678"; exon_status "KNOWN"; level "2"; source "HAVANA";
chr1	HAVANA	exon	13773078	13773671	.	+	.	gene_id "ENSG00000116731.22"; transcript_id "ENST00000491815.1"; gene_type "protein_coding"; gene_status "KNOWN"; gene_name "PRDM2"; transcript_type "retained_intron"; transcript_status "KNOWN"; transcript_name "PRDM2-210"; exon_number "2"; exon_id "ENSE00001937971.1"; talon_gene "480"; talon_transcript "1829"; talon_exon "8679"; exon_status "KNOWN"; level "2"; source "HAVANA";
chr1	TALON	transcript	13786515	13787657	.	+	.	gene_id "ENSG00000116731.22"; transcript_id "ENCODEHT000303539"; gene_name "PRDM2"; gene_status "KNOWN"; gene_type "protein_coding"; transcript_status "NOVEL"; transcript_name "ENCODEHT000303539"; talon_gene "480"; talon_transcript "303539"; ISM_to_IDs "1828,303337,303344,303452"; ISM_transcript "TRUE";
chr1	HAVANA	exon	13786515	13787657	.	+	.	gene_id "ENSG00000116731.22"; transcript_id "ENCODEHT000303539"; gene_type "protein_coding"; gene_status "KNOWN"; gene_name "PRDM2"; transcript_status "NOVEL"; transcript_name "ENCODEHT000303539"; exon_number "1"; exon_id "ENSE00003086130.1"; talon_gene "480"; talon_transcript "303539"; talon_exon "8677"; ccdsid "CCDS30603.1"; exon_status "KNOWN"; level "2"; protein_id "ENSP00000341621.4"; source "HAVANA"; tag "CCDS";
chr1	HAVANA	gene	14924130	15068152	.	+	.	gene_id "ENSG00000189337.16"; gene_name "KAZN"; gene_status "KNOWN"; gene_type "protein_coding"; talon_gene "481"; havana_gene "OTTHUMG00000002042.7"; level "2";
chr1	HAVANA	transcript	14924130	15068152	.	+	.	gene_id "ENSG00000189337.16"; transcript_id "ENST00000361144.9"; gene_name "KAZN"; gene_status "KNOWN"; gene_type "protein_coding"; transcript_type "protein_coding"; transcript_status "KNOWN"; transcript_name "KAZN-201"; talon_gene "481"; talon_transcript "1839"; ccdsid "CCDS30604.1"; havana_transcript "OTTHUMT00000005692.2"; level "2"; protein_id "ENSP00000354727.5"; source "HAVANA"; tag "CCDS"; transcript_support_level "1";
chr1	HAVANA	exon	14924130	14924572	.	+	.	gene_id "ENSG00000189337.16"; transcript_id "ENST00000361144.9"; gene_type "protein_coding"; gene_status "KNOWN"; gene_name "KAZN"; transcript_type "protein_coding"; transcript_status "KNOWN"; transcript_name "KAZN-201"; exon_number "1"; exon_id "ENSE00001836841.1"; talon_gene "481"; talon_transcript "1839"; talon_exon "8732"; ccdsid "CCDS30604.1"; exon_status "KNOWN"; level "2"; protein_id "ENSP00000354727.5"; source "HAVANA"; tag "CCDS";
chr1	ENSEMBL	exon	14960684	14960875	.	+	.	gene_id "ENSG00000189337.16"; transcript_id "ENST00000361144.9"; gene_type "protein_coding"; gene_status "KNOWN"; gene_name "KAZN"; transcript_type "protein_coding"; transcript_status "KNOWN"; transcript_name "KAZN-201"; exon_number "2"; exon_id "ENSE00003566337.1"; talon_gene "481"; talon_transcript "1839"; talon_exon "8699"; ccdsid "CCDS41268.1"; exon_status "KNOWN"; level "3"; protein_id "ENSP00000383602.2"; source "ENSEMBL"; tag "CCDS";
chr1	ENSEMBL	exon	15034749	15034885	.	+	.	gene_id "ENSG00000189337.16"; transcript_id "ENST00000361144.9"; gene_type "protein_coding"; gene_status "KNOWN"; gene_name "KAZN"; transcript_type "protein_coding"; transcript_status "KNOWN"; transcript_name "KAZN-201"; exon_number "3"; exon_id "ENSE00003536210.1"; talon_gene "481"; talon_transcript "1839"; talon_exon "8701"; ccdsid "CCDS41268.1"; exon_status "KNOWN"; level "3"; protein_id "ENSP00000383602.2"; source "ENSEMBL"; tag "CCDS";
chr1	ENSEMBL	exon	15043989	15044159	.	+	.	gene_id "ENSG00000189337.16"; transcript_id "ENST00000361144.9"; gene_type "protein_coding"; gene_status "KNOWN"; gene_name "KAZN"; transcript_type "protein_coding"; transcript_status "KNOWN"; transcript_name "KAZN-201"; exon_number "4"; exon_id "ENSE00003693501.1"; talon_gene "481"; talon_transcript "1839"; talon_exon "8703"; ccdsid "CCDS41268.1"; exon_status "KNOWN"; level "3"; protein_id "ENSP00000383602.2"; source "ENSEMBL"; tag "CCDS";
chr1	ENSEMBL	exon	15056091	15056280	.	+	.	gene_id "ENSG00000189337.16"; transcript_id "ENST00000361144.9"; gene_type "protein_coding"; gene_status "KNOWN"; gene_name "KAZN"; transcript_type "protein_coding"; transcript_status "KNOWN"; transcript_name "KAZN-201"; exon_number "5"; exon_id "ENSE00003627502.1"; talon_gene "481"; talon_transcript "1839"; talon_exon "8705"; ccdsid "CCDS41268.1"; exon_status "KNOWN"; level "3"; protein_id "ENSP00000383602.2"; source "ENSEMBL"; tag "CCDS";
chr1	ENSEMBL	exon	15060172	15060302	.	+	.	gene_id "ENSG00000189337.16"; transcript_id "ENST00000361144.9"; gene_type "protein_coding"; gene_status "KNOWN"; gene_name "KAZN"; transcript_type "protein_coding"; transcript_status "KNOWN"; transcript_name "KAZN-201"; exon_number "6"; exon_id "ENSE00001651536.1"; talon_gene "481"; talon_transcript "1839"; talon_exon "8707"; ccdsid "CCDS41268.1"; exon_status "KNOWN"; level "3"; protein_id "ENSP00000383602.2"; source "ENSEMBL"; tag "CCDS";
chr1	ENSEMBL	exon	15063572	15063622	.	+	.	gene_id "ENSG00000189337.16"; transcript_id "ENST00000361144.9"; gene_type "protein_coding"; gene_status "KNOWN"; gene_name "KAZN"; transcript_type "protein_coding"; transcript_status "KNOWN"; transcript_name "KAZN-201"; exon_number "7"; exon_id "ENSE00001727729.1"; talon_gene "481"; talon_transcript "1839"; talon_exon "8709"; ccdsid "CCDS41268.1"; exon_status "KNOWN"; level "3"; protein_id "ENSP00000383602.2"; source "ENSEMBL"; tag "CCDS";
chr1	HAVANA	exon	15065630	15068152	.	+	.	gene_id "ENSG00000189337.16"; transcript_id "ENST00000361144.9"; gene_type "protein_coding"; gene_status "KNOWN"; gene_name "KAZN"; transcript_type "protein_coding"; transcript_status "KNOWN"; transcript_name "KAZN-201"; exon_number "8"; exon_id "ENSE00001837631.1"; talon_gene "481"; talon_transcript "1839"; talon_exon "8734"; ccdsid "CCDS30604.1"; exon_status "KNOWN"; level "2"; protein_id "ENSP00000354727.5"; source "HAVANA"; tag "CCDS";
chr1	HAVANA	gene	15153733	15220408	.	+	.	gene_id "ENSG00000171729.13"; gene_name "TMEM51"; gene_status "KNOWN"; gene_type "protein_coding"; talon_gene "487"; havana_gene "OTTHUMG00000002046.4"; level "1";
chr1	HAVANA	transcript	15153733	15220408	.	+	.	gene_id "ENSG00000171729.13"; transcript_id "ENST00000400796.7"; gene_name "TMEM51"; gene_status "KNOWN"; gene_type "protein_coding"; transcript_type "protein_coding"; transcript_status "KNOWN"; transcript_name "TMEM51-203"; talon_gene "487"; talon_transcript "1853"; ccdsid "CCDS154.1"; havana_transcript "OTTHUMT00000005699.3"; level "2"; protein_id "ENSP00000383600.2"; source "HAVANA"; tag "CCDS"; transcript_support_level "1";
chr1	HAVANA	exon	15153733	15153954	.	+	.	gene_id "ENSG00000171729.13"; transcript_id "ENST00000400796.7"; gene_type "protein_coding"; gene_status "KNOWN"; gene_name "TMEM51"; transcript_type "protein_coding"; transcript_status "KNOWN"; transcript_name "TMEM51-203"; exon_number "1"; exon_id "ENSE00001544750.1"; talon_gene "487"; talon_transcript "1853"; talon_exon "8784"; ccdsid "CCDS154.1"; exon_status "KNOWN"; level "2"; protein_id "ENSP00000383600.2"; source "HAVANA"; tag "CCDS";
chr1	HAVANA	exon	15214895	15215431	.	+	.	gene_id "ENSG00000171729.13"; transcript_id "ENST00000400796.7"; gene_type "protein_coding"; gene_status "KNOWN"; gene_name "TMEM51"; transcript_type "protein_coding"; transcript_status "KNOWN"; transcript_name "TMEM51-203"; exon_number "2"; exon_id "ENSE00001145041.2"; talon_gene "487"; talon_transcript "1853"; talon_exon "8774"; ccdsid "CCDS154.1"; exon_status "KNOWN"; level "2"; protein_id "ENSP00000365182.3"; source "HAVANA"; tag "CCDS";
chr1	HAVANA	exon	15219326	15220408	.	+	.	gene_id "ENSG00000171729.13"; transcript_id "ENST00000400796.7"; gene_type "protein_coding"; gene_status "KNOWN"; gene_name "TMEM51"; transcript_type "protein_coding"; transcript_status "KNOWN"; transcript_name "TMEM51-203"; exon_number "3"; exon_id "ENSE00003217279.1"; talon_gene "487"; talon_transcript "1853"; talon_exon "8786"; ccdsid "CCDS154.1"; exon_status "KNOWN"; level "2"; protein_id "ENSP00000383600.2"; source "HAVANA"; tag "CCDS";
chr1	HAVANA	gene	15409895	15430343	.	+	.	gene_id "ENSG00000142634.12"; gene_name "EFHD2"; gene_status "KNOWN"; gene_type "protein_coding"; talon_gene "495"; havana_gene "OTTHUMG00000002254.1"; level "2";
chr1	HAVANA	transcript	15409895	15430343	.	+	.	gene_id "ENSG00000142634.12"; transcript_id "ENST00000375980.8"; gene_name "EFHD2"; gene_status "KNOWN"; gene_type "protein_coding"; transcript_type "protein_coding"; transcript_status "KNOWN"; transcript_name "EFHD2-201"; talon_gene "495"; talon_transcript "1885"; ccdsid "CCDS155.1"; havana_transcript "OTTHUMT00000006433.1"; level "2"; protein_id "ENSP00000365147.4"; source "HAVANA"; tag "CCDS"; transcript_support_level "1";
chr1	HAVANA	exon	15409895	15410279	.	+	.	gene_id "ENSG00000142634.12"; transcript_id "ENST00000375980.8"; gene_type "protein_coding"; gene_status "KNOWN"; gene_name "EFHD2"; transcript_type "protein_coding"; transcript_status "KNOWN"; transcript_name "EFHD2-201"; exon_number "1"; exon_id "ENSE00001921931.1"; talon_gene "495"; talon_transcript "1885"; talon_exon "8960"; ccdsid "CCDS155.1"; exon_status "KNOWN"; level "2"; protein_id "ENSP00000365147.4"; source "HAVANA"; tag "CCDS";
chr1	HAVANA	exon	15425871	15426018	.	+	.	gene_id "ENSG00000142634.12"; transcript_id "ENST00000375980.8"; gene_type "protein_coding"; gene_status "KNOWN"; gene_name "EFHD2"; transcript_type "protein_coding"; transcript_status "KNOWN"; transcript_name "EFHD2-201"; exon_number "2"; exon_id "ENSE00001765643.1"; talon_gene "495"; talon_transcript "1885"; talon_exon "8962"; ccdsid "CCDS155.1"; exon_status "KNOWN"; level "2"; protein_id "ENSP00000365147.4"; source "HAVANA"; tag "CCDS";
chr1	HAVANA	exon	15427150	15427284	.	+	.	gene_id "ENSG00000142634.12"; transcript_id "ENST00000375980.8"; gene_type "protein_coding"; gene_status "KNOWN"; gene_name "EFHD2"; transcript_type "protein_coding"; transcript_status "KNOWN"; transcript_name "EFHD2-201"; exon_number "3"; exon_id "ENSE00001012099.1"; talon_gene "495"; talon_transcript "1885"; talon_exon "8964"; ccdsid "CCDS155.1"; exon_status "KNOWN"; level "2"; protein_id "ENSP00000365147.4"; source "HAVANA"; tag "CCDS";
chr1	HAVANA	exon	15428593	15430343	.	+	.	gene_id "ENSG00000142634.12"; transcript_id "ENST00000375980.8"; gene_type "protein_coding"; gene_status "KNOWN"; gene_name "EFHD2"; transcript_type "protein_coding"; transcript_status "KNOWN"; transcript_name "EFHD2-201"; exon_number "4"; exon_id "ENSE00001765949.2"; talon_gene "495"; talon_transcript "1885"; talon_exon "8966"; ccdsid "CCDS155.1"; exon_status "KNOWN"; level "2"; protein_id "ENSP00000365147.4"; source "HAVANA"; tag "CCDS";
chr1	TALON	transcript	15425871	15430343	.	+	.	gene_id "ENSG00000142634.12"; transcript_id "ENCODEHT000304050"; gene_name "EFHD2"; gene_status "KNOWN"; gene_type "protein_coding"; transcript_status "NOVEL"; transcript_name "ENCODEHT000304050"; talon_gene "495"; talon_transcript "304050"; ISM-suffix_to_IDs "1885,303776"; ISM-suffix_transcript "TRUE"; ISM_to_IDs "1885,303776"; ISM_transcript "TRUE";
chr1	HAVANA	exon	15425871	15426018	.	+	.	gene_id "ENSG00000142634.12"; transcript_id "ENCODEHT000304050"; gene_type "protein_coding"; gene_status "KNOWN"; gene_name "EFHD2"; transcript_status "NOVEL"; transcript_name "ENCODEHT000304050"; exon_number "1"; exon_id "ENSE00001765643.1"; talon_gene "495"; talon_transcript "304050"; talon_exon "8962"; ccdsid "CCDS155.1"; exon_status "KNOWN"; level "2"; protein_id "ENSP00000365147.4"; source "HAVANA"; tag "CCDS";
chr1	HAVANA	exon	15427150	15427284	.	+	.	gene_id "ENSG00000142634.12"; transcript_id "ENCODEHT000304050"; gene_type "protein_coding"; gene_status "KNOWN"; gene_name "EFHD2"; transcript_status "NOVEL"; transcript_name "ENCODEHT000304050"; exon_number "2"; exon_id "ENSE00001012099.1"; talon_gene "495"; talon_transcript "304050"; talon_exon "8964"; ccdsid "CCDS155.1"; exon_status "KNOWN"; level "2"; protein_id "ENSP00000365147.4"; source "HAVANA"; tag "CCDS";
chr1	HAVANA	exon	15428593	15430343	.	+	.	gene_id "ENSG00000142634.12"; transcript_id "ENCODEHT000304050"; gene_type "protein_coding"; gene_status "KNOWN"; gene_name "EFHD2"; transcript_status "NOVEL"; transcript_name "ENCODEHT000304050"; exon_number "3"; exon_id "ENSE00001765949.2"; talon_gene "495"; talon_transcript "304050"; talon_exon "8966"; ccdsid "CCDS155.1"; exon_status "KNOWN"; level "2"; protein_id "ENSP00000365147.4"; source "HAVANA"; tag "CCDS";
chr1	TALON	transcript	15427150	15430343	.	+	.	gene_id "ENSG00000142634.12"; transcript_id "ENCODEHT000304068"; gene_name "EFHD2"; gene_status "KNOWN"; gene_type "protein_coding"; transcript_status "NOVEL"; transcript_name "ENCODEHT000304068"; talon_gene "495"; talon_transcript "304068"; ISM-suffix_to_IDs "1885,303776,304026,304050"; ISM-suffix_transcript "TRUE"; ISM_to_IDs "1885,303776,304026,304050"; ISM_transcript "TRUE";
chr1	HAVANA	exon	15427150	15427284	.	+	.	gene_id "ENSG00000142634.12"; transcript_id "ENCODEHT000304068"; gene_type "protein_coding"; gene_status "KNOWN"; gene_name "EFHD2"; transcript_status "NOVEL"; transcript_name "ENCODEHT000304068"; exon_number "1"; exon_id "ENSE00001012099.1"; talon_gene "495"; talon_transcript "304068"; talon_exon "8964"; ccdsid "CCDS155.1"; exon_status "KNOWN"; level "2"; protein_id "ENSP00000365147.4"; source "HAVANA"; tag "CCDS";
chr1	HAVANA	exon	15428593	15430343	.	+	.	gene_id "ENSG00000142634.12"; transcript_id "ENCODEHT000304068"; gene_type "protein_coding"; gene_status "KNOWN"; gene_name "EFHD2"; transcript_status "NOVEL"; transcript_name "ENCODEHT000304068"; exon_number "2"; exon_id "ENSE00001765949.2"; talon_gene "495"; talon_transcript "304068"; talon_exon "8966"; ccdsid "CCDS155.1"; exon_status "KNOWN"; level "2"; protein_id "ENSP00000365147.4"; source "HAVANA"; tag "CCDS";
chr1	TALON	transcript	15428593	15429081	.	+	.	gene_id "ENSG00000142634.12"; transcript_id "ENCODEHT000304091"; gene_name "EFHD2"; gene_status "KNOWN"; gene_type "protein_coding"; transcript_status "NOVEL"; transcript_name "ENCODEHT000304091"; talon_gene "495"; talon_transcript "304091"; ISM_to_IDs "1886,303785"; ISM_transcript "TRUE";
chr1	HAVANA	exon	15428593	15429081	.	+	.	gene_id "ENSG00000142634.12"; transcript_id "ENCODEHT000304091"; gene_type "protein_coding"; gene_status "KNOWN"; gene_name "EFHD2"; transcript_status "NOVEL"; transcript_name "ENCODEHT000304091"; exon_number "1"; exon_id "ENSE00001713183.1"; talon_gene "495"; talon_transcript "304091"; talon_exon "8971"; exon_status "KNOWN"; level "2"; protein_id "ENSP00000395153.1"; source "HAVANA"; tag "cds_start_NF";
chr1	TALON	transcript	15428881	15430343	.	+	.	gene_id "ENSG00000142634.12"; transcript_id "ENCODEHT000304115"; gene_name "EFHD2"; gene_status "KNOWN"; gene_type "protein_coding"; transcript_status "NOVEL"; transcript_name "ENCODEHT000304115"; talon_gene "495"; talon_transcript "304115"; ISM_to_IDs "304093"; ISM_transcript "TRUE";
chr1	TALON	exon	15428881	15430343	.	+	.	gene_id "ENSG00000142634.12"; transcript_id "ENCODEHT000304115"; gene_type "protein_coding"; gene_status "KNOWN"; gene_name "EFHD2"; transcript_status "NOVEL"; transcript_name "ENCODEHT000304115"; exon_number "1"; exon_id "1060821"; talon_gene "495"; talon_transcript "304115"; talon_exon "1060821"; exon_status "NOVEL";
chr1	HAVANA	gene	15492270	15524347	.	-	.	gene_id "ENSG00000132906.17"; gene_name "CASP9"; gene_status "KNOWN"; gene_type "protein_coding"; talon_gene "499"; havana_gene "OTTHUMG00000002256.7"; level "1";
chr1	HAVANA	transcript	15492270	15524295	.	-	.	gene_id "ENSG00000132906.17"; transcript_id "ENST00000333868.9"; gene_name "CASP9"; gene_status "KNOWN"; gene_type "protein_coding"; transcript_type "protein_coding"; transcript_status "KNOWN"; transcript_name "CASP9-201"; talon_gene "499"; talon_transcript "1899"; ccdsid "CCDS158.1"; havana_transcript "OTTHUMT00000006438.1"; level "2"; protein_id "ENSP00000330237.5"; source "HAVANA"; tag "CCDS"; transcript_support_level "1";
chr1	HAVANA	exon	15524069	15524295	.	-	.	gene_id "ENSG00000132906.17"; transcript_id "ENST00000333868.9"; gene_type "protein_coding"; gene_status "KNOWN"; gene_name "CASP9"; transcript_type "protein_coding"; transcript_status "KNOWN"; transcript_name "CASP9-201"; exon_number "1"; exon_id "ENSE00002686918.1"; talon_gene "499"; talon_transcript "1899"; talon_exon "9053"; ccdsid "CCDS158.1"; exon_status "KNOWN"; level "2"; protein_id "ENSP00000330237.5"; source "HAVANA"; tag "CCDS";
chr1	HAVANA	exon	15518110	15518395	.	-	.	gene_id "ENSG00000132906.17"; transcript_id "ENST00000333868.9"; gene_type "protein_coding"; gene_status "KNOWN"; gene_name "CASP9"; transcript_type "protein_coding"; transcript_status "KNOWN"; transcript_name "CASP9-201"; exon_number "2"; exon_id "ENSE00003488698.1"; talon_gene "499"; talon_transcript "1899"; talon_exon "9040"; ccdsid "CCDS158.1"; exon_status "KNOWN"; level "2"; protein_id "ENSP00000449584.1"; source "HAVANA"; tag "appris_alternative_2";
chr1	HAVANA	exon	15507873	15507907	.	-	.	gene_id "ENSG00000132906.17"; transcript_id "ENST00000333868.9"; gene_type "protein_coding"; gene_status "KNOWN"; gene_name "CASP9"; transcript_type "protein_coding"; transcript_status "KNOWN"; transcript_name "CASP9-201"; exon_number "3"; exon_id "ENSE00003506519.1"; talon_gene "499"; talon_transcript "1899"; talon_exon "9042"; ccdsid "CCDS158.1"; exon_status "KNOWN"; level "2"; protein_id "ENSP00000449584.1"; source "HAVANA"; tag "appris_alternative_2";
chr1	HAVANA	exon	15506899	15507075	.	-	.	gene_id "ENSG00000132906.17"; transcript_id "ENST00000333868.9"; gene_type "protein_coding"; gene_status "KNOWN"; gene_name "CASP9"; transcript_type "protein_coding"; transcript_status "KNOWN"; transcript_name "CASP9-201"; exon_number "4"; exon_id "ENSE00003501673.1"; talon_gene "499"; talon_transcript "1899"; talon_exon "9044"; ccdsid "CCDS158.1"; exon_status "KNOWN"; level "2"; protein_id "ENSP00000449584.1"; source "HAVANA"; tag "appris_alternative_2";
chr1	HAVANA	exon	15505990	15506079	.	-	.	gene_id "ENSG00000132906.17"; transcript_id "ENST00000333868.9"; gene_type "protein_coding"; gene_status "KNOWN"; gene_name "CASP9"; transcript_type "protein_coding"; transcript_status "KNOWN"; transcript_name "CASP9-201"; exon_number "5"; exon_id "ENSE00003469239.1"; talon_gene "499"; talon_transcript "1899"; talon_exon "9046"; ccdsid "CCDS158.1"; exon_status "KNOWN"; level "2"; protein_id "ENSP00000449584.1"; source "HAVANA"; tag "appris_alternative_2";
chr1	HAVANA	exon	15504611	15504758	.	-	.	gene_id "ENSG00000132906.17"; transcript_id "ENST00000333868.9"; gene_type "protein_coding"; gene_status "KNOWN"; gene_name "CASP9"; transcript_type "protein_coding"; transcript_status "KNOWN"; transcript_name "CASP9-201"; exon_number "6"; exon_id "ENSE00003485753.1"; talon_gene "499"; talon_transcript "1899"; talon_exon "9048"; ccdsid "CCDS158.1"; exon_status "KNOWN"; level "2"; protein_id "ENSP00000449584.1"; source "HAVANA"; tag "appris_alternative_2";
chr1	HAVANA	exon	15495273	15495452	.	-	.	gene_id "ENSG00000132906.17"; transcript_id "ENST00000333868.9"; gene_type "protein_coding"; gene_status "KNOWN"; gene_name "CASP9"; transcript_type "protein_coding"; transcript_status "KNOWN"; transcript_name "CASP9-201"; exon_number "7"; exon_id "ENSE00003784959.1"; talon_gene "499"; talon_transcript "1899"; talon_exon "9050"; ccdsid "CCDS158.1"; exon_status "KNOWN"; level "2"; protein_id "ENSP00000449584.1"; source "HAVANA"; tag "appris_alternative_2";
chr1	HAVANA	exon	15493892	15494001	.	-	.	gene_id "ENSG00000132906.17"; transcript_id "ENST00000333868.9"; gene_type "protein_coding"; gene_status "KNOWN"; gene_name "CASP9"; transcript_type "protein_coding"; transcript_status "KNOWN"; transcript_name "CASP9-201"; exon_number "8"; exon_id "ENSE00003572221.1"; talon_gene "499"; talon_transcript "1899"; talon_exon "9054"; ccdsid "CCDS158.1"; exon_status "KNOWN"; level "2"; protein_id "ENSP00000330237.5"; source "HAVANA"; tag "CCDS";
chr1	HAVANA	exon	15492270	15493035	.	-	.	gene_id "ENSG00000132906.17"; transcript_id "ENST00000333868.9"; gene_type "protein_coding"; gene_status "KNOWN"; gene_name "CASP9"; transcript_type "protein_coding"; transcript_status "KNOWN"; transcript_name "CASP9-201"; exon_number "9"; exon_id "ENSE00001938542.1"; talon_gene "499"; talon_transcript "1899"; talon_exon "9056"; ccdsid "CCDS158.1"; exon_status "KNOWN"; level "2"; protein_id "ENSP00000330237.5"; source "HAVANA"; tag "CCDS";
chr1	HAVANA	transcript	15492270	15524347	.	-	.	gene_id "ENSG00000132906.17"; transcript_id "ENST00000348549.9"; gene_name "CASP9"; gene_status "KNOWN"; gene_type "protein_coding"; transcript_type "protein_coding"; transcript_status "KNOWN"; transcript_name "CASP9-202"; talon_gene "499"; talon_transcript "1900"; ccdsid "CCDS59995.1"; havana_transcript "OTTHUMT00000006439.2"; level "2"; protein_id "ENSP00000255256.7"; source "HAVANA"; tag "CCDS"; transcript_support_level "1";
chr1	HAVANA	exon	15524069	15524347	.	-	.	gene_id "ENSG00000132906.17"; transcript_id "ENST00000348549.9"; gene_type "protein_coding"; gene_status "KNOWN"; gene_name "CASP9"; transcript_type "protein_coding"; transcript_status "KNOWN"; transcript_name "CASP9-202"; exon_number "1"; exon_id "ENSE00002428689.1"; talon_gene "499"; talon_transcript "1900"; talon_exon "9057"; ccdsid "CCDS59995.1"; exon_status "KNOWN"; level "2"; protein_id "ENSP00000255256.7"; source "HAVANA"; tag "CCDS";
chr1	HAVANA	exon	15518110	15518395	.	-	.	gene_id "ENSG00000132906.17"; transcript_id "ENST00000348549.9"; gene_type "protein_coding"; gene_status "KNOWN"; gene_name "CASP9"; transcript_type "protein_coding"; transcript_status "KNOWN"; transcript_name "CASP9-202"; exon_number "2"; exon_id "ENSE00003488698.1"; talon_gene "499"; talon_transcript "1900"; talon_exon "9040"; ccdsid "CCDS158.1"; exon_status "KNOWN"; level "2"; protein_id "ENSP00000449584.1"; source "HAVANA"; tag "appris_alternative_2";
chr1	HAVANA	exon	15495273	15495452	.	-	.	gene_id "ENSG00000132906.17"; transcript_id "ENST00000348549.9"; gene_type "protein_coding"; gene_status "KNOWN"; gene_name "CASP9"; transcript_type "protein_coding"; transcript_status "KNOWN"; transcript_name "CASP9-202"; exon_number "3"; exon_id "ENSE00003784959.1"; talon_gene "499"; talon_transcript "1900"; talon_exon "9050"; ccdsid "CCDS158.1"; exon_status "KNOWN"; level "2"; protein_id "ENSP00000449584.1"; source "HAVANA"; tag "appris_alternative_2";
chr1	HAVANA	exon	15493892	15494001	.	-	.	gene_id "ENSG00000132906.17"; transcript_id "ENST00000348549.9"; gene_type "protein_coding"; gene_status "KNOWN"; gene_name "CASP9"; transcript_type "protein_coding"; transcript_status "KNOWN"; transcript_name "CASP9-202"; exon_number "4"; exon_id "ENSE00003572221.1"; talon_gene "499"; talon_transcript "1900"; talon_exon "9054"; ccdsid "CCDS158.1"; exon_status "KNOWN"; level "2"; protein_id "ENSP00000330237.5"; source "HAVANA"; tag "CCDS";
chr1	HAVANA	exon	15492270	15493035	.	-	.	gene_id "ENSG00000132906.17"; transcript_id "ENST00000348549.9"; gene_type "protein_coding"; gene_status "KNOWN"; gene_name "CASP9"; transcript_type "protein_coding"; transcript_status "KNOWN"; transcript_name "CASP9-202"; exon_number "5"; exon_id "ENSE00001938542.1"; talon_gene "499"; talon_transcript "1900"; talon_exon "9056"; ccdsid "CCDS158.1"; exon_status "KNOWN"; level "2"; protein_id "ENSP00000330237.5"; source "HAVANA"; tag "CCDS";
chr1	HAVANA	gene	15526813	15571733	.	+	.	gene_id "ENSG00000116138.12"; gene_name "DNAJC16"; gene_status "KNOWN"; gene_type "protein_coding"; talon_gene "500"; havana_gene "OTTHUMG00000002358.3"; level "2"; tag "ncRNA_host";
chr1	HAVANA	transcript	15526813	15566595	.	+	.	gene_id "ENSG00000116138.12"; transcript_id "ENST00000375838.5"; gene_name "DNAJC16"; gene_status "KNOWN"; gene_type "protein_coding"; transcript_type "protein_coding"; transcript_status "KNOWN"; transcript_name "DNAJC16-201"; talon_gene "500"; talon_transcript "1909"; havana_transcript "OTTHUMT00000006765.1"; level "2"; protein_id "ENSP00000364998.1"; source "HAVANA"; tag "basic"; transcript_support_level "5";
chr1	ENSEMBL	exon	15526813	15526958	.	+	.	gene_id "ENSG00000116138.12"; transcript_id "ENST00000375838.5"; gene_type "protein_coding"; gene_status "KNOWN"; gene_name "DNAJC16"; transcript_type "protein_coding"; transcript_status "KNOWN"; transcript_name "DNAJC16-201"; exon_number "1"; exon_id "ENSE00001468609.1"; talon_gene "500"; talon_transcript "1909"; talon_exon "9085"; ccdsid "CCDS30606.1"; exon_status "KNOWN"; level "3"; protein_id "ENSP00000480224.1"; source "ENSEMBL"; tag "CCDS";
chr1	HAVANA	exon	15529088	15529272	.	+	.	gene_id "ENSG00000116138.12"; transcript_id "ENST00000375838.5"; gene_type "protein_coding"; gene_status "KNOWN"; gene_name "DNAJC16"; transcript_type "protein_coding"; transcript_status "KNOWN"; transcript_name "DNAJC16-201"; exon_number "2"; exon_id "ENSE00002151398.1"; talon_gene "500"; talon_transcript "1909"; talon_exon "9087"; ccdsid "CCDS30606.1"; exon_status "KNOWN"; level "2"; protein_id "ENSP00000364998.1"; source "HAVANA"; tag "basic";
chr1	ENSEMBL	exon	15534237	15534303	.	+	.	gene_id "ENSG00000116138.12"; transcript_id "ENST00000375838.5"; gene_type "protein_coding"; gene_status "KNOWN"; gene_name "DNAJC16"; transcript_type "protein_coding"; transcript_status "KNOWN"; transcript_name "DNAJC16-201"; exon_number "3"; exon_id "ENSE00003749043.1"; talon_gene "500"; talon_transcript "1909"; talon_exon "9089"; ccdsid "CCDS30606.1"; exon_status "KNOWN"; level "3"; protein_id "ENSP00000480224.1"; source "ENSEMBL"; tag "CCDS";
chr1	ENSEMBL	exon	15536475	15536814	.	+	.	gene_id "ENSG00000116138.12"; transcript_id "ENST00000375838.5"; gene_type "protein_coding"; gene_status "KNOWN"; gene_name "DNAJC16"; transcript_type "protein_coding"; transcript_status "KNOWN"; transcript_name "DNAJC16-201"; exon_number "4"; exon_id "ENSE00003718972.1"; talon_gene "500"; talon_transcript "1909"; talon_exon "9091"; ccdsid "CCDS30606.1"; exon_status "KNOWN"; level "3"; protein_id "ENSP00000480224.1"; source "ENSEMBL"; tag "CCDS";
chr1	ENSEMBL	exon	15544399	15544583	.	+	.	gene_id "ENSG00000116138.12"; transcript_id "ENST00000375838.5"; gene_type "protein_coding"; gene_status "KNOWN"; gene_name "DNAJC16"; transcript_type "protein_coding"; transcript_status "KNOWN"; transcript_name "DNAJC16-201"; exon_number "5"; exon_id "ENSE00003737456.1"; talon_gene "500"; talon_transcript "1909"; talon_exon "9093"; ccdsid "CCDS30606.1"; exon_status "KNOWN"; level "3"; protein_id "ENSP00000480224.1"; source "ENSEMBL"; tag "CCDS";
chr1	ENSEMBL	exon	15546767	15546871	.	+	.	gene_id "ENSG00000116138.12"; transcript_id "ENST00000375838.5"; gene_type "protein_coding"; gene_status "KNOWN"; gene_name "DNAJC16"; transcript_type "protein_coding"; transcript_status "KNOWN"; transcript_name "DNAJC16-201"; exon_number "6"; exon_id "ENSE00003724203.1"; talon_gene "500"; talon_transcript "1909"; talon_exon "9095"; ccdsid "CCDS30606.1"; exon_status "KNOWN"; level "3"; protein_id "ENSP00000480224.1"; source "ENSEMBL"; tag "CCDS";
chr1	ENSEMBL	exon	15548270	15548428	.	+	.	gene_id "ENSG00000116138.12"; transcript_id "ENST00000375838.5"; gene_type "protein_coding"; gene_status "KNOWN"; gene_name "DNAJC16"; transcript_type "protein_coding"; transcript_status "KNOWN"; transcript_name "DNAJC16-201"; exon_number "7"; exon_id "ENSE00003745538.1"; talon_gene "500"; talon_transcript "1909"; talon_exon "9097"; ccdsid "CCDS30606.1"; exon_status "KNOWN"; level "3"; protein_id "ENSP00000480224.1"; source "ENSEMBL"; tag "CCDS";
chr1	ENSEMBL	exon	15559526	15559656	.	+	.	gene_id "ENSG00000116138.12"; transcript_id "ENST00000375838.5"; gene_type "protein_coding"; gene_status "KNOWN"; gene_name "DNAJC16"; transcript_type "protein_coding"; transcript_status "KNOWN"; transcript_name "DNAJC16-201"; exon_number "8"; exon_id "ENSE00000750463.1"; talon_gene "500"; talon_transcript "1909"; talon_exon "9099"; ccdsid "CCDS30606.1"; exon_status "KNOWN"; level "3"; protein_id "ENSP00000480224.1"; source "ENSEMBL"; tag "CCDS";
chr1	ENSEMBL	exon	15562142	15562325	.	+	.	gene_id "ENSG00000116138.12"; transcript_id "ENST00000375838.5"; gene_type "protein_coding"; gene_status "KNOWN"; gene_name "DNAJC16"; transcript_type "protein_coding"; transcript_status "KNOWN"; transcript_name "DNAJC16-201"; exon_number "9"; exon_id "ENSE00003465851.1"; talon_gene "500"; talon_transcript "1909"; talon_exon "9101"; ccdsid "CCDS30606.1"; exon_status "KNOWN"; level "3"; protein_id "ENSP00000480224.1"; source "ENSEMBL"; tag "CCDS";
chr1	ENSEMBL	exon	15563929	15564111	.	+	.	gene_id "ENSG00000116138.12"; transcript_id "ENST00000375838.5"; gene_type "protein_coding"; gene_status "KNOWN"; gene_name "DNAJC16"; transcript_type "protein_coding"; transcript_status "KNOWN"; transcript_name "DNAJC16-201"; exon_number "10"; exon_id "ENSE00003690657.1"; talon_gene "500"; talon_transcript "1909"; talon_exon "9103"; ccdsid "CCDS30606.1"; exon_status "KNOWN"; level "3"; protein_id "ENSP00000480224.1"; source "ENSEMBL"; tag "CCDS";
chr1	ENSEMBL	exon	15564283	15564359	.	+	.	gene_id "ENSG00000116138.12"; transcript_id "ENST00000375838.5"; gene_type "protein_coding"; gene_status "KNOWN"; gene_name "DNAJC16"; transcript_type "protein_coding"; transcript_status "KNOWN"; transcript_name "DNAJC16-201"; exon_number "11"; exon_id "ENSE00003660497.1"; talon_gene "500"; talon_transcript "1909"; talon_exon "9105"; ccdsid "CCDS30606.1"; exon_status "KNOWN"; level "3"; protein_id "ENSP00000480224.1"; source "ENSEMBL"; tag "CCDS";
chr1	ENSEMBL	exon	15565919	15565999	.	+	.	gene_id "ENSG00000116138.12"; transcript_id "ENST00000375838.5"; gene_type "protein_coding"; gene_status "KNOWN"; gene_name "DNAJC16"; transcript_type "protein_coding"; transcript_status "KNOWN"; transcript_name "DNAJC16-201"; exon_number "12"; exon_id "ENSE00003611412.1"; talon_gene "500"; talon_transcript "1909"; talon_exon "9107"; ccdsid "CCDS30606.1"; exon_status "KNOWN"; level "3"; protein_id "ENSP00000480224.1"; source "ENSEMBL"; tag "CCDS";
chr1	HAVANA	exon	15566082	15566595	.	+	.	gene_id "ENSG00000116138.12"; transcript_id "ENST00000375838.5"; gene_type "protein_coding"; gene_status "KNOWN"; gene_name "DNAJC16"; transcript_type "protein_coding"; transcript_status "KNOWN"; transcript_name "DNAJC16-201"; exon_number "13"; exon_id "ENSE00001468532.1"; talon_gene "500"; talon_transcript "1909"; talon_exon "9109"; exon_status "KNOWN"; level "2"; protein_id "ENSP00000364998.1"; source "HAVANA"; tag "basic";
chr1	HAVANA	transcript	15526813	15571733	.	+	.	gene_id "ENSG00000116138.12"; transcript_id "ENST00000375847.7"; gene_name "DNAJC16"; gene_status "KNOWN"; gene_type "protein_coding"; transcript_type "protein_coding"; transcript_status "KNOWN"; transcript_name "DNAJC16-202"; talon_gene "500"; talon_transcript "1911"; ccdsid "CCDS30606.1"; havana_transcript "OTTHUMT00000006764.1"; level "2"; protein_id "ENSP00000365007.3"; source "HAVANA"; tag "CCDS"; transcript_support_level "1";
chr1	ENSEMBL	exon	15526813	15526958	.	+	.	gene_id "ENSG00000116138.12"; transcript_id "ENST00000375847.7"; gene_type "protein_coding"; gene_status "KNOWN"; gene_name "DNAJC16"; transcript_type "protein_coding"; transcript_status "KNOWN"; transcript_name "DNAJC16-202"; exon_number "1"; exon_id "ENSE00001468609.1"; talon_gene "500"; talon_transcript "1911"; talon_exon "9085"; ccdsid "CCDS30606.1"; exon_status "KNOWN"; level "3"; protein_id "ENSP00000480224.1"; source "ENSEMBL"; tag "CCDS";
chr1	HAVANA	exon	15529088	15529272	.	+	.	gene_id "ENSG00000116138.12"; transcript_id "ENST00000375847.7"; gene_type "protein_coding"; gene_status "KNOWN"; gene_name "DNAJC16"; transcript_type "protein_coding"; transcript_status "KNOWN"; transcript_name "DNAJC16-202"; exon_number "2"; exon_id "ENSE00002151398.1"; talon_gene "500"; talon_transcript "1911"; talon_exon "9087"; ccdsid "CCDS30606.1"; exon_status "KNOWN"; level "2"; protein_id "ENSP00000364998.1"; source "HAVANA"; tag "basic";
chr1	ENSEMBL	exon	15534237	15534303	.	+	.	gene_id "ENSG00000116138.12"; transcript_id "ENST00000375847.7"; gene_type "protein_coding"; gene_status "KNOWN"; gene_name "DNAJC16"; transcript_type "protein_coding"; transcript_status "KNOWN"; transcript_name "DNAJC16-202"; exon_number "3"; exon_id "ENSE00003749043.1"; talon_gene "500"; talon_transcript "1911"; talon_exon "9089"; ccdsid "CCDS30606.1"; exon_status "KNOWN"; level "3"; protein_id "ENSP00000480224.1"; source "ENSEMBL"; tag "CCDS";
chr1	ENSEMBL	exon	15536475	15536814	.	+	.	gene_id "ENSG00000116138.12"; transcript_id "ENST00000375847.7"; gene_type "protein_coding"; gene_status "KNOWN"; gene_name "DNAJC16"; transcript_type "protein_coding"; transcript_status "KNOWN"; transcript_name "DNAJC16-202"; exon_number "4"; exon_id "ENSE00003718972.1"; talon_gene "500"; talon_transcript "1911"; talon_exon "9091"; ccdsid "CCDS30606.1"; exon_status "KNOWN"; level "3"; protein_id "ENSP00000480224.1"; source "ENSEMBL"; tag "CCDS";
chr1	ENSEMBL	exon	15544399	15544583	.	+	.	gene_id "ENSG00000116138.12"; transcript_id "ENST00000375847.7"; gene_type "protein_coding"; gene_status "KNOWN"; gene_name "DNAJC16"; transcript_type "protein_coding"; transcript_status "KNOWN"; transcript_name "DNAJC16-202"; exon_number "5"; exon_id "ENSE00003737456.1"; talon_gene "500"; talon_transcript "1911"; talon_exon "9093"; ccdsid "CCDS30606.1"; exon_status "KNOWN"; level "3"; protein_id "ENSP00000480224.1"; source "ENSEMBL"; tag "CCDS";
chr1	ENSEMBL	exon	15546767	15546871	.	+	.	gene_id "ENSG00000116138.12"; transcript_id "ENST00000375847.7"; gene_type "protein_coding"; gene_status "KNOWN"; gene_name "DNAJC16"; transcript_type "protein_coding"; transcript_status "KNOWN"; transcript_name "DNAJC16-202"; exon_number "6"; exon_id "ENSE00003724203.1"; talon_gene "500"; talon_transcript "1911"; talon_exon "9095"; ccdsid "CCDS30606.1"; exon_status "KNOWN"; level "3"; protein_id "ENSP00000480224.1"; source "ENSEMBL"; tag "CCDS";
chr1	ENSEMBL	exon	15548270	15548428	.	+	.	gene_id "ENSG00000116138.12"; transcript_id "ENST00000375847.7"; gene_type "protein_coding"; gene_status "KNOWN"; gene_name "DNAJC16"; transcript_type "protein_coding"; transcript_status "KNOWN"; transcript_name "DNAJC16-202"; exon_number "7"; exon_id "ENSE00003745538.1"; talon_gene "500"; talon_transcript "1911"; talon_exon "9097"; ccdsid "CCDS30606.1"; exon_status "KNOWN"; level "3"; protein_id "ENSP00000480224.1"; source "ENSEMBL"; tag "CCDS";
chr1	ENSEMBL	exon	15559526	15559656	.	+	.	gene_id "ENSG00000116138.12"; transcript_id "ENST00000375847.7"; gene_type "protein_coding"; gene_status "KNOWN"; gene_name "DNAJC16"; transcript_type "protein_coding"; transcript_status "KNOWN"; transcript_name "DNAJC16-202"; exon_number "8"; exon_id "ENSE00000750463.1"; talon_gene "500"; talon_transcript "1911"; talon_exon "9099"; ccdsid "CCDS30606.1"; exon_status "KNOWN"; level "3"; protein_id "ENSP00000480224.1"; source "ENSEMBL"; tag "CCDS";
chr1	ENSEMBL	exon	15562142	15562325	.	+	.	gene_id "ENSG00000116138.12"; transcript_id "ENST00000375847.7"; gene_type "protein_coding"; gene_status "KNOWN"; gene_name "DNAJC16"; transcript_type "protein_coding"; transcript_status "KNOWN"; transcript_name "DNAJC16-202"; exon_number "9"; exon_id "ENSE00003465851.1"; talon_gene "500"; talon_transcript "1911"; talon_exon "9101"; ccdsid "CCDS30606.1"; exon_status "KNOWN"; level "3"; protein_id "ENSP00000480224.1"; source "ENSEMBL"; tag "CCDS";
chr1	ENSEMBL	exon	15563929	15564111	.	+	.	gene_id "ENSG00000116138.12"; transcript_id "ENST00000375847.7"; gene_type "protein_coding"; gene_status "KNOWN"; gene_name "DNAJC16"; transcript_type "protein_coding"; transcript_status "KNOWN"; transcript_name "DNAJC16-202"; exon_number "10"; exon_id "ENSE00003690657.1"; talon_gene "500"; talon_transcript "1911"; talon_exon "9103"; ccdsid "CCDS30606.1"; exon_status "KNOWN"; level "3"; protein_id "ENSP00000480224.1"; source "ENSEMBL"; tag "CCDS";
chr1	ENSEMBL	exon	15564283	15564359	.	+	.	gene_id "ENSG00000116138.12"; transcript_id "ENST00000375847.7"; gene_type "protein_coding"; gene_status "KNOWN"; gene_name "DNAJC16"; transcript_type "protein_coding"; transcript_status "KNOWN"; transcript_name "DNAJC16-202"; exon_number "11"; exon_id "ENSE00003660497.1"; talon_gene "500"; talon_transcript "1911"; talon_exon "9105"; ccdsid "CCDS30606.1"; exon_status "KNOWN"; level "3"; protein_id "ENSP00000480224.1"; source "ENSEMBL"; tag "CCDS";
chr1	ENSEMBL	exon	15565919	15565999	.	+	.	gene_id "ENSG00000116138.12"; transcript_id "ENST00000375847.7"; gene_type "protein_coding"; gene_status "KNOWN"; gene_name "DNAJC16"; transcript_type "protein_coding"; transcript_status "KNOWN"; transcript_name "DNAJC16-202"; exon_number "12"; exon_id "ENSE00003611412.1"; talon_gene "500"; talon_transcript "1911"; talon_exon "9107"; ccdsid "CCDS30606.1"; exon_status "KNOWN"; level "3"; protein_id "ENSP00000480224.1"; source "ENSEMBL"; tag "CCDS";
chr1	HAVANA	exon	15566082	15566180	.	+	.	gene_id "ENSG00000116138.12"; transcript_id "ENST00000375847.7"; gene_type "protein_coding"; gene_status "KNOWN"; gene_name "DNAJC16"; transcript_type "protein_coding"; transcript_status "KNOWN"; transcript_name "DNAJC16-202"; exon_number "13"; exon_id "ENSE00001281104.2"; talon_gene "500"; talon_transcript "1911"; talon_exon "9111"; ccdsid "CCDS30606.1"; exon_status "KNOWN"; level "2"; protein_id "ENSP00000365007.3"; source "HAVANA"; tag "CCDS";
chr1	HAVANA	exon	15567099	15567269	.	+	.	gene_id "ENSG00000116138.12"; transcript_id "ENST00000375847.7"; gene_type "protein_coding"; gene_status "KNOWN"; gene_name "DNAJC16"; transcript_type "protein_coding"; transcript_status "KNOWN"; transcript_name "DNAJC16-202"; exon_number "14"; exon_id "ENSE00003481901.1"; talon_gene "500"; talon_transcript "1911"; talon_exon "9113"; ccdsid "CCDS30606.1"; exon_status "KNOWN"; level "2"; protein_id "ENSP00000365007.3"; source "HAVANA"; tag "CCDS";
chr1	HAVANA	exon	15567778	15571733	.	+	.	gene_id "ENSG00000116138.12"; transcript_id "ENST00000375847.7"; gene_type "protein_coding"; gene_status "KNOWN"; gene_name "DNAJC16"; transcript_type "protein_coding"; transcript_status "KNOWN"; transcript_name "DNAJC16-202"; exon_number "15"; exon_id "ENSE00003488977.1"; talon_gene "500"; talon_transcript "1911"; talon_exon "9116"; ccdsid "CCDS30606.1"; exon_status "KNOWN"; level "2"; protein_id "ENSP00000365007.3"; source "HAVANA"; tag "CCDS";
chr1	HAVANA	gene	15565611	15565956	.	-	.	gene_id "ENSG00000272510.1"; gene_name "AL121992.3"; gene_status "KNOWN"; gene_type "antisense"; talon_gene "502"; havana_gene "OTTHUMG00000185680.1"; level "2";
chr1	HAVANA	transcript	15565611	15565956	.	-	.	gene_id "ENSG00000272510.1"; transcript_id "ENST00000606186.1"; gene_name "AL121992.3"; gene_status "KNOWN"; gene_type "antisense"; transcript_type "antisense"; transcript_status "KNOWN"; transcript_name "AL121992.3-201"; talon_gene "502"; talon_transcript "1920"; havana_transcript "OTTHUMT00000470980.1"; level "2"; source "HAVANA"; tag "basic"; transcript_support_level "NA";
chr1	HAVANA	exon	15565611	15565956	.	-	.	gene_id "ENSG00000272510.1"; transcript_id "ENST00000606186.1"; gene_type "antisense"; gene_status "KNOWN"; gene_name "AL121992.3"; transcript_type "antisense"; transcript_status "KNOWN"; transcript_name "AL121992.3-201"; exon_number "1"; exon_id "ENSE00003694891.1"; talon_gene "502"; talon_transcript "1920"; talon_exon "9149"; exon_status "KNOWN"; level "2"; source "HAVANA"; tag "basic";
chr1	HAVANA	gene	15572353	15585110	.	-	.	gene_id "ENSG00000116771.5"; gene_name "AGMAT"; gene_status "KNOWN"; gene_type "protein_coding"; talon_gene "503"; havana_gene "OTTHUMG00000002357.1"; level "2";
chr1	HAVANA	transcript	15572353	15585110	.	-	.	gene_id "ENSG00000116771.5"; transcript_id "ENST00000375826.3"; gene_name "AGMAT"; gene_status "KNOWN"; gene_type "protein_coding"; transcript_type "protein_coding"; transcript_status "KNOWN"; transcript_name "AGMAT-201"; talon_gene "503"; talon_transcript "1921"; ccdsid "CCDS160.1"; havana_transcript "OTTHUMT00000006763.1"; level "2"; protein_id "ENSP00000364986.3"; source "HAVANA"; tag "CCDS"; transcript_support_level "1";
chr1	HAVANA	exon	15584696	15585110	.	-	.	gene_id "ENSG00000116771.5"; transcript_id "ENST00000375826.3"; gene_type "protein_coding"; gene_status "KNOWN"; gene_name "AGMAT"; transcript_type "protein_coding"; transcript_status "KNOWN"; transcript_name "AGMAT-201"; exon_number "1"; exon_id "ENSE00001468525.1"; talon_gene "503"; talon_transcript "1921"; talon_exon "9150"; ccdsid "CCDS160.1"; exon_status "KNOWN"; level "2"; protein_id "ENSP00000364986.3"; source "HAVANA"; tag "CCDS";
chr1	HAVANA	exon	15583193	15583395	.	-	.	gene_id "ENSG00000116771.5"; transcript_id "ENST00000375826.3"; gene_type "protein_coding"; gene_status "KNOWN"; gene_name "AGMAT"; transcript_type "protein_coding"; transcript_status "KNOWN"; transcript_name "AGMAT-201"; exon_number "2"; exon_id "ENSE00000544310.1"; talon_gene "503"; talon_transcript "1921"; talon_exon "9152"; ccdsid "CCDS160.1"; exon_status "KNOWN"; level "2"; protein_id "ENSP00000364986.3"; source "HAVANA"; tag "CCDS";
chr1	HAVANA	exon	15580094	15580142	.	-	.	gene_id "ENSG00000116771.5"; transcript_id "ENST00000375826.3"; gene_type "protein_coding"; gene_status "KNOWN"; gene_name "AGMAT"; transcript_type "protein_coding"; transcript_status "KNOWN"; transcript_name "AGMAT-201"; exon_number "3"; exon_id "ENSE00000750537.1"; talon_gene "503"; talon_transcript "1921"; talon_exon "9154"; ccdsid "CCDS160.1"; exon_status "KNOWN"; level "2"; protein_id "ENSP00000364986.3"; source "HAVANA"; tag "CCDS";
chr1	HAVANA	exon	15578859	15579054	.	-	.	gene_id "ENSG00000116771.5"; transcript_id "ENST00000375826.3"; gene_type "protein_coding"; gene_status "KNOWN"; gene_name "AGMAT"; transcript_type "protein_coding"; transcript_status "KNOWN"; transcript_name "AGMAT-201"; exon_number "4"; exon_id "ENSE00000750536.1"; talon_gene "503"; talon_transcript "1921"; talon_exon "9156"; ccdsid "CCDS160.1"; exon_status "KNOWN"; level "2"; protein_id "ENSP00000364986.3"; source "HAVANA"; tag "CCDS";
chr1	HAVANA	exon	15577685	15577864	.	-	.	gene_id "ENSG00000116771.5"; transcript_id "ENST00000375826.3"; gene_type "protein_coding"; gene_status "KNOWN"; gene_name "AGMAT"; transcript_type "protein_coding"; transcript_status "KNOWN"; transcript_name "AGMAT-201"; exon_number "5"; exon_id "ENSE00000544313.1"; talon_gene "503"; talon_transcript "1921"; talon_exon "9158"; ccdsid "CCDS160.1"; exon_status "KNOWN"; level "2"; protein_id "ENSP00000364986.3"; source "HAVANA"; tag "CCDS";
chr1	HAVANA	exon	15574757	15574841	.	-	.	gene_id "ENSG00000116771.5"; transcript_id "ENST00000375826.3"; gene_type "protein_coding"; gene_status "KNOWN"; gene_name "AGMAT"; transcript_type "protein_coding"; transcript_status "KNOWN"; transcript_name "AGMAT-201"; exon_number "6"; exon_id "ENSE00000750501.1"; talon_gene "503"; talon_transcript "1921"; talon_exon "9160"; ccdsid "CCDS160.1"; exon_status "KNOWN"; level "2"; protein_id "ENSP00000364986.3"; source "HAVANA"; tag "CCDS";
chr1	HAVANA	exon	15572353	15573724	.	-	.	gene_id "ENSG00000116771.5"; transcript_id "ENST00000375826.3"; gene_type "protein_coding"; gene_status "KNOWN"; gene_name "AGMAT"; transcript_type "protein_coding"; transcript_status "KNOWN"; transcript_name "AGMAT-201"; exon_number "7"; exon_id "ENSE00001468508.3"; talon_gene "503"; talon_transcript "1921"; talon_exon "9162"; ccdsid "CCDS160.1"; exon_status "KNOWN"; level "2"; protein_id "ENSP00000364986.3"; source "HAVANA"; tag "CCDS";
chr1	HAVANA	gene	15604597	15605043	.	+	.	gene_id "ENSG00000235084.3"; gene_name "CHCHD2P6"; gene_status "KNOWN"; gene_type "processed_pseudogene"; talon_gene "505"; havana_gene "OTTHUMG00000002360.1"; level "1"; tag "pseudo_consens";
chr1	HAVANA	transcript	15604597	15605043	.	+	.	gene_id "ENSG00000235084.3"; transcript_id "ENST00000454346.1"; gene_name "CHCHD2P6"; gene_status "KNOWN"; gene_type "processed_pseudogene"; transcript_type "processed_pseudogene"; transcript_status "KNOWN"; transcript_name "CHCHD2P6-201"; talon_gene "505"; talon_transcript "1923"; havana_transcript "OTTHUMT00000006774.1"; level "1"; ont "PGO:0000004"; source "HAVANA"; tag "basic"; transcript_support_level "NA";
chr1	HAVANA	exon	15604597	15605043	.	+	.	gene_id "ENSG00000235084.3"; transcript_id "ENST00000454346.1"; gene_type "processed_pseudogene"; gene_status "KNOWN"; gene_name "CHCHD2P6"; transcript_type "processed_pseudogene"; transcript_status "KNOWN"; transcript_name "CHCHD2P6-201"; exon_number "1"; exon_id "ENSE00001697614.1"; talon_gene "505"; talon_transcript "1923"; talon_exon "9166"; exon_status "KNOWN"; level "1"; ont "PGO:0000004"; source "HAVANA"; tag "basic";
chr1	HAVANA	gene	15617500	15669044	.	+	.	gene_id "ENSG00000197312.11"; gene_name "DDI2"; gene_status "KNOWN"; gene_type "protein_coding"; talon_gene "508"; havana_gene "OTTHUMG00000002381.2"; level "2"; tag "overlapping_locus";
chr1	HAVANA	transcript	15617500	15669044	.	+	.	gene_id "ENSG00000197312.11"; transcript_id "ENST00000480945.5"; gene_name "DDI2"; gene_status "KNOWN"; gene_type "protein_coding"; transcript_type "protein_coding"; transcript_status "KNOWN"; transcript_name "DDI2-202"; talon_gene "508"; talon_transcript "1926"; ccdsid "CCDS30607.1"; havana_transcript "OTTHUMT00000006826.1"; level "2"; protein_id "ENSP00000417748.1"; source "HAVANA"; tag "CCDS"; transcript_support_level "2";
chr1	HAVANA	exon	15617500	15617808	.	+	.	gene_id "ENSG00000197312.11"; transcript_id "ENST00000480945.5"; gene_type "protein_coding"; gene_status "KNOWN"; gene_name "DDI2"; transcript_type "protein_coding"; transcript_status "KNOWN"; transcript_name "DDI2-202"; exon_number "1"; exon_id "ENSE00001925600.1"; talon_gene "508"; talon_transcript "1926"; talon_exon "9169"; ccdsid "CCDS30607.1"; exon_status "KNOWN"; level "2"; protein_id "ENSP00000417748.1"; source "HAVANA"; tag "CCDS";
chr1	HAVANA	exon	15626669	15626798	.	+	.	gene_id "ENSG00000197312.11"; transcript_id "ENST00000480945.5"; gene_type "protein_coding"; gene_status "KNOWN"; gene_name "DDI2"; transcript_type "protein_coding"; transcript_status "KNOWN"; transcript_name "DDI2-202"; exon_number "2"; exon_id "ENSE00003690124.1"; talon_gene "508"; talon_transcript "1926"; talon_exon "9171"; ccdsid "CCDS30607.1"; exon_status "KNOWN"; level "2"; protein_id "ENSP00000417748.1"; source "HAVANA"; tag "CCDS";
chr1	HAVANA	exon	15630325	15630561	.	+	.	gene_id "ENSG00000197312.11"; transcript_id "ENST00000480945.5"; gene_type "protein_coding"; gene_status "KNOWN"; gene_name "DDI2"; transcript_type "protein_coding"; transcript_status "KNOWN"; transcript_name "DDI2-202"; exon_number "3"; exon_id "ENSE00003584951.1"; talon_gene "508"; talon_transcript "1926"; talon_exon "9173"; ccdsid "CCDS30607.1"; exon_status "KNOWN"; level "2"; protein_id "ENSP00000417748.1"; source "HAVANA"; tag "CCDS";
chr1	HAVANA	exon	15633439	15633565	.	+	.	gene_id "ENSG00000197312.11"; transcript_id "ENST00000480945.5"; gene_type "protein_coding"; gene_status "KNOWN"; gene_name "DDI2"; transcript_type "protein_coding"; transcript_status "KNOWN"; transcript_name "DDI2-202"; exon_number "4"; exon_id "ENSE00001368705.1"; talon_gene "508"; talon_transcript "1926"; talon_exon "9175"; ccdsid "CCDS30607.1"; exon_status "KNOWN"; level "2"; protein_id "ENSP00000417748.1"; source "HAVANA"; tag "CCDS";
chr1	HAVANA	exon	15638307	15638434	.	+	.	gene_id "ENSG00000197312.11"; transcript_id "ENST00000480945.5"; gene_type "protein_coding"; gene_status "KNOWN"; gene_name "DDI2"; transcript_type "protein_coding"; transcript_status "KNOWN"; transcript_name "DDI2-202"; exon_number "5"; exon_id "ENSE00001351972.1"; talon_gene "508"; talon_transcript "1926"; talon_exon "9177"; ccdsid "CCDS30607.1"; exon_status "KNOWN"; level "2"; protein_id "ENSP00000417748.1"; source "HAVANA"; tag "CCDS";
chr1	HAVANA	exon	15643522	15643650	.	+	.	gene_id "ENSG00000197312.11"; transcript_id "ENST00000480945.5"; gene_type "protein_coding"; gene_status "KNOWN"; gene_name "DDI2"; transcript_type "protein_coding"; transcript_status "KNOWN"; transcript_name "DDI2-202"; exon_number "6"; exon_id "ENSE00003566844.1"; talon_gene "508"; talon_transcript "1926"; talon_exon "9179"; ccdsid "CCDS30607.1"; exon_status "KNOWN"; level "2"; protein_id "ENSP00000417748.1"; source "HAVANA"; tag "CCDS";
chr1	HAVANA	exon	15649720	15649823	.	+	.	gene_id "ENSG00000197312.11"; transcript_id "ENST00000480945.5"; gene_type "protein_coding"; gene_status "KNOWN"; gene_name "DDI2"; transcript_type "protein_coding"; transcript_status "KNOWN"; transcript_name "DDI2-202"; exon_number "7"; exon_id "ENSE00003648620.1"; talon_gene "508"; talon_transcript "1926"; talon_exon "9181"; ccdsid "CCDS30607.1"; exon_status "KNOWN"; level "2"; protein_id "ENSP00000417748.1"; source "HAVANA"; tag "CCDS";
chr1	HAVANA	exon	15651706	15651895	.	+	.	gene_id "ENSG00000197312.11"; transcript_id "ENST00000480945.5"; gene_type "protein_coding"; gene_status "KNOWN"; gene_name "DDI2"; transcript_type "protein_coding"; transcript_status "KNOWN"; transcript_name "DDI2-202"; exon_number "8"; exon_id "ENSE00003690768.1"; talon_gene "508"; talon_transcript "1926"; talon_exon "9183"; ccdsid "CCDS30607.1"; exon_status "KNOWN"; level "2"; protein_id "ENSP00000417748.1"; source "HAVANA"; tag "CCDS";
chr1	HAVANA	exon	15656617	15656679	.	+	.	gene_id "ENSG00000197312.11"; transcript_id "ENST00000480945.5"; gene_type "protein_coding"; gene_status "KNOWN"; gene_name "DDI2"; transcript_type "protein_coding"; transcript_status "KNOWN"; transcript_name "DDI2-202"; exon_number "9"; exon_id "ENSE00003625621.1"; talon_gene "508"; talon_transcript "1926"; talon_exon "9185"; ccdsid "CCDS30607.1"; exon_status "KNOWN"; level "2"; protein_id "ENSP00000417748.1"; source "HAVANA"; tag "CCDS";
chr1	HAVANA	exon	15659837	15669044	.	+	.	gene_id "ENSG00000197312.11"; transcript_id "ENST00000480945.5"; gene_type "protein_coding"; gene_status "KNOWN"; gene_name "DDI2"; transcript_type "protein_coding"; transcript_status "KNOWN"; transcript_name "DDI2-202"; exon_number "10"; exon_id "ENSE00001883080.1"; talon_gene "508"; talon_transcript "1926"; talon_exon "9187"; ccdsid "CCDS30607.1"; exon_status "KNOWN"; level "2"; protein_id "ENSP00000417748.1"; source "HAVANA"; tag "CCDS";
chr1	HAVANA	gene	15659869	15661722	.	+	.	gene_id "ENSG00000215695.1"; gene_name "RSC1A1"; gene_status "KNOWN"; gene_type "protein_coding"; talon_gene "509"; havana_gene "OTTHUMG00000067830.2"; level "2"; tag "overlapping_locus";
chr1	HAVANA	transcript	15659869	15661722	.	+	.	gene_id "ENSG00000215695.1"; transcript_id "ENST00000345034.1"; gene_name "RSC1A1"; gene_status "KNOWN"; gene_type "protein_coding"; transcript_type "protein_coding"; transcript_status "KNOWN"; transcript_name "RSC1A1-201"; talon_gene "509"; talon_transcript "1932"; ccdsid "CCDS161.1"; havana_transcript "OTTHUMT00000145500.2"; level "2"; protein_id "ENSP00000341963.1"; source "HAVANA"; tag "CCDS"; transcript_support_level "NA";
chr1	HAVANA	exon	15659869	15661722	.	+	.	gene_id "ENSG00000215695.1"; transcript_id "ENST00000345034.1"; gene_type "protein_coding"; gene_status "KNOWN"; gene_name "RSC1A1"; transcript_type "protein_coding"; transcript_status "KNOWN"; transcript_name "RSC1A1-201"; exon_number "1"; exon_id "ENSE00001378608.1"; talon_gene "509"; talon_transcript "1932"; talon_exon "9202"; ccdsid "CCDS161.1"; exon_status "KNOWN"; level "2"; protein_id "ENSP00000341963.1"; source "HAVANA"; tag "CCDS";
chr1	HAVANA	gene	15684332	15734769	.	+	.	gene_id "ENSG00000116786.12"; gene_name "PLEKHM2"; gene_status "KNOWN"; gene_type "protein_coding"; talon_gene "511"; havana_gene "OTTHUMG00000003062.2"; level "2";
chr1	HAVANA	transcript	15684332	15734769	.	+	.	gene_id "ENSG00000116786.12"; transcript_id "ENST00000375799.7"; gene_name "PLEKHM2"; gene_status "KNOWN"; gene_type "protein_coding"; transcript_type "protein_coding"; transcript_status "KNOWN"; transcript_name "PLEKHM2-202"; talon_gene "511"; talon_transcript "1934"; ccdsid "CCDS44063.1"; havana_transcript "OTTHUMT00000008463.1"; level "2"; protein_id "ENSP00000364956.3"; source "HAVANA"; tag "CCDS"; transcript_support_level "1";
chr1	HAVANA	exon	15684332	15684618	.	+	.	gene_id "ENSG00000116786.12"; transcript_id "ENST00000375799.7"; gene_type "protein_coding"; gene_status "KNOWN"; gene_name "PLEKHM2"; transcript_type "protein_coding"; transcript_status "KNOWN"; transcript_name "PLEKHM2-202"; exon_number "1"; exon_id "ENSE00001326988.2"; talon_gene "511"; talon_transcript "1934"; talon_exon "9204"; ccdsid "CCDS44063.1"; exon_status "KNOWN"; level "2"; protein_id "ENSP00000364956.3"; source "HAVANA"; tag "CCDS";
chr1	HAVANA	exon	15716237	15716343	.	+	.	gene_id "ENSG00000116786.12"; transcript_id "ENST00000375799.7"; gene_type "protein_coding"; gene_status "KNOWN"; gene_name "PLEKHM2"; transcript_type "protein_coding"; transcript_status "KNOWN"; transcript_name "PLEKHM2-202"; exon_number "2"; exon_id "ENSE00003489543.1"; talon_gene "511"; talon_transcript "1934"; talon_exon "9206"; ccdsid "CCDS44063.1"; exon_status "KNOWN"; level "2"; protein_id "ENSP00000364956.3"; source "HAVANA"; tag "CCDS";
chr1	HAVANA	exon	15716707	15716816	.	+	.	gene_id "ENSG00000116786.12"; transcript_id "ENST00000375799.7"; gene_type "protein_coding"; gene_status "KNOWN"; gene_name "PLEKHM2"; transcript_type "protein_coding"; transcript_status "KNOWN"; transcript_name "PLEKHM2-202"; exon_number "3"; exon_id "ENSE00000750725.1"; talon_gene "511"; talon_transcript "1934"; talon_exon "9208"; ccdsid "CCDS44063.1"; exon_status "KNOWN"; level "2"; protein_id "ENSP00000364956.3"; source "HAVANA"; tag "CCDS";
chr1	HAVANA	exon	15717893	15717992	.	+	.	gene_id "ENSG00000116786.12"; transcript_id "ENST00000375799.7"; gene_type "protein_coding"; gene_status "KNOWN"; gene_name "PLEKHM2"; transcript_type "protein_coding"; transcript_status "KNOWN"; transcript_name "PLEKHM2-202"; exon_number "4"; exon_id "ENSE00003645418.1"; talon_gene "511"; talon_transcript "1934"; talon_exon "9210"; ccdsid "CCDS44063.1"; exon_status "KNOWN"; level "2"; protein_id "ENSP00000364956.3"; source "HAVANA"; tag "CCDS";
chr1	HAVANA	exon	15718538	15718625	.	+	.	gene_id "ENSG00000116786.12"; transcript_id "ENST00000375799.7"; gene_type "protein_coding"; gene_status "KNOWN"; gene_name "PLEKHM2"; transcript_type "protein_coding"; transcript_status "KNOWN"; transcript_name "PLEKHM2-202"; exon_number "5"; exon_id "ENSE00003548292.1"; talon_gene "511"; talon_transcript "1934"; talon_exon "9212"; ccdsid "CCDS44063.1"; exon_status "KNOWN"; level "2"; protein_id "ENSP00000364956.3"; source "HAVANA"; tag "CCDS";
chr1	HAVANA	exon	15719734	15719920	.	+	.	gene_id "ENSG00000116786.12"; transcript_id "ENST00000375799.7"; gene_type "protein_coding"; gene_status "KNOWN"; gene_name "PLEKHM2"; transcript_type "protein_coding"; transcript_status "KNOWN"; transcript_name "PLEKHM2-202"; exon_number "6"; exon_id "ENSE00000750765.1"; talon_gene "511"; talon_transcript "1934"; talon_exon "9214"; ccdsid "CCDS44063.1"; exon_status "KNOWN"; level "2"; protein_id "ENSP00000364956.3"; source "HAVANA"; tag "CCDS";
chr1	HAVANA	exon	15721329	15721388	.	+	.	gene_id "ENSG00000116786.12"; transcript_id "ENST00000375799.7"; gene_type "protein_coding"; gene_status "KNOWN"; gene_name "PLEKHM2"; transcript_type "protein_coding"; transcript_status "KNOWN"; transcript_name "PLEKHM2-202"; exon_number "7"; exon_id "ENSE00000750777.1"; talon_gene "511"; talon_transcript "1934"; talon_exon "9216"; ccdsid "CCDS44063.1"; exon_status "KNOWN"; level "2"; protein_id "ENSP00000364956.3"; source "HAVANA"; tag "CCDS";
chr1	HAVANA	exon	15725317	15725545	.	+	.	gene_id "ENSG00000116786.12"; transcript_id "ENST00000375799.7"; gene_type "protein_coding"; gene_status "KNOWN"; gene_name "PLEKHM2"; transcript_type "protein_coding"; transcript_status "KNOWN"; transcript_name "PLEKHM2-202"; exon_number "8"; exon_id "ENSE00001065449.1"; talon_gene "511"; talon_transcript "1934"; talon_exon "9218"; ccdsid "CCDS44063.1"; exon_status "KNOWN"; level "2"; protein_id "ENSP00000364956.3"; source "HAVANA"; tag "CCDS";
chr1	HAVANA	exon	15727014	15727832	.	+	.	gene_id "ENSG00000116786.12"; transcript_id "ENST00000375799.7"; gene_type "protein_coding"; gene_status "KNOWN"; gene_name "PLEKHM2"; transcript_type "protein_coding"; transcript_status "KNOWN"; transcript_name "PLEKHM2-202"; exon_number "9"; exon_id "ENSE00001065451.1"; talon_gene "511"; talon_transcript "1934"; talon_exon "9220"; ccdsid "CCDS44063.1"; exon_status "KNOWN"; level "2"; protein_id "ENSP00000364956.3"; source "HAVANA"; tag "CCDS";
chr1	HAVANA	exon	15728079	15728148	.	+	.	gene_id "ENSG00000116786.12"; transcript_id "ENST00000375799.7"; gene_type "protein_coding"; gene_status "KNOWN"; gene_name "PLEKHM2"; transcript_type "protein_coding"; transcript_status "KNOWN"; transcript_name "PLEKHM2-202"; exon_number "10"; exon_id "ENSE00001065459.1"; talon_gene "511"; talon_transcript "1934"; talon_exon "9222"; ccdsid "CCDS44063.1"; exon_status "KNOWN"; level "2"; protein_id "ENSP00000364956.3"; source "HAVANA"; tag "CCDS";
chr1	HAVANA	exon	15728267	15728357	.	+	.	gene_id "ENSG00000116786.12"; transcript_id "ENST00000375799.7"; gene_type "protein_coding"; gene_status "KNOWN"; gene_name "PLEKHM2"; transcript_type "protein_coding"; transcript_status "KNOWN"; transcript_name "PLEKHM2-202"; exon_number "11"; exon_id "ENSE00001065454.1"; talon_gene "511"; talon_transcript "1934"; talon_exon "9224"; ccdsid "CCDS44063.1"; exon_status "KNOWN"; level "2"; protein_id "ENSP00000364956.3"; source "HAVANA"; tag "CCDS";
chr1	HAVANA	exon	15728669	15728733	.	+	.	gene_id "ENSG00000116786.12"; transcript_id "ENST00000375799.7"; gene_type "protein_coding"; gene_status "KNOWN"; gene_name "PLEKHM2"; transcript_type "protein_coding"; transcript_status "KNOWN"; transcript_name "PLEKHM2-202"; exon_number "12"; exon_id "ENSE00001065452.1"; talon_gene "511"; talon_transcript "1934"; talon_exon "9226"; ccdsid "CCDS44063.1"; exon_status "KNOWN"; level "2"; protein_id "ENSP00000364956.3"; source "HAVANA"; tag "CCDS";
chr1	HAVANA	exon	15729102	15729190	.	+	.	gene_id "ENSG00000116786.12"; transcript_id "ENST00000375799.7"; gene_type "protein_coding"; gene_status "KNOWN"; gene_name "PLEKHM2"; transcript_type "protein_coding"; transcript_status "KNOWN"; transcript_name "PLEKHM2-202"; exon_number "13"; exon_id "ENSE00001065445.1"; talon_gene "511"; talon_transcript "1934"; talon_exon "9228"; ccdsid "CCDS44063.1"; exon_status "KNOWN"; level "2"; protein_id "ENSP00000364956.3"; source "HAVANA"; tag "CCDS";
chr1	HAVANA	exon	15729797	15729929	.	+	.	gene_id "ENSG00000116786.12"; transcript_id "ENST00000375799.7"; gene_type "protein_coding"; gene_status "KNOWN"; gene_name "PLEKHM2"; transcript_type "protein_coding"; transcript_status "KNOWN"; transcript_name "PLEKHM2-202"; exon_number "14"; exon_id "ENSE00001065456.1"; talon_gene "511"; talon_transcript "1934"; talon_exon "9230"; ccdsid "CCDS44063.1"; exon_status "KNOWN"; level "2"; protein_id "ENSP00000364956.3"; source "HAVANA"; tag "CCDS";
chr1	HAVANA	exon	15730532	15730722	.	+	.	gene_id "ENSG00000116786.12"; transcript_id "ENST00000375799.7"; gene_type "protein_coding"; gene_status "KNOWN"; gene_name "PLEKHM2"; transcript_type "protein_coding"; transcript_status "KNOWN"; transcript_name "PLEKHM2-202"; exon_number "15"; exon_id "ENSE00003574365.1"; talon_gene "511"; talon_transcript "1934"; talon_exon "9232"; ccdsid "CCDS44063.1"; exon_status "KNOWN"; level "2"; protein_id "ENSP00000364956.3"; source "HAVANA"; tag "CCDS";
chr1	HAVANA	exon	15731192	15731257	.	+	.	gene_id "ENSG00000116786.12"; transcript_id "ENST00000375799.7"; gene_type "protein_coding"; gene_status "KNOWN"; gene_name "PLEKHM2"; transcript_type "protein_coding"; transcript_status "KNOWN"; transcript_name "PLEKHM2-202"; exon_number "16"; exon_id "ENSE00003677176.1"; talon_gene "511"; talon_transcript "1934"; talon_exon "9234"; ccdsid "CCDS44063.1"; exon_status "KNOWN"; level "2"; protein_id "ENSP00000364956.3"; source "HAVANA"; tag "CCDS";
chr1	HAVANA	exon	15731889	15732048	.	+	.	gene_id "ENSG00000116786.12"; transcript_id "ENST00000375799.7"; gene_type "protein_coding"; gene_status "KNOWN"; gene_name "PLEKHM2"; transcript_type "protein_coding"; transcript_status "KNOWN"; transcript_name "PLEKHM2-202"; exon_number "17"; exon_id "ENSE00001065455.1"; talon_gene "511"; talon_transcript "1934"; talon_exon "9236"; ccdsid "CCDS44063.1"; exon_status "KNOWN"; level "2"; protein_id "ENSP00000364956.3"; source "HAVANA"; tag "CCDS";
chr1	HAVANA	exon	15732350	15732529	.	+	.	gene_id "ENSG00000116786.12"; transcript_id "ENST00000375799.7"; gene_type "protein_coding"; gene_status "KNOWN"; gene_name "PLEKHM2"; transcript_type "protein_coding"; transcript_status "KNOWN"; transcript_name "PLEKHM2-202"; exon_number "18"; exon_id "ENSE00003652939.1"; talon_gene "511"; talon_transcript "1934"; talon_exon "9238"; ccdsid "CCDS44063.1"; exon_status "KNOWN"; level "2"; protein_id "ENSP00000364956.3"; source "HAVANA"; tag "CCDS";
chr1	HAVANA	exon	15732612	15732728	.	+	.	gene_id "ENSG00000116786.12"; transcript_id "ENST00000375799.7"; gene_type "protein_coding"; gene_status "KNOWN"; gene_name "PLEKHM2"; transcript_type "protein_coding"; transcript_status "KNOWN"; transcript_name "PLEKHM2-202"; exon_number "19"; exon_id "ENSE00003684504.1"; talon_gene "511"; talon_transcript "1934"; talon_exon "9240"; ccdsid "CCDS44063.1"; exon_status "KNOWN"; level "2"; protein_id "ENSP00000364956.3"; source "HAVANA"; tag "CCDS";
chr1	HAVANA	exon	15733797	15734769	.	+	.	gene_id "ENSG00000116786.12"; transcript_id "ENST00000375799.7"; gene_type "protein_coding"; gene_status "KNOWN"; gene_name "PLEKHM2"; transcript_type "protein_coding"; transcript_status "KNOWN"; transcript_name "PLEKHM2-202"; exon_number "20"; exon_id "ENSE00001952601.1"; talon_gene "511"; talon_transcript "1934"; talon_exon "9242"; ccdsid "CCDS44063.1"; exon_status "KNOWN"; level "2"; protein_id "ENSP00000364956.3"; source "HAVANA"; tag "CCDS";
chr1	HAVANA	transcript	15684390	15734769	.	+	.	gene_id "ENSG00000116786.12"; transcript_id "ENST00000375793.2"; gene_name "PLEKHM2"; gene_status "KNOWN"; gene_type "protein_coding"; transcript_type "protein_coding"; transcript_status "KNOWN"; transcript_name "PLEKHM2-201"; talon_gene "511"; talon_transcript "1935"; havana_transcript "OTTHUMT00000008464.1"; level "2"; protein_id "ENSP00000364950.2"; source "HAVANA"; tag "appris_alternative_2"; transcript_support_level "5";
chr1	HAVANA	exon	15684390	15684618	.	+	.	gene_id "ENSG00000116786.12"; transcript_id "ENST00000375793.2"; gene_type "protein_coding"; gene_status "KNOWN"; gene_name "PLEKHM2"; transcript_type "protein_coding"; transcript_status "KNOWN"; transcript_name "PLEKHM2-201"; exon_number "1"; exon_id "ENSE00001912053.1"; talon_gene "511"; talon_transcript "1935"; talon_exon "9243"; exon_status "KNOWN"; level "2"; protein_id "ENSP00000364950.2"; source "HAVANA"; tag "appris_alternative_2";
chr1	HAVANA	exon	15716237	15716343	.	+	.	gene_id "ENSG00000116786.12"; transcript_id "ENST00000375793.2"; gene_type "protein_coding"; gene_status "KNOWN"; gene_name "PLEKHM2"; transcript_type "protein_coding"; transcript_status "KNOWN"; transcript_name "PLEKHM2-201"; exon_number "2"; exon_id "ENSE00003489543.1"; talon_gene "511"; talon_transcript "1935"; talon_exon "9206"; ccdsid "CCDS44063.1"; exon_status "KNOWN"; level "2"; protein_id "ENSP00000364956.3"; source "HAVANA"; tag "CCDS";
chr1	HAVANA	exon	15716707	15716816	.	+	.	gene_id "ENSG00000116786.12"; transcript_id "ENST00000375793.2"; gene_type "protein_coding"; gene_status "KNOWN"; gene_name "PLEKHM2"; transcript_type "protein_coding"; transcript_status "KNOWN"; transcript_name "PLEKHM2-201"; exon_number "3"; exon_id "ENSE00000750725.1"; talon_gene "511"; talon_transcript "1935"; talon_exon "9208"; ccdsid "CCDS44063.1"; exon_status "KNOWN"; level "2"; protein_id "ENSP00000364956.3"; source "HAVANA"; tag "CCDS";
chr1	HAVANA	exon	15717893	15717992	.	+	.	gene_id "ENSG00000116786.12"; transcript_id "ENST00000375793.2"; gene_type "protein_coding"; gene_status "KNOWN"; gene_name "PLEKHM2"; transcript_type "protein_coding"; transcript_status "KNOWN"; transcript_name "PLEKHM2-201"; exon_number "4"; exon_id "ENSE00003645418.1"; talon_gene "511"; talon_transcript "1935"; talon_exon "9210"; ccdsid "CCDS44063.1"; exon_status "KNOWN"; level "2"; protein_id "ENSP00000364956.3"; source "HAVANA"; tag "CCDS";
chr1	HAVANA	exon	15718538	15718625	.	+	.	gene_id "ENSG00000116786.12"; transcript_id "ENST00000375793.2"; gene_type "protein_coding"; gene_status "KNOWN"; gene_name "PLEKHM2"; transcript_type "protein_coding"; transcript_status "KNOWN"; transcript_name "PLEKHM2-201"; exon_number "5"; exon_id "ENSE00003548292.1"; talon_gene "511"; talon_transcript "1935"; talon_exon "9212"; ccdsid "CCDS44063.1"; exon_status "KNOWN"; level "2"; protein_id "ENSP00000364956.3"; source "HAVANA"; tag "CCDS";
chr1	HAVANA	exon	15719734	15719920	.	+	.	gene_id "ENSG00000116786.12"; transcript_id "ENST00000375793.2"; gene_type "protein_coding"; gene_status "KNOWN"; gene_name "PLEKHM2"; transcript_type "protein_coding"; transcript_status "KNOWN"; transcript_name "PLEKHM2-201"; exon_number "6"; exon_id "ENSE00000750765.1"; talon_gene "511"; talon_transcript "1935"; talon_exon "9214"; ccdsid "CCDS44063.1"; exon_status "KNOWN"; level "2"; protein_id "ENSP00000364956.3"; source "HAVANA"; tag "CCDS";
chr1	HAVANA	exon	15725317	15725545	.	+	.	gene_id "ENSG00000116786.12"; transcript_id "ENST00000375793.2"; gene_type "protein_coding"; gene_status "KNOWN"; gene_name "PLEKHM2"; transcript_type "protein_coding"; transcript_status "KNOWN"; transcript_name "PLEKHM2-201"; exon_number "7"; exon_id "ENSE00001065449.1"; talon_gene "511"; talon_transcript "1935"; talon_exon "9218"; ccdsid "CCDS44063.1"; exon_status "KNOWN"; level "2"; protein_id "ENSP00000364956.3"; source "HAVANA"; tag "CCDS";
chr1	HAVANA	exon	15727014	15727832	.	+	.	gene_id "ENSG00000116786.12"; transcript_id "ENST00000375793.2"; gene_type "protein_coding"; gene_status "KNOWN"; gene_name "PLEKHM2"; transcript_type "protein_coding"; transcript_status "KNOWN"; transcript_name "PLEKHM2-201"; exon_number "8"; exon_id "ENSE00001065451.1"; talon_gene "511"; talon_transcript "1935"; talon_exon "9220"; ccdsid "CCDS44063.1"; exon_status "KNOWN"; level "2"; protein_id "ENSP00000364956.3"; source "HAVANA"; tag "CCDS";
chr1	HAVANA	exon	15728079	15728148	.	+	.	gene_id "ENSG00000116786.12"; transcript_id "ENST00000375793.2"; gene_type "protein_coding"; gene_status "KNOWN"; gene_name "PLEKHM2"; transcript_type "protein_coding"; transcript_status "KNOWN"; transcript_name "PLEKHM2-201"; exon_number "9"; exon_id "ENSE00001065459.1"; talon_gene "511"; talon_transcript "1935"; talon_exon "9222"; ccdsid "CCDS44063.1"; exon_status "KNOWN"; level "2"; protein_id "ENSP00000364956.3"; source "HAVANA"; tag "CCDS";
chr1	HAVANA	exon	15728267	15728357	.	+	.	gene_id "ENSG00000116786.12"; transcript_id "ENST00000375793.2"; gene_type "protein_coding"; gene_status "KNOWN"; gene_name "PLEKHM2"; transcript_type "protein_coding"; transcript_status "KNOWN"; transcript_name "PLEKHM2-201"; exon_number "10"; exon_id "ENSE00001065454.1"; talon_gene "511"; talon_transcript "1935"; talon_exon "9224"; ccdsid "CCDS44063.1"; exon_status "KNOWN"; level "2"; protein_id "ENSP00000364956.3"; source "HAVANA"; tag "CCDS";
chr1	HAVANA	exon	15728669	15728733	.	+	.	gene_id "ENSG00000116786.12"; transcript_id "ENST00000375793.2"; gene_type "protein_coding"; gene_status "KNOWN"; gene_name "PLEKHM2"; transcript_type "protein_coding"; transcript_status "KNOWN"; transcript_name "PLEKHM2-201"; exon_number "11"; exon_id "ENSE00001065452.1"; talon_gene "511"; talon_transcript "1935"; talon_exon "9226"; ccdsid "CCDS44063.1"; exon_status "KNOWN"; level "2"; protein_id "ENSP00000364956.3"; source "HAVANA"; tag "CCDS";
chr1	HAVANA	exon	15729102	15729190	.	+	.	gene_id "ENSG00000116786.12"; transcript_id "ENST00000375793.2"; gene_type "protein_coding"; gene_status "KNOWN"; gene_name "PLEKHM2"; transcript_type "protein_coding"; transcript_status "KNOWN"; transcript_name "PLEKHM2-201"; exon_number "12"; exon_id "ENSE00001065445.1"; talon_gene "511"; talon_transcript "1935"; talon_exon "9228"; ccdsid "CCDS44063.1"; exon_status "KNOWN"; level "2"; protein_id "ENSP00000364956.3"; source "HAVANA"; tag "CCDS";
chr1	HAVANA	exon	15729797	15729929	.	+	.	gene_id "ENSG00000116786.12"; transcript_id "ENST00000375793.2"; gene_type "protein_coding"; gene_status "KNOWN"; gene_name "PLEKHM2"; transcript_type "protein_coding"; transcript_status "KNOWN"; transcript_name "PLEKHM2-201"; exon_number "13"; exon_id "ENSE00001065456.1"; talon_gene "511"; talon_transcript "1935"; talon_exon "9230"; ccdsid "CCDS44063.1"; exon_status "KNOWN"; level "2"; protein_id "ENSP00000364956.3"; source "HAVANA"; tag "CCDS";
chr1	HAVANA	exon	15730532	15730722	.	+	.	gene_id "ENSG00000116786.12"; transcript_id "ENST00000375793.2"; gene_type "protein_coding"; gene_status "KNOWN"; gene_name "PLEKHM2"; transcript_type "protein_coding"; transcript_status "KNOWN"; transcript_name "PLEKHM2-201"; exon_number "14"; exon_id "ENSE00003574365.1"; talon_gene "511"; talon_transcript "1935"; talon_exon "9232"; ccdsid "CCDS44063.1"; exon_status "KNOWN"; level "2"; protein_id "ENSP00000364956.3"; source "HAVANA"; tag "CCDS";
chr1	HAVANA	exon	15731192	15731257	.	+	.	gene_id "ENSG00000116786.12"; transcript_id "ENST00000375793.2"; gene_type "protein_coding"; gene_status "KNOWN"; gene_name "PLEKHM2"; transcript_type "protein_coding"; transcript_status "KNOWN"; transcript_name "PLEKHM2-201"; exon_number "15"; exon_id "ENSE00003677176.1"; talon_gene "511"; talon_transcript "1935"; talon_exon "9234"; ccdsid "CCDS44063.1"; exon_status "KNOWN"; level "2"; protein_id "ENSP00000364956.3"; source "HAVANA"; tag "CCDS";
chr1	HAVANA	exon	15731889	15732048	.	+	.	gene_id "ENSG00000116786.12"; transcript_id "ENST00000375793.2"; gene_type "protein_coding"; gene_status "KNOWN"; gene_name "PLEKHM2"; transcript_type "protein_coding"; transcript_status "KNOWN"; transcript_name "PLEKHM2-201"; exon_number "16"; exon_id "ENSE00001065455.1"; talon_gene "511"; talon_transcript "1935"; talon_exon "9236"; ccdsid "CCDS44063.1"; exon_status "KNOWN"; level "2"; protein_id "ENSP00000364956.3"; source "HAVANA"; tag "CCDS";
chr1	HAVANA	exon	15732350	15732529	.	+	.	gene_id "ENSG00000116786.12"; transcript_id "ENST00000375793.2"; gene_type "protein_coding"; gene_status "KNOWN"; gene_name "PLEKHM2"; transcript_type "protein_coding"; transcript_status "KNOWN"; transcript_name "PLEKHM2-201"; exon_number "17"; exon_id "ENSE00003652939.1"; talon_gene "511"; talon_transcript "1935"; talon_exon "9238"; ccdsid "CCDS44063.1"; exon_status "KNOWN"; level "2"; protein_id "ENSP00000364956.3"; source "HAVANA"; tag "CCDS";
chr1	HAVANA	exon	15732612	15732728	.	+	.	gene_id "ENSG00000116786.12"; transcript_id "ENST00000375793.2"; gene_type "protein_coding"; gene_status "KNOWN"; gene_name "PLEKHM2"; transcript_type "protein_coding"; transcript_status "KNOWN"; transcript_name "PLEKHM2-201"; exon_number "18"; exon_id "ENSE00003684504.1"; talon_gene "511"; talon_transcript "1935"; talon_exon "9240"; ccdsid "CCDS44063.1"; exon_status "KNOWN"; level "2"; protein_id "ENSP00000364956.3"; source "HAVANA"; tag "CCDS";
chr1	HAVANA	exon	15733797	15734769	.	+	.	gene_id "ENSG00000116786.12"; transcript_id "ENST00000375793.2"; gene_type "protein_coding"; gene_status "KNOWN"; gene_name "PLEKHM2"; transcript_type "protein_coding"; transcript_status "KNOWN"; transcript_name "PLEKHM2-201"; exon_number "19"; exon_id "ENSE00001952601.1"; talon_gene "511"; talon_transcript "1935"; talon_exon "9242"; ccdsid "CCDS44063.1"; exon_status "KNOWN"; level "2"; protein_id "ENSP00000364956.3"; source "HAVANA"; tag "CCDS";
chr1	HAVANA	transcript	15684556	15734769	.	+	.	gene_id "ENSG00000116786.12"; transcript_id "ENST00000642363.1"; gene_name "PLEKHM2"; gene_status "KNOWN"; gene_type "protein_coding"; transcript_type "protein_coding"; transcript_status "KNOWN"; transcript_name "PLEKHM2-205"; talon_gene "511"; talon_transcript "1937"; havana_transcript "OTTHUMT00000495591.1"; level "2"; protein_id "ENSP00000494591.1"; source "HAVANA"; tag "appris_alternative_2";
chr1	HAVANA	exon	15684556	15684618	.	+	.	gene_id "ENSG00000116786.12"; transcript_id "ENST00000642363.1"; gene_type "protein_coding"; gene_status "KNOWN"; gene_name "PLEKHM2"; transcript_type "protein_coding"; transcript_status "KNOWN"; transcript_name "PLEKHM2-205"; exon_number "1"; exon_id "ENSE00003830375.1"; talon_gene "511"; talon_transcript "1937"; talon_exon "9248"; exon_status "KNOWN"; level "2"; protein_id "ENSP00000494591.1"; source "HAVANA"; tag "appris_alternative_2";
chr1	HAVANA	exon	15716237	15716343	.	+	.	gene_id "ENSG00000116786.12"; transcript_id "ENST00000642363.1"; gene_type "protein_coding"; gene_status "KNOWN"; gene_name "PLEKHM2"; transcript_type "protein_coding"; transcript_status "KNOWN"; transcript_name "PLEKHM2-205"; exon_number "2"; exon_id "ENSE00003489543.1"; talon_gene "511"; talon_transcript "1937"; talon_exon "9206"; ccdsid "CCDS44063.1"; exon_status "KNOWN"; level "2"; protein_id "ENSP00000364956.3"; source "HAVANA"; tag "CCDS";
chr1	HAVANA	exon	15716707	15716816	.	+	.	gene_id "ENSG00000116786.12"; transcript_id "ENST00000642363.1"; gene_type "protein_coding"; gene_status "KNOWN"; gene_name "PLEKHM2"; transcript_type "protein_coding"; transcript_status "KNOWN"; transcript_name "PLEKHM2-205"; exon_number "3"; exon_id "ENSE00000750725.1"; talon_gene "511"; talon_transcript "1937"; talon_exon "9208"; ccdsid "CCDS44063.1"; exon_status "KNOWN"; level "2"; protein_id "ENSP00000364956.3"; source "HAVANA"; tag "CCDS";
chr1	HAVANA	exon	15717893	15717992	.	+	.	gene_id "ENSG00000116786.12"; transcript_id "ENST00000642363.1"; gene_type "protein_coding"; gene_status "KNOWN"; gene_name "PLEKHM2"; transcript_type "protein_coding"; transcript_status "KNOWN"; transcript_name "PLEKHM2-205"; exon_number "4"; exon_id "ENSE00003645418.1"; talon_gene "511"; talon_transcript "1937"; talon_exon "9210"; ccdsid "CCDS44063.1"; exon_status "KNOWN"; level "2"; protein_id "ENSP00000364956.3"; source "HAVANA"; tag "CCDS";
chr1	HAVANA	exon	15718538	15718625	.	+	.	gene_id "ENSG00000116786.12"; transcript_id "ENST00000642363.1"; gene_type "protein_coding"; gene_status "KNOWN"; gene_name "PLEKHM2"; transcript_type "protein_coding"; transcript_status "KNOWN"; transcript_name "PLEKHM2-205"; exon_number "5"; exon_id "ENSE00003548292.1"; talon_gene "511"; talon_transcript "1937"; talon_exon "9212"; ccdsid "CCDS44063.1"; exon_status "KNOWN"; level "2"; protein_id "ENSP00000364956.3"; source "HAVANA"; tag "CCDS";
chr1	HAVANA	exon	15719734	15719920	.	+	.	gene_id "ENSG00000116786.12"; transcript_id "ENST00000642363.1"; gene_type "protein_coding"; gene_status "KNOWN"; gene_name "PLEKHM2"; transcript_type "protein_coding"; transcript_status "KNOWN"; transcript_name "PLEKHM2-205"; exon_number "6"; exon_id "ENSE00000750765.1"; talon_gene "511"; talon_transcript "1937"; talon_exon "9214"; ccdsid "CCDS44063.1"; exon_status "KNOWN"; level "2"; protein_id "ENSP00000364956.3"; source "HAVANA"; tag "CCDS";
chr1	HAVANA	exon	15721329	15721388	.	+	.	gene_id "ENSG00000116786.12"; transcript_id "ENST00000642363.1"; gene_type "protein_coding"; gene_status "KNOWN"; gene_name "PLEKHM2"; transcript_type "protein_coding"; transcript_status "KNOWN"; transcript_name "PLEKHM2-205"; exon_number "7"; exon_id "ENSE00000750777.1"; talon_gene "511"; talon_transcript "1937"; talon_exon "9216"; ccdsid "CCDS44063.1"; exon_status "KNOWN"; level "2"; protein_id "ENSP00000364956.3"; source "HAVANA"; tag "CCDS";
chr1	HAVANA	exon	15725317	15725545	.	+	.	gene_id "ENSG00000116786.12"; transcript_id "ENST00000642363.1"; gene_type "protein_coding"; gene_status "KNOWN"; gene_name "PLEKHM2"; transcript_type "protein_coding"; transcript_status "KNOWN"; transcript_name "PLEKHM2-205"; exon_number "8"; exon_id "ENSE00001065449.1"; talon_gene "511"; talon_transcript "1937"; talon_exon "9218"; ccdsid "CCDS44063.1"; exon_status "KNOWN"; level "2"; protein_id "ENSP00000364956.3"; source "HAVANA"; tag "CCDS";
chr1	HAVANA	exon	15727014	15727068	.	+	.	gene_id "ENSG00000116786.12"; transcript_id "ENST00000642363.1"; gene_type "protein_coding"; gene_status "KNOWN"; gene_name "PLEKHM2"; transcript_type "protein_coding"; transcript_status "KNOWN"; transcript_name "PLEKHM2-205"; exon_number "9"; exon_id "ENSE00003816039.1"; talon_gene "511"; talon_transcript "1937"; talon_exon "9249"; exon_status "KNOWN"; level "2"; protein_id "ENSP00000494591.1"; source "HAVANA"; tag "appris_alternative_2";
chr1	HAVANA	exon	15727192	15727832	.	+	.	gene_id "ENSG00000116786.12"; transcript_id "ENST00000642363.1"; gene_type "protein_coding"; gene_status "KNOWN"; gene_name "PLEKHM2"; transcript_type "protein_coding"; transcript_status "KNOWN"; transcript_name "PLEKHM2-205"; exon_number "10"; exon_id "ENSE00003829231.1"; talon_gene "511"; talon_transcript "1937"; talon_exon "9251"; exon_status "KNOWN"; level "2"; protein_id "ENSP00000494591.1"; source "HAVANA"; tag "appris_alternative_2";
chr1	HAVANA	exon	15728079	15728148	.	+	.	gene_id "ENSG00000116786.12"; transcript_id "ENST00000642363.1"; gene_type "protein_coding"; gene_status "KNOWN"; gene_name "PLEKHM2"; transcript_type "protein_coding"; transcript_status "KNOWN"; transcript_name "PLEKHM2-205"; exon_number "11"; exon_id "ENSE00001065459.1"; talon_gene "511"; talon_transcript "1937"; talon_exon "9222"; ccdsid "CCDS44063.1"; exon_status "KNOWN"; level "2"; protein_id "ENSP00000364956.3"; source "HAVANA"; tag "CCDS";
chr1	HAVANA	exon	15728267	15728357	.	+	.	gene_id "ENSG00000116786.12"; transcript_id "ENST00000642363.1"; gene_type "protein_coding"; gene_status "KNOWN"; gene_name "PLEKHM2"; transcript_type "protein_coding"; transcript_status "KNOWN"; transcript_name "PLEKHM2-205"; exon_number "12"; exon_id "ENSE00001065454.1"; talon_gene "511"; talon_transcript "1937"; talon_exon "9224"; ccdsid "CCDS44063.1"; exon_status "KNOWN"; level "2"; protein_id "ENSP00000364956.3"; source "HAVANA"; tag "CCDS";
chr1	HAVANA	exon	15728669	15728733	.	+	.	gene_id "ENSG00000116786.12"; transcript_id "ENST00000642363.1"; gene_type "protein_coding"; gene_status "KNOWN"; gene_name "PLEKHM2"; transcript_type "protein_coding"; transcript_status "KNOWN"; transcript_name "PLEKHM2-205"; exon_number "13"; exon_id "ENSE00001065452.1"; talon_gene "511"; talon_transcript "1937"; talon_exon "9226"; ccdsid "CCDS44063.1"; exon_status "KNOWN"; level "2"; protein_id "ENSP00000364956.3"; source "HAVANA"; tag "CCDS";
chr1	HAVANA	exon	15729102	15729190	.	+	.	gene_id "ENSG00000116786.12"; transcript_id "ENST00000642363.1"; gene_type "protein_coding"; gene_status "KNOWN"; gene_name "PLEKHM2"; transcript_type "protein_coding"; transcript_status "KNOWN"; transcript_name "PLEKHM2-205"; exon_number "14"; exon_id "ENSE00001065445.1"; talon_gene "511"; talon_transcript "1937"; talon_exon "9228"; ccdsid "CCDS44063.1"; exon_status "KNOWN"; level "2"; protein_id "ENSP00000364956.3"; source "HAVANA"; tag "CCDS";
chr1	HAVANA	exon	15729797	15729929	.	+	.	gene_id "ENSG00000116786.12"; transcript_id "ENST00000642363.1"; gene_type "protein_coding"; gene_status "KNOWN"; gene_name "PLEKHM2"; transcript_type "protein_coding"; transcript_status "KNOWN"; transcript_name "PLEKHM2-205"; exon_number "15"; exon_id "ENSE00001065456.1"; talon_gene "511"; talon_transcript "1937"; talon_exon "9230"; ccdsid "CCDS44063.1"; exon_status "KNOWN"; level "2"; protein_id "ENSP00000364956.3"; source "HAVANA"; tag "CCDS";
chr1	HAVANA	exon	15730532	15730722	.	+	.	gene_id "ENSG00000116786.12"; transcript_id "ENST00000642363.1"; gene_type "protein_coding"; gene_status "KNOWN"; gene_name "PLEKHM2"; transcript_type "protein_coding"; transcript_status "KNOWN"; transcript_name "PLEKHM2-205"; exon_number "16"; exon_id "ENSE00003574365.1"; talon_gene "511"; talon_transcript "1937"; talon_exon "9232"; ccdsid "CCDS44063.1"; exon_status "KNOWN"; level "2"; protein_id "ENSP00000364956.3"; source "HAVANA"; tag "CCDS";
chr1	HAVANA	exon	15731192	15731257	.	+	.	gene_id "ENSG00000116786.12"; transcript_id "ENST00000642363.1"; gene_type "protein_coding"; gene_status "KNOWN"; gene_name "PLEKHM2"; transcript_type "protein_coding"; transcript_status "KNOWN"; transcript_name "PLEKHM2-205"; exon_number "17"; exon_id "ENSE00003677176.1"; talon_gene "511"; talon_transcript "1937"; talon_exon "9234"; ccdsid "CCDS44063.1"; exon_status "KNOWN"; level "2"; protein_id "ENSP00000364956.3"; source "HAVANA"; tag "CCDS";
chr1	HAVANA	exon	15731889	15732048	.	+	.	gene_id "ENSG00000116786.12"; transcript_id "ENST00000642363.1"; gene_type "protein_coding"; gene_status "KNOWN"; gene_name "PLEKHM2"; transcript_type "protein_coding"; transcript_status "KNOWN"; transcript_name "PLEKHM2-205"; exon_number "18"; exon_id "ENSE00001065455.1"; talon_gene "511"; talon_transcript "1937"; talon_exon "9236"; ccdsid "CCDS44063.1"; exon_status "KNOWN"; level "2"; protein_id "ENSP00000364956.3"; source "HAVANA"; tag "CCDS";
chr1	HAVANA	exon	15732350	15732529	.	+	.	gene_id "ENSG00000116786.12"; transcript_id "ENST00000642363.1"; gene_type "protein_coding"; gene_status "KNOWN"; gene_name "PLEKHM2"; transcript_type "protein_coding"; transcript_status "KNOWN"; transcript_name "PLEKHM2-205"; exon_number "19"; exon_id "ENSE00003652939.1"; talon_gene "511"; talon_transcript "1937"; talon_exon "9238"; ccdsid "CCDS44063.1"; exon_status "KNOWN"; level "2"; protein_id "ENSP00000364956.3"; source "HAVANA"; tag "CCDS";
chr1	HAVANA	exon	15732612	15732728	.	+	.	gene_id "ENSG00000116786.12"; transcript_id "ENST00000642363.1"; gene_type "protein_coding"; gene_status "KNOWN"; gene_name "PLEKHM2"; transcript_type "protein_coding"; transcript_status "KNOWN"; transcript_name "PLEKHM2-205"; exon_number "20"; exon_id "ENSE00003684504.1"; talon_gene "511"; talon_transcript "1937"; talon_exon "9240"; ccdsid "CCDS44063.1"; exon_status "KNOWN"; level "2"; protein_id "ENSP00000364956.3"; source "HAVANA"; tag "CCDS";
chr1	HAVANA	exon	15733797	15734769	.	+	.	gene_id "ENSG00000116786.12"; transcript_id "ENST00000642363.1"; gene_type "protein_coding"; gene_status "KNOWN"; gene_name "PLEKHM2"; transcript_type "protein_coding"; transcript_status "KNOWN"; transcript_name "PLEKHM2-205"; exon_number "21"; exon_id "ENSE00001952601.1"; talon_gene "511"; talon_transcript "1937"; talon_exon "9242"; ccdsid "CCDS44063.1"; exon_status "KNOWN"; level "2"; protein_id "ENSP00000364956.3"; source "HAVANA"; tag "CCDS";
chr1	TALON	transcript	15727014	15734769	.	+	.	gene_id "ENSG00000116786.12"; transcript_id "ENCODEHT000304527"; gene_name "PLEKHM2"; gene_status "KNOWN"; gene_type "protein_coding"; transcript_status "NOVEL"; transcript_name "ENCODEHT000304527"; talon_gene "511"; talon_transcript "304527"; ISM-suffix_to_IDs "1934,1935,1937,304481,304498,304507,304509,304513,304520"; ISM-suffix_transcript "TRUE"; ISM_to_IDs "1934,1935,1937,304481,304498,304507,304509,304513,304520"; ISM_transcript "TRUE";
chr1	HAVANA	exon	15727014	15727832	.	+	.	gene_id "ENSG00000116786.12"; transcript_id "ENCODEHT000304527"; gene_type "protein_coding"; gene_status "KNOWN"; gene_name "PLEKHM2"; transcript_status "NOVEL"; transcript_name "ENCODEHT000304527"; exon_number "1"; exon_id "ENSE00001065451.1"; talon_gene "511"; talon_transcript "304527"; talon_exon "9220"; ccdsid "CCDS44063.1"; exon_status "KNOWN"; level "2"; protein_id "ENSP00000364956.3"; source "HAVANA"; tag "CCDS";
chr1	HAVANA	exon	15728079	15728148	.	+	.	gene_id "ENSG00000116786.12"; transcript_id "ENCODEHT000304527"; gene_type "protein_coding"; gene_status "KNOWN"; gene_name "PLEKHM2"; transcript_status "NOVEL"; transcript_name "ENCODEHT000304527"; exon_number "2"; exon_id "ENSE00001065459.1"; talon_gene "511"; talon_transcript "304527"; talon_exon "9222"; ccdsid "CCDS44063.1"; exon_status "KNOWN"; level "2"; protein_id "ENSP00000364956.3"; source "HAVANA"; tag "CCDS";
chr1	HAVANA	exon	15728267	15728357	.	+	.	gene_id "ENSG00000116786.12"; transcript_id "ENCODEHT000304527"; gene_type "protein_coding"; gene_status "KNOWN"; gene_name "PLEKHM2"; transcript_status "NOVEL"; transcript_name "ENCODEHT000304527"; exon_number "3"; exon_id "ENSE00001065454.1"; talon_gene "511"; talon_transcript "304527"; talon_exon "9224"; ccdsid "CCDS44063.1"; exon_status "KNOWN"; level "2"; protein_id "ENSP00000364956.3"; source "HAVANA"; tag "CCDS";
chr1	HAVANA	exon	15728669	15728733	.	+	.	gene_id "ENSG00000116786.12"; transcript_id "ENCODEHT000304527"; gene_type "protein_coding"; gene_status "KNOWN"; gene_name "PLEKHM2"; transcript_status "NOVEL"; transcript_name "ENCODEHT000304527"; exon_number "4"; exon_id "ENSE00001065452.1"; talon_gene "511"; talon_transcript "304527"; talon_exon "9226"; ccdsid "CCDS44063.1"; exon_status "KNOWN"; level "2"; protein_id "ENSP00000364956.3"; source "HAVANA"; tag "CCDS";
chr1	HAVANA	exon	15729102	15729190	.	+	.	gene_id "ENSG00000116786.12"; transcript_id "ENCODEHT000304527"; gene_type "protein_coding"; gene_status "KNOWN"; gene_name "PLEKHM2"; transcript_status "NOVEL"; transcript_name "ENCODEHT000304527"; exon_number "5"; exon_id "ENSE00001065445.1"; talon_gene "511"; talon_transcript "304527"; talon_exon "9228"; ccdsid "CCDS44063.1"; exon_status "KNOWN"; level "2"; protein_id "ENSP00000364956.3"; source "HAVANA"; tag "CCDS";
chr1	HAVANA	exon	15729797	15729929	.	+	.	gene_id "ENSG00000116786.12"; transcript_id "ENCODEHT000304527"; gene_type "protein_coding"; gene_status "KNOWN"; gene_name "PLEKHM2"; transcript_status "NOVEL"; transcript_name "ENCODEHT000304527"; exon_number "6"; exon_id "ENSE00001065456.1"; talon_gene "511"; talon_transcript "304527"; talon_exon "9230"; ccdsid "CCDS44063.1"; exon_status "KNOWN"; level "2"; protein_id "ENSP00000364956.3"; source "HAVANA"; tag "CCDS";
chr1	HAVANA	exon	15730532	15730722	.	+	.	gene_id "ENSG00000116786.12"; transcript_id "ENCODEHT000304527"; gene_type "protein_coding"; gene_status "KNOWN"; gene_name "PLEKHM2"; transcript_status "NOVEL"; transcript_name "ENCODEHT000304527"; exon_number "7"; exon_id "ENSE00003574365.1"; talon_gene "511"; talon_transcript "304527"; talon_exon "9232"; ccdsid "CCDS44063.1"; exon_status "KNOWN"; level "2"; protein_id "ENSP00000364956.3"; source "HAVANA"; tag "CCDS";
chr1	HAVANA	exon	15731192	15731257	.	+	.	gene_id "ENSG00000116786.12"; transcript_id "ENCODEHT000304527"; gene_type "protein_coding"; gene_status "KNOWN"; gene_name "PLEKHM2"; transcript_status "NOVEL"; transcript_name "ENCODEHT000304527"; exon_number "8"; exon_id "ENSE00003677176.1"; talon_gene "511"; talon_transcript "304527"; talon_exon "9234"; ccdsid "CCDS44063.1"; exon_status "KNOWN"; level "2"; protein_id "ENSP00000364956.3"; source "HAVANA"; tag "CCDS";
chr1	HAVANA	exon	15731889	15732048	.	+	.	gene_id "ENSG00000116786.12"; transcript_id "ENCODEHT000304527"; gene_type "protein_coding"; gene_status "KNOWN"; gene_name "PLEKHM2"; transcript_status "NOVEL"; transcript_name "ENCODEHT000304527"; exon_number "9"; exon_id "ENSE00001065455.1"; talon_gene "511"; talon_transcript "304527"; talon_exon "9236"; ccdsid "CCDS44063.1"; exon_status "KNOWN"; level "2"; protein_id "ENSP00000364956.3"; source "HAVANA"; tag "CCDS";
chr1	HAVANA	exon	15732350	15732529	.	+	.	gene_id "ENSG00000116786.12"; transcript_id "ENCODEHT000304527"; gene_type "protein_coding"; gene_status "KNOWN"; gene_name "PLEKHM2"; transcript_status "NOVEL"; transcript_name "ENCODEHT000304527"; exon_number "10"; exon_id "ENSE00003652939.1"; talon_gene "511"; talon_transcript "304527"; talon_exon "9238"; ccdsid "CCDS44063.1"; exon_status "KNOWN"; level "2"; protein_id "ENSP00000364956.3"; source "HAVANA"; tag "CCDS";
chr1	HAVANA	exon	15732612	15732728	.	+	.	gene_id "ENSG00000116786.12"; transcript_id "ENCODEHT000304527"; gene_type "protein_coding"; gene_status "KNOWN"; gene_name "PLEKHM2"; transcript_status "NOVEL"; transcript_name "ENCODEHT000304527"; exon_number "11"; exon_id "ENSE00003684504.1"; talon_gene "511"; talon_transcript "304527"; talon_exon "9240"; ccdsid "CCDS44063.1"; exon_status "KNOWN"; level "2"; protein_id "ENSP00000364956.3"; source "HAVANA"; tag "CCDS";
chr1	HAVANA	exon	15733797	15734769	.	+	.	gene_id "ENSG00000116786.12"; transcript_id "ENCODEHT000304527"; gene_type "protein_coding"; gene_status "KNOWN"; gene_name "PLEKHM2"; transcript_status "NOVEL"; transcript_name "ENCODEHT000304527"; exon_number "12"; exon_id "ENSE00001952601.1"; talon_gene "511"; talon_transcript "304527"; talon_exon "9242"; ccdsid "CCDS44063.1"; exon_status "KNOWN"; level "2"; protein_id "ENSP00000364956.3"; source "HAVANA"; tag "CCDS";
chr1	HAVANA	gene	15807169	15809348	.	-	.	gene_id "ENSG00000233954.6"; gene_name "UQCRHL"; gene_status "KNOWN"; gene_type "protein_coding"; talon_gene "518"; havana_gene "OTTHUMG00000003109.3"; level "2";
chr1	HAVANA	transcript	15807169	15809348	.	-	.	gene_id "ENSG00000233954.6"; transcript_id "ENST00000483273.2"; gene_name "UQCRHL"; gene_status "KNOWN"; gene_type "protein_coding"; transcript_type "protein_coding"; transcript_status "KNOWN"; transcript_name "UQCRHL-201"; talon_gene "518"; talon_transcript "1964"; ccdsid "CCDS76112.1"; havana_transcript "OTTHUMT00000008573.3"; level "2"; protein_id "ENSP00000485401.1"; source "HAVANA"; tag "CCDS"; transcript_support_level "NA";
chr1	HAVANA	exon	15807169	15809348	.	-	.	gene_id "ENSG00000233954.6"; transcript_id "ENST00000483273.2"; gene_type "protein_coding"; gene_status "KNOWN"; gene_name "UQCRHL"; transcript_type "protein_coding"; transcript_status "KNOWN"; transcript_name "UQCRHL-201"; exon_number "1"; exon_id "ENSE00001810948.2"; talon_gene "518"; talon_transcript "1964"; talon_exon "9364"; ccdsid "CCDS76112.1"; exon_status "KNOWN"; level "2"; protein_id "ENSP00000485401.1"; source "HAVANA"; tag "CCDS";
chr1	HAVANA	gene	15828232	15828669	.	+	.	gene_id "ENSG00000178715.8"; gene_name "AL450998.1"; gene_status "KNOWN"; gene_type "processed_pseudogene"; talon_gene "519"; havana_gene "OTTHUMG00000003169.2"; level "1"; tag "pseudo_consens";
chr1	HAVANA	transcript	15828232	15828669	.	+	.	gene_id "ENSG00000178715.8"; transcript_id "ENST00000321418.6"; gene_name "AL450998.1"; gene_status "KNOWN"; gene_type "processed_pseudogene"; transcript_type "processed_pseudogene"; transcript_status "KNOWN"; transcript_name "AL450998.1-201"; talon_gene "519"; talon_transcript "1965"; havana_transcript "OTTHUMT00000008737.2"; level "1"; ont "PGO:0000004"; source "HAVANA"; tag "basic"; transcript_support_level "NA";
chr1	HAVANA	exon	15828232	15828669	.	+	.	gene_id "ENSG00000178715.8"; transcript_id "ENST00000321418.6"; gene_type "processed_pseudogene"; gene_status "KNOWN"; gene_name "AL450998.1"; transcript_type "processed_pseudogene"; transcript_status "KNOWN"; transcript_name "AL450998.1-201"; exon_number "1"; exon_id "ENSE00001731584.1"; talon_gene "519"; talon_transcript "1965"; talon_exon "9365"; exon_status "KNOWN"; level "1"; ont "PGO:0000004"; source "HAVANA"; tag "basic";
chr1	HAVANA	gene	15938583	15939544	.	+	.	gene_id "ENSG00000065526.10"; gene_name "SPEN"; gene_status "KNOWN"; gene_type "protein_coding"; talon_gene "521"; havana_gene "OTTHUMG00000009376.2"; level "2";
chr1	HAVANA	transcript	15938583	15939544	.	+	.	gene_id "ENSG00000065526.10"; transcript_id "ENST00000487496.1"; gene_name "SPEN"; gene_status "KNOWN"; gene_type "protein_coding"; transcript_type "processed_transcript"; transcript_status "KNOWN"; transcript_name "SPEN-205"; talon_gene "521"; talon_transcript "1971"; havana_transcript "OTTHUMT00000025997.1"; level "2"; source "HAVANA"; transcript_support_level "1";
chr1	HAVANA	exon	15938583	15938876	.	+	.	gene_id "ENSG00000065526.10"; transcript_id "ENST00000487496.1"; gene_type "protein_coding"; gene_status "KNOWN"; gene_name "SPEN"; transcript_type "processed_transcript"; transcript_status "KNOWN"; transcript_name "SPEN-205"; exon_number "1"; exon_id "ENSE00001857974.1"; talon_gene "521"; talon_transcript "1971"; talon_exon "9405"; exon_status "KNOWN"; level "2"; source "HAVANA";
chr1	HAVANA	exon	15939296	15939544	.	+	.	gene_id "ENSG00000065526.10"; transcript_id "ENST00000487496.1"; gene_type "protein_coding"; gene_status "KNOWN"; gene_name "SPEN"; transcript_type "processed_transcript"; transcript_status "KNOWN"; transcript_name "SPEN-205"; exon_number "2"; exon_id "ENSE00001950395.1"; talon_gene "521"; talon_transcript "1971"; talon_exon "9406"; exon_status "KNOWN"; level "2"; source "HAVANA";
chr1	HAVANA	gene	15941869	15976104	.	-	.	gene_id "ENSG00000116809.11"; gene_name "ZBTB17"; gene_status "KNOWN"; gene_type "protein_coding"; talon_gene "523"; havana_gene "OTTHUMG00000009377.3"; level "2";
chr1	HAVANA	transcript	15941869	15942722	.	-	.	gene_id "ENSG00000116809.11"; transcript_id "ENST00000462525.1"; gene_name "ZBTB17"; gene_status "KNOWN"; gene_type "protein_coding"; transcript_type "processed_transcript"; transcript_status "KNOWN"; transcript_name "ZBTB17-205"; talon_gene "523"; talon_transcript "1973"; havana_transcript "OTTHUMT00000026011.1"; level "2"; source "HAVANA"; transcript_support_level "2";
chr1	HAVANA	exon	15942331	15942722	.	-	.	gene_id "ENSG00000116809.11"; transcript_id "ENST00000462525.1"; gene_type "protein_coding"; gene_status "KNOWN"; gene_name "ZBTB17"; transcript_type "processed_transcript"; transcript_status "KNOWN"; transcript_name "ZBTB17-205"; exon_number "1"; exon_id "ENSE00001901159.1"; talon_gene "523"; talon_transcript "1973"; talon_exon "9408"; exon_status "KNOWN"; level "2"; source "HAVANA";
chr1	HAVANA	exon	15941869	15942252	.	-	.	gene_id "ENSG00000116809.11"; transcript_id "ENST00000462525.1"; gene_type "protein_coding"; gene_status "KNOWN"; gene_name "ZBTB17"; transcript_type "processed_transcript"; transcript_status "KNOWN"; transcript_name "ZBTB17-205"; exon_number "2"; exon_id "ENSE00003584702.1"; talon_gene "523"; talon_transcript "1973"; talon_exon "9410"; ccdsid "CCDS165.1"; exon_status "KNOWN"; level "2"; protein_id "ENSP00000400827.1"; source "HAVANA"; tag "cds_start_NF";
chr1	HAVANA	transcript	15941869	15976126	.	-	.	gene_id "ENSG00000116809.11"; transcript_id "ENST00000375743.8"; gene_name "ZBTB17"; gene_status "KNOWN"; gene_type "protein_coding"; transcript_type "protein_coding"; transcript_status "KNOWN"; transcript_name "ZBTB17-202"; talon_gene "523"; talon_transcript "1975"; ccdsid "CCDS165.1"; havana_transcript "OTTHUMT00000025998.1"; level "2"; protein_id "ENSP00000364895.4"; source "HAVANA"; tag "CCDS"; transcript_support_level "1";
chr1	HAVANA	exon	15975983	15976126	.	-	.	gene_id "ENSG00000116809.11"; transcript_id "ENST00000375743.8"; gene_type "protein_coding"; gene_status "KNOWN"; gene_name "ZBTB17"; transcript_type "protein_coding"; transcript_status "KNOWN"; transcript_name "ZBTB17-202"; exon_number "1"; exon_id "ENSE00001839520.1"; talon_gene "523"; talon_transcript "1975"; talon_exon "9416"; ccdsid "CCDS165.1"; exon_status "KNOWN"; level "2"; protein_id "ENSP00000364895.4"; source "HAVANA"; tag "CCDS";
chr1	ENSEMBL	exon	15973039	15973125	.	-	.	gene_id "ENSG00000116809.11"; transcript_id "ENST00000375743.8"; gene_type "protein_coding"; gene_status "KNOWN"; gene_name "ZBTB17"; transcript_type "protein_coding"; transcript_status "KNOWN"; transcript_name "ZBTB17-202"; exon_number "2"; exon_id "ENSE00001348924.1"; talon_gene "523"; talon_transcript "1975"; talon_exon "9418"; ccdsid "CCDS72712.1"; exon_status "KNOWN"; level "3"; protein_id "ENSP00000364885.2"; source "ENSEMBL"; tag "CCDS";
chr1	ENSEMBL	exon	15948291	15948497	.	-	.	gene_id "ENSG00000116809.11"; transcript_id "ENST00000375743.8"; gene_type "protein_coding"; gene_status "KNOWN"; gene_name "ZBTB17"; transcript_type "protein_coding"; transcript_status "KNOWN"; transcript_name "ZBTB17-202"; exon_number "3"; exon_id "ENSE00003552718.1"; talon_gene "523"; talon_transcript "1975"; talon_exon "9420"; ccdsid "CCDS72712.1"; exon_status "KNOWN"; level "3"; protein_id "ENSP00000364885.2"; source "ENSEMBL"; tag "CCDS";
chr1	ENSEMBL	exon	15946935	15947123	.	-	.	gene_id "ENSG00000116809.11"; transcript_id "ENST00000375743.8"; gene_type "protein_coding"; gene_status "KNOWN"; gene_name "ZBTB17"; transcript_type "protein_coding"; transcript_status "KNOWN"; transcript_name "ZBTB17-202"; exon_number "4"; exon_id "ENSE00003533721.1"; talon_gene "523"; talon_transcript "1975"; talon_exon "9422"; ccdsid "CCDS72712.1"; exon_status "KNOWN"; level "3"; protein_id "ENSP00000364885.2"; source "ENSEMBL"; tag "CCDS";
chr1	ENSEMBL	exon	15946154	15946294	.	-	.	gene_id "ENSG00000116809.11"; transcript_id "ENST00000375743.8"; gene_type "protein_coding"; gene_status "KNOWN"; gene_name "ZBTB17"; transcript_type "protein_coding"; transcript_status "KNOWN"; transcript_name "ZBTB17-202"; exon_number "5"; exon_id "ENSE00003671533.1"; talon_gene "523"; talon_transcript "1975"; talon_exon "9424"; ccdsid "CCDS72712.1"; exon_status "KNOWN"; level "3"; protein_id "ENSP00000364885.2"; source "ENSEMBL"; tag "CCDS";
chr1	ENSEMBL	exon	15945715	15945840	.	-	.	gene_id "ENSG00000116809.11"; transcript_id "ENST00000375743.8"; gene_type "protein_coding"; gene_status "KNOWN"; gene_name "ZBTB17"; transcript_type "protein_coding"; transcript_status "KNOWN"; transcript_name "ZBTB17-202"; exon_number "6"; exon_id "ENSE00003518767.1"; talon_gene "523"; talon_transcript "1975"; talon_exon "9426"; ccdsid "CCDS72712.1"; exon_status "KNOWN"; level "3"; protein_id "ENSP00000364885.2"; source "ENSEMBL"; tag "CCDS";
chr1	ENSEMBL	exon	15944937	15945202	.	-	.	gene_id "ENSG00000116809.11"; transcript_id "ENST00000375743.8"; gene_type "protein_coding"; gene_status "KNOWN"; gene_name "ZBTB17"; transcript_type "protein_coding"; transcript_status "KNOWN"; transcript_name "ZBTB17-202"; exon_number "7"; exon_id "ENSE00003461772.1"; talon_gene "523"; talon_transcript "1975"; talon_exon "9428"; ccdsid "CCDS72712.1"; exon_status "KNOWN"; level "3"; protein_id "ENSP00000364885.2"; source "ENSEMBL"; tag "CCDS";
chr1	ENSEMBL	exon	15944697	15944839	.	-	.	gene_id "ENSG00000116809.11"; transcript_id "ENST00000375743.8"; gene_type "protein_coding"; gene_status "KNOWN"; gene_name "ZBTB17"; transcript_type "protein_coding"; transcript_status "KNOWN"; transcript_name "ZBTB17-202"; exon_number "8"; exon_id "ENSE00003499285.1"; talon_gene "523"; talon_transcript "1975"; talon_exon "9430"; ccdsid "CCDS72712.1"; exon_status "KNOWN"; level "3"; protein_id "ENSP00000364885.2"; source "ENSEMBL"; tag "CCDS";
chr1	ENSEMBL	exon	15944300	15944600	.	-	.	gene_id "ENSG00000116809.11"; transcript_id "ENST00000375743.8"; gene_type "protein_coding"; gene_status "KNOWN"; gene_name "ZBTB17"; transcript_type "protein_coding"; transcript_status "KNOWN"; transcript_name "ZBTB17-202"; exon_number "9"; exon_id "ENSE00001684066.1"; talon_gene "523"; talon_transcript "1975"; talon_exon "9432"; ccdsid "CCDS72712.1"; exon_status "KNOWN"; level "3"; protein_id "ENSP00000364885.2"; source "ENSEMBL"; tag "CCDS";
chr1	ENSEMBL	exon	15943808	15943895	.	-	.	gene_id "ENSG00000116809.11"; transcript_id "ENST00000375743.8"; gene_type "protein_coding"; gene_status "KNOWN"; gene_name "ZBTB17"; transcript_type "protein_coding"; transcript_status "KNOWN"; transcript_name "ZBTB17-202"; exon_number "10"; exon_id "ENSE00003495867.1"; talon_gene "523"; talon_transcript "1975"; talon_exon "9434"; ccdsid "CCDS72712.1"; exon_status "KNOWN"; level "3"; protein_id "ENSP00000364885.2"; source "ENSEMBL"; tag "CCDS";
chr1	ENSEMBL	exon	15943599	15943715	.	-	.	gene_id "ENSG00000116809.11"; transcript_id "ENST00000375743.8"; gene_type "protein_coding"; gene_status "KNOWN"; gene_name "ZBTB17"; transcript_type "protein_coding"; transcript_status "KNOWN"; transcript_name "ZBTB17-202"; exon_number "11"; exon_id "ENSE00003467258.1"; talon_gene "523"; talon_transcript "1975"; talon_exon "9436"; ccdsid "CCDS72712.1"; exon_status "KNOWN"; level "3"; protein_id "ENSP00000364885.2"; source "ENSEMBL"; tag "CCDS";
chr1	ENSEMBL	exon	15943399	15943519	.	-	.	gene_id "ENSG00000116809.11"; transcript_id "ENST00000375743.8"; gene_type "protein_coding"; gene_status "KNOWN"; gene_name "ZBTB17"; transcript_type "protein_coding"; transcript_status "KNOWN"; transcript_name "ZBTB17-202"; exon_number "12"; exon_id "ENSE00000751340.1"; talon_gene "523"; talon_transcript "1975"; talon_exon "9438"; ccdsid "CCDS72712.1"; exon_status "KNOWN"; level "3"; protein_id "ENSP00000364885.2"; source "ENSEMBL"; tag "CCDS";
chr1	ENSEMBL	exon	15943064	15943194	.	-	.	gene_id "ENSG00000116809.11"; transcript_id "ENST00000375743.8"; gene_type "protein_coding"; gene_status "KNOWN"; gene_name "ZBTB17"; transcript_type "protein_coding"; transcript_status "KNOWN"; transcript_name "ZBTB17-202"; exon_number "13"; exon_id "ENSE00000751339.1"; talon_gene "523"; talon_transcript "1975"; talon_exon "9440"; ccdsid "CCDS72712.1"; exon_status "KNOWN"; level "3"; protein_id "ENSP00000364885.2"; source "ENSEMBL"; tag "CCDS";
chr1	ENSEMBL	exon	15942529	15942738	.	-	.	gene_id "ENSG00000116809.11"; transcript_id "ENST00000375743.8"; gene_type "protein_coding"; gene_status "KNOWN"; gene_name "ZBTB17"; transcript_type "protein_coding"; transcript_status "KNOWN"; transcript_name "ZBTB17-202"; exon_number "14"; exon_id "ENSE00000751338.1"; talon_gene "523"; talon_transcript "1975"; talon_exon "9413"; ccdsid "CCDS72712.1"; exon_status "KNOWN"; level "3"; protein_id "ENSP00000364885.2"; source "ENSEMBL"; tag "CCDS";
chr1	HAVANA	exon	15942331	15942420	.	-	.	gene_id "ENSG00000116809.11"; transcript_id "ENST00000375743.8"; gene_type "protein_coding"; gene_status "KNOWN"; gene_name "ZBTB17"; transcript_type "protein_coding"; transcript_status "KNOWN"; transcript_name "ZBTB17-202"; exon_number "15"; exon_id "ENSE00002702599.1"; talon_gene "523"; talon_transcript "1975"; talon_exon "9442"; ccdsid "CCDS165.1"; exon_status "KNOWN"; level "2"; protein_id "ENSP00000364895.4"; source "HAVANA"; tag "CCDS";
chr1	HAVANA	exon	15941869	15942252	.	-	.	gene_id "ENSG00000116809.11"; transcript_id "ENST00000375743.8"; gene_type "protein_coding"; gene_status "KNOWN"; gene_name "ZBTB17"; transcript_type "protein_coding"; transcript_status "KNOWN"; transcript_name "ZBTB17-202"; exon_number "16"; exon_id "ENSE00003584702.1"; talon_gene "523"; talon_transcript "1975"; talon_exon "9410"; ccdsid "CCDS165.1"; exon_status "KNOWN"; level "2"; protein_id "ENSP00000400827.1"; source "HAVANA"; tag "cds_start_NF";
chr1	ENSEMBL	transcript	15941871	15976132	.	-	.	gene_id "ENSG00000116809.11"; transcript_id "ENST00000375733.6"; gene_name "ZBTB17"; gene_status "KNOWN"; gene_type "protein_coding"; transcript_type "protein_coding"; transcript_status "KNOWN"; transcript_name "ZBTB17-201"; talon_gene "523"; talon_transcript "1977"; ccdsid "CCDS72712.1"; level "3"; protein_id "ENSP00000364885.2"; source "ENSEMBL"; tag "CCDS"; transcript_support_level "1";
chr1	ENSEMBL	exon	15975983	15976132	.	-	.	gene_id "ENSG00000116809.11"; transcript_id "ENST00000375733.6"; gene_type "protein_coding"; gene_status "KNOWN"; gene_name "ZBTB17"; transcript_type "protein_coding"; transcript_status "KNOWN"; transcript_name "ZBTB17-201"; exon_number "1"; exon_id "ENSE00001348946.3"; talon_gene "523"; talon_transcript "1977"; talon_exon "9448"; ccdsid "CCDS72712.1"; exon_status "KNOWN"; level "3"; protein_id "ENSP00000364885.2"; source "ENSEMBL"; tag "CCDS";
chr1	ENSEMBL	exon	15973039	15973125	.	-	.	gene_id "ENSG00000116809.11"; transcript_id "ENST00000375733.6"; gene_type "protein_coding"; gene_status "KNOWN"; gene_name "ZBTB17"; transcript_type "protein_coding"; transcript_status "KNOWN"; transcript_name "ZBTB17-201"; exon_number "2"; exon_id "ENSE00001348924.1"; talon_gene "523"; talon_transcript "1977"; talon_exon "9418"; ccdsid "CCDS72712.1"; exon_status "KNOWN"; level "3"; protein_id "ENSP00000364885.2"; source "ENSEMBL"; tag "CCDS";
chr1	ENSEMBL	exon	15948291	15948497	.	-	.	gene_id "ENSG00000116809.11"; transcript_id "ENST00000375733.6"; gene_type "protein_coding"; gene_status "KNOWN"; gene_name "ZBTB17"; transcript_type "protein_coding"; transcript_status "KNOWN"; transcript_name "ZBTB17-201"; exon_number "3"; exon_id "ENSE00003552718.1"; talon_gene "523"; talon_transcript "1977"; talon_exon "9420"; ccdsid "CCDS72712.1"; exon_status "KNOWN"; level "3"; protein_id "ENSP00000364885.2"; source "ENSEMBL"; tag "CCDS";
chr1	ENSEMBL	exon	15946935	15947123	.	-	.	gene_id "ENSG00000116809.11"; transcript_id "ENST00000375733.6"; gene_type "protein_coding"; gene_status "KNOWN"; gene_name "ZBTB17"; transcript_type "protein_coding"; transcript_status "KNOWN"; transcript_name "ZBTB17-201"; exon_number "4"; exon_id "ENSE00003533721.1"; talon_gene "523"; talon_transcript "1977"; talon_exon "9422"; ccdsid "CCDS72712.1"; exon_status "KNOWN"; level "3"; protein_id "ENSP00000364885.2"; source "ENSEMBL"; tag "CCDS";
chr1	ENSEMBL	exon	15946154	15946294	.	-	.	gene_id "ENSG00000116809.11"; transcript_id "ENST00000375733.6"; gene_type "protein_coding"; gene_status "KNOWN"; gene_name "ZBTB17"; transcript_type "protein_coding"; transcript_status "KNOWN"; transcript_name "ZBTB17-201"; exon_number "5"; exon_id "ENSE00003671533.1"; talon_gene "523"; talon_transcript "1977"; talon_exon "9424"; ccdsid "CCDS72712.1"; exon_status "KNOWN"; level "3"; protein_id "ENSP00000364885.2"; source "ENSEMBL"; tag "CCDS";
chr1	ENSEMBL	exon	15945715	15945840	.	-	.	gene_id "ENSG00000116809.11"; transcript_id "ENST00000375733.6"; gene_type "protein_coding"; gene_status "KNOWN"; gene_name "ZBTB17"; transcript_type "protein_coding"; transcript_status "KNOWN"; transcript_name "ZBTB17-201"; exon_number "6"; exon_id "ENSE00003518767.1"; talon_gene "523"; talon_transcript "1977"; talon_exon "9426"; ccdsid "CCDS72712.1"; exon_status "KNOWN"; level "3"; protein_id "ENSP00000364885.2"; source "ENSEMBL"; tag "CCDS";
chr1	ENSEMBL	exon	15944937	15945202	.	-	.	gene_id "ENSG00000116809.11"; transcript_id "ENST00000375733.6"; gene_type "protein_coding"; gene_status "KNOWN"; gene_name "ZBTB17"; transcript_type "protein_coding"; transcript_status "KNOWN"; transcript_name "ZBTB17-201"; exon_number "7"; exon_id "ENSE00003461772.1"; talon_gene "523"; talon_transcript "1977"; talon_exon "9428"; ccdsid "CCDS72712.1"; exon_status "KNOWN"; level "3"; protein_id "ENSP00000364885.2"; source "ENSEMBL"; tag "CCDS";
chr1	ENSEMBL	exon	15944697	15944839	.	-	.	gene_id "ENSG00000116809.11"; transcript_id "ENST00000375733.6"; gene_type "protein_coding"; gene_status "KNOWN"; gene_name "ZBTB17"; transcript_type "protein_coding"; transcript_status "KNOWN"; transcript_name "ZBTB17-201"; exon_number "8"; exon_id "ENSE00003499285.1"; talon_gene "523"; talon_transcript "1977"; talon_exon "9430"; ccdsid "CCDS72712.1"; exon_status "KNOWN"; level "3"; protein_id "ENSP00000364885.2"; source "ENSEMBL"; tag "CCDS";
chr1	ENSEMBL	exon	15944300	15944600	.	-	.	gene_id "ENSG00000116809.11"; transcript_id "ENST00000375733.6"; gene_type "protein_coding"; gene_status "KNOWN"; gene_name "ZBTB17"; transcript_type "protein_coding"; transcript_status "KNOWN"; transcript_name "ZBTB17-201"; exon_number "9"; exon_id "ENSE00001684066.1"; talon_gene "523"; talon_transcript "1977"; talon_exon "9432"; ccdsid "CCDS72712.1"; exon_status "KNOWN"; level "3"; protein_id "ENSP00000364885.2"; source "ENSEMBL"; tag "CCDS";
chr1	ENSEMBL	exon	15943808	15943895	.	-	.	gene_id "ENSG00000116809.11"; transcript_id "ENST00000375733.6"; gene_type "protein_coding"; gene_status "KNOWN"; gene_name "ZBTB17"; transcript_type "protein_coding"; transcript_status "KNOWN"; transcript_name "ZBTB17-201"; exon_number "10"; exon_id "ENSE00003495867.1"; talon_gene "523"; talon_transcript "1977"; talon_exon "9434"; ccdsid "CCDS72712.1"; exon_status "KNOWN"; level "3"; protein_id "ENSP00000364885.2"; source "ENSEMBL"; tag "CCDS";
chr1	ENSEMBL	exon	15943599	15943715	.	-	.	gene_id "ENSG00000116809.11"; transcript_id "ENST00000375733.6"; gene_type "protein_coding"; gene_status "KNOWN"; gene_name "ZBTB17"; transcript_type "protein_coding"; transcript_status "KNOWN"; transcript_name "ZBTB17-201"; exon_number "11"; exon_id "ENSE00003467258.1"; talon_gene "523"; talon_transcript "1977"; talon_exon "9436"; ccdsid "CCDS72712.1"; exon_status "KNOWN"; level "3"; protein_id "ENSP00000364885.2"; source "ENSEMBL"; tag "CCDS";
chr1	ENSEMBL	exon	15943399	15943519	.	-	.	gene_id "ENSG00000116809.11"; transcript_id "ENST00000375733.6"; gene_type "protein_coding"; gene_status "KNOWN"; gene_name "ZBTB17"; transcript_type "protein_coding"; transcript_status "KNOWN"; transcript_name "ZBTB17-201"; exon_number "12"; exon_id "ENSE00000751340.1"; talon_gene "523"; talon_transcript "1977"; talon_exon "9438"; ccdsid "CCDS72712.1"; exon_status "KNOWN"; level "3"; protein_id "ENSP00000364885.2"; source "ENSEMBL"; tag "CCDS";
chr1	ENSEMBL	exon	15943064	15943194	.	-	.	gene_id "ENSG00000116809.11"; transcript_id "ENST00000375733.6"; gene_type "protein_coding"; gene_status "KNOWN"; gene_name "ZBTB17"; transcript_type "protein_coding"; transcript_status "KNOWN"; transcript_name "ZBTB17-201"; exon_number "13"; exon_id "ENSE00000751339.1"; talon_gene "523"; talon_transcript "1977"; talon_exon "9440"; ccdsid "CCDS72712.1"; exon_status "KNOWN"; level "3"; protein_id "ENSP00000364885.2"; source "ENSEMBL"; tag "CCDS";
chr1	ENSEMBL	exon	15942529	15942738	.	-	.	gene_id "ENSG00000116809.11"; transcript_id "ENST00000375733.6"; gene_type "protein_coding"; gene_status "KNOWN"; gene_name "ZBTB17"; transcript_type "protein_coding"; transcript_status "KNOWN"; transcript_name "ZBTB17-201"; exon_number "14"; exon_id "ENSE00000751338.1"; talon_gene "523"; talon_transcript "1977"; talon_exon "9413"; ccdsid "CCDS72712.1"; exon_status "KNOWN"; level "3"; protein_id "ENSP00000364885.2"; source "ENSEMBL"; tag "CCDS";
chr1	ENSEMBL	exon	15942331	15942441	.	-	.	gene_id "ENSG00000116809.11"; transcript_id "ENST00000375733.6"; gene_type "protein_coding"; gene_status "KNOWN"; gene_name "ZBTB17"; transcript_type "protein_coding"; transcript_status "KNOWN"; transcript_name "ZBTB17-201"; exon_number "15"; exon_id "ENSE00001468179.1"; talon_gene "523"; talon_transcript "1977"; talon_exon "9415"; ccdsid "CCDS72712.1"; exon_status "KNOWN"; level "3"; protein_id "ENSP00000364885.2"; source "ENSEMBL"; tag "CCDS";
chr1	ENSEMBL	exon	15941871	15942252	.	-	.	gene_id "ENSG00000116809.11"; transcript_id "ENST00000375733.6"; gene_type "protein_coding"; gene_status "KNOWN"; gene_name "ZBTB17"; transcript_type "protein_coding"; transcript_status "KNOWN"; transcript_name "ZBTB17-201"; exon_number "16"; exon_id "ENSE00001600871.1"; talon_gene "523"; talon_transcript "1977"; talon_exon "9447"; ccdsid "CCDS72712.1"; exon_status "KNOWN"; level "3"; protein_id "ENSP00000364885.2"; source "ENSEMBL"; tag "CCDS";
chr1	HAVANA	transcript	15945846	15976104	.	-	.	gene_id "ENSG00000116809.11"; transcript_id "ENST00000479282.5"; gene_name "ZBTB17"; gene_status "KNOWN"; gene_type "protein_coding"; transcript_type "processed_transcript"; transcript_status "KNOWN"; transcript_name "ZBTB17-210"; talon_gene "523"; talon_transcript "1987"; havana_transcript "OTTHUMT00000026000.1"; level "2"; source "HAVANA"; transcript_support_level "2";
chr1	HAVANA	exon	15975983	15976104	.	-	.	gene_id "ENSG00000116809.11"; transcript_id "ENST00000479282.5"; gene_type "protein_coding"; gene_status "KNOWN"; gene_name "ZBTB17"; transcript_type "processed_transcript"; transcript_status "KNOWN"; transcript_name "ZBTB17-210"; exon_number "1"; exon_id "ENSE00001933227.1"; talon_gene "523"; talon_transcript "1987"; talon_exon "9471"; exon_status "KNOWN"; level "2"; source "HAVANA";
chr1	ENSEMBL	exon	15973039	15973125	.	-	.	gene_id "ENSG00000116809.11"; transcript_id "ENST00000479282.5"; gene_type "protein_coding"; gene_status "KNOWN"; gene_name "ZBTB17"; transcript_type "processed_transcript"; transcript_status "KNOWN"; transcript_name "ZBTB17-210"; exon_number "2"; exon_id "ENSE00001348924.1"; talon_gene "523"; talon_transcript "1987"; talon_exon "9418"; ccdsid "CCDS72712.1"; exon_status "KNOWN"; level "3"; protein_id "ENSP00000364885.2"; source "ENSEMBL"; tag "CCDS";
chr1	ENSEMBL	exon	15948291	15948497	.	-	.	gene_id "ENSG00000116809.11"; transcript_id "ENST00000479282.5"; gene_type "protein_coding"; gene_status "KNOWN"; gene_name "ZBTB17"; transcript_type "processed_transcript"; transcript_status "KNOWN"; transcript_name "ZBTB17-210"; exon_number "3"; exon_id "ENSE00003552718.1"; talon_gene "523"; talon_transcript "1987"; talon_exon "9420"; ccdsid "CCDS72712.1"; exon_status "KNOWN"; level "3"; protein_id "ENSP00000364885.2"; source "ENSEMBL"; tag "CCDS";
chr1	ENSEMBL	exon	15946935	15947123	.	-	.	gene_id "ENSG00000116809.11"; transcript_id "ENST00000479282.5"; gene_type "protein_coding"; gene_status "KNOWN"; gene_name "ZBTB17"; transcript_type "processed_transcript"; transcript_status "KNOWN"; transcript_name "ZBTB17-210"; exon_number "4"; exon_id "ENSE00003533721.1"; talon_gene "523"; talon_transcript "1987"; talon_exon "9422"; ccdsid "CCDS72712.1"; exon_status "KNOWN"; level "3"; protein_id "ENSP00000364885.2"; source "ENSEMBL"; tag "CCDS";
chr1	HAVANA	exon	15945846	15946294	.	-	.	gene_id "ENSG00000116809.11"; transcript_id "ENST00000479282.5"; gene_type "protein_coding"; gene_status "KNOWN"; gene_name "ZBTB17"; transcript_type "processed_transcript"; transcript_status "KNOWN"; transcript_name "ZBTB17-210"; exon_number "5"; exon_id "ENSE00001812492.1"; talon_gene "523"; talon_transcript "1987"; talon_exon "9472"; exon_status "KNOWN"; level "2"; source "HAVANA";
chr1	HAVANA	gene	16216457	16217328	.	-	.	gene_id "ENSG00000237276.8"; gene_name "ANO7L1"; gene_status "KNOWN"; gene_type "transcribed_unprocessed_pseudogene"; talon_gene "540"; havana_gene "OTTHUMG00000002221.3"; level "2";
chr1	HAVANA	transcript	16216457	16217328	.	-	.	gene_id "ENSG00000237276.8"; transcript_id "ENST00000475369.1"; gene_name "ANO7L1"; gene_status "KNOWN"; gene_type "transcribed_unprocessed_pseudogene"; transcript_type "processed_transcript"; transcript_status "KNOWN"; transcript_name "ANO7L1-202"; talon_gene "540"; talon_transcript "2030"; havana_transcript "OTTHUMT00000006295.2"; level "2"; source "HAVANA"; transcript_support_level "2";
chr1	HAVANA	exon	16217127	16217328	.	-	.	gene_id "ENSG00000237276.8"; transcript_id "ENST00000475369.1"; gene_type "transcribed_unprocessed_pseudogene"; gene_status "KNOWN"; gene_name "ANO7L1"; transcript_type "processed_transcript"; transcript_status "KNOWN"; transcript_name "ANO7L1-202"; exon_number "1"; exon_id "ENSE00001925248.1"; talon_gene "540"; talon_transcript "2030"; talon_exon "9763"; exon_status "KNOWN"; level "2"; source "HAVANA";
chr1	HAVANA	exon	16216457	16216609	.	-	.	gene_id "ENSG00000237276.8"; transcript_id "ENST00000475369.1"; gene_type "transcribed_unprocessed_pseudogene"; gene_status "KNOWN"; gene_name "ANO7L1"; transcript_type "processed_transcript"; transcript_status "KNOWN"; transcript_name "ANO7L1-202"; exon_number "2"; exon_id "ENSE00001890897.1"; talon_gene "540"; talon_transcript "2030"; talon_exon "9764"; exon_status "KNOWN"; level "2"; source "HAVANA";
chr1	HAVANA	gene	16231700	16237162	.	-	.	gene_id "ENSG00000132881.11"; gene_name "CPLANE2"; gene_status "KNOWN"; gene_type "protein_coding"; talon_gene "541"; havana_gene "OTTHUMG00000002214.4"; level "2";
chr1	HAVANA	transcript	16231700	16237162	.	-	.	gene_id "ENSG00000132881.11"; transcript_id "ENST00000375599.7"; gene_name "CPLANE2"; gene_status "KNOWN"; gene_type "protein_coding"; transcript_type "protein_coding"; transcript_status "KNOWN"; transcript_name "CPLANE2-201"; talon_gene "541"; talon_transcript "2032"; ccdsid "CCDS171.1"; havana_transcript "OTTHUMT00000006279.2"; level "2"; protein_id "ENSP00000364749.2"; source "HAVANA"; tag "CCDS"; transcript_support_level "1";
chr1	HAVANA	exon	16236631	16237162	.	-	.	gene_id "ENSG00000132881.11"; transcript_id "ENST00000375599.7"; gene_type "protein_coding"; gene_status "KNOWN"; gene_name "CPLANE2"; transcript_type "protein_coding"; transcript_status "KNOWN"; transcript_name "CPLANE2-201"; exon_number "1"; exon_id "ENSE00001819719.2"; talon_gene "541"; talon_transcript "2032"; talon_exon "9796"; ccdsid "CCDS171.1"; exon_status "KNOWN"; level "2"; protein_id "ENSP00000364749.2"; source "HAVANA"; tag "CCDS";
chr1	HAVANA	exon	16233612	16233764	.	-	.	gene_id "ENSG00000132881.11"; transcript_id "ENST00000375599.7"; gene_type "protein_coding"; gene_status "KNOWN"; gene_name "CPLANE2"; transcript_type "protein_coding"; transcript_status "KNOWN"; transcript_name "CPLANE2-201"; exon_number "2"; exon_id "ENSE00003605348.1"; talon_gene "541"; talon_transcript "2032"; talon_exon "9798"; ccdsid "CCDS171.1"; exon_status "KNOWN"; level "2"; protein_id "ENSP00000364749.2"; source "HAVANA"; tag "CCDS";
chr1	HAVANA	exon	16232893	16233017	.	-	.	gene_id "ENSG00000132881.11"; transcript_id "ENST00000375599.7"; gene_type "protein_coding"; gene_status "KNOWN"; gene_name "CPLANE2"; transcript_type "protein_coding"; transcript_status "KNOWN"; transcript_name "CPLANE2-201"; exon_number "3"; exon_id "ENSE00000906126.1"; talon_gene "541"; talon_transcript "2032"; talon_exon "9800"; ccdsid "CCDS171.1"; exon_status "KNOWN"; level "2"; protein_id "ENSP00000364749.2"; source "HAVANA"; tag "CCDS";
chr1	HAVANA	exon	16232510	16232646	.	-	.	gene_id "ENSG00000132881.11"; transcript_id "ENST00000375599.7"; gene_type "protein_coding"; gene_status "KNOWN"; gene_name "CPLANE2"; transcript_type "protein_coding"; transcript_status "KNOWN"; transcript_name "CPLANE2-201"; exon_number "4"; exon_id "ENSE00001679186.1"; talon_gene "541"; talon_transcript "2032"; talon_exon "9802"; ccdsid "CCDS171.1"; exon_status "KNOWN"; level "2"; protein_id "ENSP00000364749.2"; source "HAVANA"; tag "CCDS";
chr1	HAVANA	exon	16231700	16232297	.	-	.	gene_id "ENSG00000132881.11"; transcript_id "ENST00000375599.7"; gene_type "protein_coding"; gene_status "KNOWN"; gene_name "CPLANE2"; transcript_type "protein_coding"; transcript_status "KNOWN"; transcript_name "CPLANE2-201"; exon_number "5"; exon_id "ENSE00001161042.3"; talon_gene "541"; talon_transcript "2032"; talon_exon "9804"; ccdsid "CCDS171.1"; exon_status "KNOWN"; level "2"; protein_id "ENSP00000364749.2"; source "HAVANA"; tag "CCDS";
chr1	HAVANA	gene	16246839	16253427	.	-	.	gene_id "ENSG00000037637.10"; gene_name "FBXO42"; gene_status "KNOWN"; gene_type "protein_coding"; talon_gene "543"; havana_gene "OTTHUMG00000002218.2"; level "2";
chr1	HAVANA	transcript	16246839	16352454	.	-	.	gene_id "ENSG00000037637.10"; transcript_id "ENST00000375592.7"; gene_name "FBXO42"; gene_status "KNOWN"; gene_type "protein_coding"; transcript_type "protein_coding"; transcript_status "KNOWN"; transcript_name "FBXO42-201"; talon_gene "543"; talon_transcript "2035"; ccdsid "CCDS30613.1"; havana_transcript "OTTHUMT00000006285.1"; level "2"; protein_id "ENSP00000364742.3"; source "HAVANA"; tag "CCDS"; transcript_support_level "1";
chr1	HAVANA	exon	16352255	16352454	.	-	.	gene_id "ENSG00000037637.10"; transcript_id "ENST00000375592.7"; gene_type "protein_coding"; gene_status "KNOWN"; gene_name "FBXO42"; transcript_type "protein_coding"; transcript_status "KNOWN"; transcript_name "FBXO42-201"; exon_number "1"; exon_id "ENSE00001467567.3"; talon_gene "543"; talon_transcript "2035"; talon_exon "9809"; ccdsid "CCDS30613.1"; exon_status "KNOWN"; level "2"; protein_id "ENSP00000364742.3"; source "HAVANA"; tag "CCDS";
chr1	HAVANA	exon	16315169	16315435	.	-	.	gene_id "ENSG00000037637.10"; transcript_id "ENST00000375592.7"; gene_type "protein_coding"; gene_status "KNOWN"; gene_name "FBXO42"; transcript_type "protein_coding"; transcript_status "KNOWN"; transcript_name "FBXO42-201"; exon_number "2"; exon_id "ENSE00001467565.1"; talon_gene "543"; talon_transcript "2035"; talon_exon "9811"; ccdsid "CCDS30613.1"; exon_status "KNOWN"; level "2"; protein_id "ENSP00000364742.3"; source "HAVANA"; tag "CCDS";
chr1	HAVANA	exon	16305803	16305919	.	-	.	gene_id "ENSG00000037637.10"; transcript_id "ENST00000375592.7"; gene_type "protein_coding"; gene_status "KNOWN"; gene_name "FBXO42"; transcript_type "protein_coding"; transcript_status "KNOWN"; transcript_name "FBXO42-201"; exon_number "3"; exon_id "ENSE00003667664.1"; talon_gene "543"; talon_transcript "2035"; talon_exon "9813"; ccdsid "CCDS30613.1"; exon_status "KNOWN"; level "2"; protein_id "ENSP00000364742.3"; source "HAVANA"; tag "CCDS";
chr1	HAVANA	exon	16294783	16294917	.	-	.	gene_id "ENSG00000037637.10"; transcript_id "ENST00000375592.7"; gene_type "protein_coding"; gene_status "KNOWN"; gene_name "FBXO42"; transcript_type "protein_coding"; transcript_status "KNOWN"; transcript_name "FBXO42-201"; exon_number "4"; exon_id "ENSE00000752120.1"; talon_gene "543"; talon_transcript "2035"; talon_exon "9815"; ccdsid "CCDS30613.1"; exon_status "KNOWN"; level "2"; protein_id "ENSP00000364742.3"; source "HAVANA"; tag "CCDS";
chr1	HAVANA	exon	16256606	16256759	.	-	.	gene_id "ENSG00000037637.10"; transcript_id "ENST00000375592.7"; gene_type "protein_coding"; gene_status "KNOWN"; gene_name "FBXO42"; transcript_type "protein_coding"; transcript_status "KNOWN"; transcript_name "FBXO42-201"; exon_number "5"; exon_id "ENSE00000752118.1"; talon_gene "543"; talon_transcript "2035"; talon_exon "9817"; ccdsid "CCDS30613.1"; exon_status "KNOWN"; level "2"; protein_id "ENSP00000364742.3"; source "HAVANA"; tag "CCDS";
chr1	HAVANA	exon	16255711	16255821	.	-	.	gene_id "ENSG00000037637.10"; transcript_id "ENST00000375592.7"; gene_type "protein_coding"; gene_status "KNOWN"; gene_name "FBXO42"; transcript_type "protein_coding"; transcript_status "KNOWN"; transcript_name "FBXO42-201"; exon_number "6"; exon_id "ENSE00000752116.1"; talon_gene "543"; talon_transcript "2035"; talon_exon "9819"; ccdsid "CCDS30613.1"; exon_status "KNOWN"; level "2"; protein_id "ENSP00000364742.3"; source "HAVANA"; tag "CCDS";
chr1	HAVANA	exon	16253635	16253731	.	-	.	gene_id "ENSG00000037637.10"; transcript_id "ENST00000375592.7"; gene_type "protein_coding"; gene_status "KNOWN"; gene_name "FBXO42"; transcript_type "protein_coding"; transcript_status "KNOWN"; transcript_name "FBXO42-201"; exon_number "7"; exon_id "ENSE00000752115.1"; talon_gene "543"; talon_transcript "2035"; talon_exon "9821"; ccdsid "CCDS30613.1"; exon_status "KNOWN"; level "2"; protein_id "ENSP00000364742.3"; source "HAVANA"; tag "CCDS";
chr1	HAVANA	exon	16253096	16253152	.	-	.	gene_id "ENSG00000037637.10"; transcript_id "ENST00000375592.7"; gene_type "protein_coding"; gene_status "KNOWN"; gene_name "FBXO42"; transcript_type "protein_coding"; transcript_status "KNOWN"; transcript_name "FBXO42-201"; exon_number "8"; exon_id "ENSE00000752041.1"; talon_gene "543"; talon_transcript "2035"; talon_exon "9823"; ccdsid "CCDS30613.1"; exon_status "KNOWN"; level "2"; protein_id "ENSP00000364742.3"; source "HAVANA"; tag "CCDS";
chr1	HAVANA	exon	16252288	16252404	.	-	.	gene_id "ENSG00000037637.10"; transcript_id "ENST00000375592.7"; gene_type "protein_coding"; gene_status "KNOWN"; gene_name "FBXO42"; transcript_type "protein_coding"; transcript_status "KNOWN"; transcript_name "FBXO42-201"; exon_number "9"; exon_id "ENSE00000752040.1"; talon_gene "543"; talon_transcript "2035"; talon_exon "9825"; ccdsid "CCDS30613.1"; exon_status "KNOWN"; level "2"; protein_id "ENSP00000364742.3"; source "HAVANA"; tag "CCDS";
chr1	HAVANA	exon	16246839	16251785	.	-	.	gene_id "ENSG00000037637.10"; transcript_id "ENST00000375592.7"; gene_type "protein_coding"; gene_status "KNOWN"; gene_name "FBXO42"; transcript_type "protein_coding"; transcript_status "KNOWN"; transcript_name "FBXO42-201"; exon_number "10"; exon_id "ENSE00001467559.3"; talon_gene "543"; talon_transcript "2035"; talon_exon "9827"; ccdsid "CCDS30613.1"; exon_status "KNOWN"; level "2"; protein_id "ENSP00000364742.3"; source "HAVANA"; tag "CCDS";
chr1	HAVANA	transcript	16251082	16253427	.	-	.	gene_id "ENSG00000037637.10"; transcript_id "ENST00000456164.5"; gene_name "FBXO42"; gene_status "KNOWN"; gene_type "protein_coding"; transcript_type "protein_coding"; transcript_status "KNOWN"; transcript_name "FBXO42-203"; talon_gene "543"; talon_transcript "2036"; havana_transcript "OTTHUMT00000006287.2"; level "2"; protein_id "ENSP00000415663.1"; source "HAVANA"; tag "cds_end_NF"; transcript_support_level "2";
chr1	HAVANA	exon	16253096	16253427	.	-	.	gene_id "ENSG00000037637.10"; transcript_id "ENST00000456164.5"; gene_type "protein_coding"; gene_status "KNOWN"; gene_name "FBXO42"; transcript_type "protein_coding"; transcript_status "KNOWN"; transcript_name "FBXO42-203"; exon_number "1"; exon_id "ENSE00001734300.1"; talon_gene "543"; talon_transcript "2036"; talon_exon "9828"; exon_status "KNOWN"; level "2"; protein_id "ENSP00000415663.1"; source "HAVANA"; tag "cds_end_NF";
chr1	HAVANA	exon	16252288	16252404	.	-	.	gene_id "ENSG00000037637.10"; transcript_id "ENST00000456164.5"; gene_type "protein_coding"; gene_status "KNOWN"; gene_name "FBXO42"; transcript_type "protein_coding"; transcript_status "KNOWN"; transcript_name "FBXO42-203"; exon_number "2"; exon_id "ENSE00000752040.1"; talon_gene "543"; talon_transcript "2036"; talon_exon "9825"; ccdsid "CCDS30613.1"; exon_status "KNOWN"; level "2"; protein_id "ENSP00000364742.3"; source "HAVANA"; tag "CCDS";
chr1	HAVANA	exon	16251082	16251785	.	-	.	gene_id "ENSG00000037637.10"; transcript_id "ENST00000456164.5"; gene_type "protein_coding"; gene_status "KNOWN"; gene_name "FBXO42"; transcript_type "protein_coding"; transcript_status "KNOWN"; transcript_name "FBXO42-203"; exon_number "3"; exon_id "ENSE00001757166.1"; talon_gene "543"; talon_transcript "2036"; talon_exon "9829"; exon_status "KNOWN"; level "2"; protein_id "ENSP00000415663.1"; source "HAVANA"; tag "cds_end_NF";
chr1	HAVANA	gene	16367083	16395406	.	+	.	gene_id "ENSG00000055070.16"; gene_name "SZRD1"; gene_status "KNOWN"; gene_type "protein_coding"; talon_gene "544"; havana_gene "OTTHUMG00000002217.5"; level "2";
chr1	HAVANA	transcript	16367083	16398142	.	+	.	gene_id "ENSG00000055070.16"; transcript_id "ENST00000401088.8"; gene_name "SZRD1"; gene_status "KNOWN"; gene_type "protein_coding"; transcript_type "protein_coding"; transcript_status "KNOWN"; transcript_name "SZRD1-201"; talon_gene "544"; talon_transcript "2040"; ccdsid "CCDS44065.1"; havana_transcript "OTTHUMT00000006283.2"; level "2"; protein_id "ENSP00000383866.4"; source "HAVANA"; tag "CCDS"; transcript_support_level "1";
chr1	HAVANA	exon	16367083	16367308	.	+	.	gene_id "ENSG00000055070.16"; transcript_id "ENST00000401088.8"; gene_type "protein_coding"; gene_status "KNOWN"; gene_name "SZRD1"; transcript_type "protein_coding"; transcript_status "KNOWN"; transcript_name "SZRD1-201"; exon_number "1"; exon_id "ENSE00001857006.1"; talon_gene "544"; talon_transcript "2040"; talon_exon "9840"; ccdsid "CCDS44065.1"; exon_status "KNOWN"; level "2"; protein_id "ENSP00000383866.4"; source "HAVANA"; tag "CCDS";
chr1	HAVANA	exon	16391375	16391424	.	+	.	gene_id "ENSG00000055070.16"; transcript_id "ENST00000401088.8"; gene_type "protein_coding"; gene_status "KNOWN"; gene_name "SZRD1"; transcript_type "protein_coding"; transcript_status "KNOWN"; transcript_name "SZRD1-201"; exon_number "2"; exon_id "ENSE00003549917.1"; talon_gene "544"; talon_transcript "2040"; talon_exon "9842"; ccdsid "CCDS44065.1"; exon_status "KNOWN"; level "2"; protein_id "ENSP00000383866.4"; source "HAVANA"; tag "CCDS";
chr1	HAVANA	exon	16393228	16393482	.	+	.	gene_id "ENSG00000055070.16"; transcript_id "ENST00000401088.8"; gene_type "protein_coding"; gene_status "KNOWN"; gene_name "SZRD1"; transcript_type "protein_coding"; transcript_status "KNOWN"; transcript_name "SZRD1-201"; exon_number "3"; exon_id "ENSE00003674078.1"; talon_gene "544"; talon_transcript "2040"; talon_exon "9844"; ccdsid "CCDS44065.1"; exon_status "KNOWN"; level "2"; protein_id "ENSP00000383866.4"; source "HAVANA"; tag "CCDS";
chr1	HAVANA	exon	16395038	16398142	.	+	.	gene_id "ENSG00000055070.16"; transcript_id "ENST00000401088.8"; gene_type "protein_coding"; gene_status "KNOWN"; gene_name "SZRD1"; transcript_type "protein_coding"; transcript_status "KNOWN"; transcript_name "SZRD1-201"; exon_number "4"; exon_id "ENSE00001825136.1"; talon_gene "544"; talon_transcript "2040"; talon_exon "9846"; ccdsid "CCDS44065.1"; exon_status "KNOWN"; level "2"; protein_id "ENSP00000383866.4"; source "HAVANA"; tag "CCDS";
chr1	HAVANA	transcript	16367088	16395406	.	+	.	gene_id "ENSG00000055070.16"; transcript_id "ENST00000471507.5"; gene_name "SZRD1"; gene_status "KNOWN"; gene_type "protein_coding"; transcript_type "protein_coding"; transcript_status "KNOWN"; transcript_name "SZRD1-203"; talon_gene "544"; talon_transcript "2041"; ccdsid "CCDS60000.1"; havana_transcript "OTTHUMT00000355660.1"; level "2"; protein_id "ENSP00000419589.1"; source "HAVANA"; tag "CCDS"; transcript_support_level "2";
chr1	HAVANA	exon	16367088	16367308	.	+	.	gene_id "ENSG00000055070.16"; transcript_id "ENST00000471507.5"; gene_type "protein_coding"; gene_status "KNOWN"; gene_name "SZRD1"; transcript_type "protein_coding"; transcript_status "KNOWN"; transcript_name "SZRD1-203"; exon_number "1"; exon_id "ENSE00001819813.1"; talon_gene "544"; talon_transcript "2041"; talon_exon "9847"; ccdsid "CCDS60000.1"; exon_status "KNOWN"; level "2"; protein_id "ENSP00000419589.1"; source "HAVANA"; tag "CCDS";
chr1	HAVANA	exon	16391375	16391424	.	+	.	gene_id "ENSG00000055070.16"; transcript_id "ENST00000471507.5"; gene_type "protein_coding"; gene_status "KNOWN"; gene_name "SZRD1"; transcript_type "protein_coding"; transcript_status "KNOWN"; transcript_name "SZRD1-203"; exon_number "2"; exon_id "ENSE00003549917.1"; talon_gene "544"; talon_transcript "2041"; talon_exon "9842"; ccdsid "CCDS44065.1"; exon_status "KNOWN"; level "2"; protein_id "ENSP00000383866.4"; source "HAVANA"; tag "CCDS";
chr1	HAVANA	exon	16393231	16393482	.	+	.	gene_id "ENSG00000055070.16"; transcript_id "ENST00000471507.5"; gene_type "protein_coding"; gene_status "KNOWN"; gene_name "SZRD1"; transcript_type "protein_coding"; transcript_status "KNOWN"; transcript_name "SZRD1-203"; exon_number "3"; exon_id "ENSE00003623382.1"; talon_gene "544"; talon_transcript "2041"; talon_exon "9849"; ccdsid "CCDS60000.1"; exon_status "KNOWN"; level "2"; protein_id "ENSP00000419589.1"; source "HAVANA"; tag "CCDS";
chr1	HAVANA	exon	16395038	16395406	.	+	.	gene_id "ENSG00000055070.16"; transcript_id "ENST00000471507.5"; gene_type "protein_coding"; gene_status "KNOWN"; gene_name "SZRD1"; transcript_type "protein_coding"; transcript_status "KNOWN"; transcript_name "SZRD1-203"; exon_number "4"; exon_id "ENSE00001903072.1"; talon_gene "544"; talon_transcript "2041"; talon_exon "9850"; ccdsid "CCDS60000.1"; exon_status "KNOWN"; level "2"; protein_id "ENSP00000419589.1"; source "HAVANA"; tag "CCDS";
chr1	HAVANA	transcript	16367225	16398145	.	+	.	gene_id "ENSG00000055070.16"; transcript_id "ENST00000401089.3"; gene_name "SZRD1"; gene_status "KNOWN"; gene_type "protein_coding"; transcript_type "protein_coding"; transcript_status "KNOWN"; transcript_name "SZRD1-202"; talon_gene "544"; talon_transcript "2042"; havana_transcript "OTTHUMT00000355658.1"; level "2"; protein_id "ENSP00000383867.3"; source "HAVANA"; tag "basic"; transcript_support_level "2";
chr1	HAVANA	exon	16367225	16367308	.	+	.	gene_id "ENSG00000055070.16"; transcript_id "ENST00000401089.3"; gene_type "protein_coding"; gene_status "KNOWN"; gene_name "SZRD1"; transcript_type "protein_coding"; transcript_status "KNOWN"; transcript_name "SZRD1-202"; exon_number "1"; exon_id "ENSE00001877070.1"; talon_gene "544"; talon_transcript "2042"; talon_exon "9851"; exon_status "KNOWN"; level "2"; protein_id "ENSP00000383867.3"; source "HAVANA"; tag "basic";
chr1	HAVANA	exon	16393228	16393482	.	+	.	gene_id "ENSG00000055070.16"; transcript_id "ENST00000401089.3"; gene_type "protein_coding"; gene_status "KNOWN"; gene_name "SZRD1"; transcript_type "protein_coding"; transcript_status "KNOWN"; transcript_name "SZRD1-202"; exon_number "2"; exon_id "ENSE00003674078.1"; talon_gene "544"; talon_transcript "2042"; talon_exon "9844"; ccdsid "CCDS44065.1"; exon_status "KNOWN"; level "2"; protein_id "ENSP00000383866.4"; source "HAVANA"; tag "CCDS";
chr1	HAVANA	exon	16395038	16398145	.	+	.	gene_id "ENSG00000055070.16"; transcript_id "ENST00000401089.3"; gene_type "protein_coding"; gene_status "KNOWN"; gene_name "SZRD1"; transcript_type "protein_coding"; transcript_status "KNOWN"; transcript_name "SZRD1-202"; exon_number "3"; exon_id "ENSE00001932014.1"; talon_gene "544"; talon_transcript "2042"; talon_exon "9853"; exon_status "KNOWN"; level "2"; protein_id "ENSP00000383867.3"; source "HAVANA"; tag "basic";
chr1	HAVANA	transcript	16367265	16398142	.	+	.	gene_id "ENSG00000055070.16"; transcript_id "ENST00000492354.1"; gene_name "SZRD1"; gene_status "KNOWN"; gene_type "protein_coding"; transcript_type "protein_coding"; transcript_status "KNOWN"; transcript_name "SZRD1-210"; talon_gene "544"; talon_transcript "2047"; havana_transcript "OTTHUMT00000355659.1"; level "2"; protein_id "ENSP00000418012.1"; source "HAVANA"; tag "basic"; transcript_support_level "1";
chr1	HAVANA	exon	16367265	16367308	.	+	.	gene_id "ENSG00000055070.16"; transcript_id "ENST00000492354.1"; gene_type "protein_coding"; gene_status "KNOWN"; gene_name "SZRD1"; transcript_type "protein_coding"; transcript_status "KNOWN"; transcript_name "SZRD1-210"; exon_number "1"; exon_id "ENSE00001895326.1"; talon_gene "544"; talon_transcript "2047"; talon_exon "9870"; exon_status "KNOWN"; level "2"; protein_id "ENSP00000418012.1"; source "HAVANA"; tag "basic";
chr1	HAVANA	exon	16393231	16393482	.	+	.	gene_id "ENSG00000055070.16"; transcript_id "ENST00000492354.1"; gene_type "protein_coding"; gene_status "KNOWN"; gene_name "SZRD1"; transcript_type "protein_coding"; transcript_status "KNOWN"; transcript_name "SZRD1-210"; exon_number "2"; exon_id "ENSE00003623382.1"; talon_gene "544"; talon_transcript "2047"; talon_exon "9849"; ccdsid "CCDS60000.1"; exon_status "KNOWN"; level "2"; protein_id "ENSP00000419589.1"; source "HAVANA"; tag "CCDS";
chr1	HAVANA	exon	16395038	16398142	.	+	.	gene_id "ENSG00000055070.16"; transcript_id "ENST00000492354.1"; gene_type "protein_coding"; gene_status "KNOWN"; gene_name "SZRD1"; transcript_type "protein_coding"; transcript_status "KNOWN"; transcript_name "SZRD1-210"; exon_number "3"; exon_id "ENSE00001825136.1"; talon_gene "544"; talon_transcript "2047"; talon_exon "9846"; ccdsid "CCDS44065.1"; exon_status "KNOWN"; level "2"; protein_id "ENSP00000383866.4"; source "HAVANA"; tag "CCDS";
chr1	TALON	transcript	16393228	16395406	.	+	.	gene_id "ENSG00000055070.16"; transcript_id "ENCODEHT000305312"; gene_name "SZRD1"; gene_status "KNOWN"; gene_type "protein_coding"; transcript_status "NOVEL"; transcript_name "ENCODEHT000305312"; talon_gene "544"; talon_transcript "305312"; ISM-suffix_to_IDs "2040,2041,2042,2043,2045,2046,2047,2048,305107,305172,305216,305298,305305,305307"; ISM-suffix_transcript "TRUE"; ISM_to_IDs "2040,2041,2042,2043,2045,2046,2047,2048,305102,305107,305172,305216,305298,305305,305307"; ISM_transcript "TRUE";
chr1	HAVANA	exon	16393228	16393482	.	+	.	gene_id "ENSG00000055070.16"; transcript_id "ENCODEHT000305312"; gene_type "protein_coding"; gene_status "KNOWN"; gene_name "SZRD1"; transcript_status "NOVEL"; transcript_name "ENCODEHT000305312"; exon_number "1"; exon_id "ENSE00003674078.1"; talon_gene "544"; talon_transcript "305312"; talon_exon "9844"; ccdsid "CCDS44065.1"; exon_status "KNOWN"; level "2"; protein_id "ENSP00000383866.4"; source "HAVANA"; tag "CCDS";
chr1	HAVANA	exon	16395038	16395406	.	+	.	gene_id "ENSG00000055070.16"; transcript_id "ENCODEHT000305312"; gene_type "protein_coding"; gene_status "KNOWN"; gene_name "SZRD1"; transcript_status "NOVEL"; transcript_name "ENCODEHT000305312"; exon_number "2"; exon_id "ENSE00001903072.1"; talon_gene "544"; talon_transcript "305312"; talon_exon "9850"; ccdsid "CCDS60000.1"; exon_status "KNOWN"; level "2"; protein_id "ENSP00000419589.1"; source "HAVANA"; tag "CCDS";
chr1	HAVANA	gene	16369150	16369530	.	-	.	gene_id "ENSG00000226457.1"; gene_name "RPL22P3"; gene_status "KNOWN"; gene_type "processed_pseudogene"; talon_gene "545"; havana_gene "OTTHUMG00000002215.1"; level "1"; tag "pseudo_consens";
chr1	HAVANA	transcript	16369150	16369530	.	-	.	gene_id "ENSG00000226457.1"; transcript_id "ENST00000445689.1"; gene_name "RPL22P3"; gene_status "KNOWN"; gene_type "processed_pseudogene"; transcript_type "processed_pseudogene"; transcript_status "KNOWN"; transcript_name "RPL22P3-201"; talon_gene "545"; talon_transcript "2049"; havana_transcript "OTTHUMT00000006281.1"; level "1"; ont "PGO:0000004"; source "HAVANA"; tag "basic"; transcript_support_level "NA";
chr1	HAVANA	exon	16369150	16369530	.	-	.	gene_id "ENSG00000226457.1"; transcript_id "ENST00000445689.1"; gene_type "processed_pseudogene"; gene_status "KNOWN"; gene_name "RPL22P3"; transcript_type "processed_pseudogene"; transcript_status "KNOWN"; transcript_name "RPL22P3-201"; exon_number "1"; exon_id "ENSE00001714265.1"; talon_gene "545"; talon_transcript "2049"; talon_exon "9875"; exon_status "KNOWN"; level "1"; ont "PGO:0000004"; source "HAVANA"; tag "basic";
chr1	HAVANA	gene	16440672	16460077	.	+	.	gene_id "ENSG00000157191.19"; gene_name "NECAP2"; gene_status "KNOWN"; gene_type "protein_coding"; talon_gene "547"; havana_gene "OTTHUMG00000002313.4"; level "1";
chr1	HAVANA	transcript	16440672	16460078	.	+	.	gene_id "ENSG00000157191.19"; transcript_id "ENST00000337132.9"; gene_name "NECAP2"; gene_status "KNOWN"; gene_type "protein_coding"; transcript_type "protein_coding"; transcript_status "KNOWN"; transcript_name "NECAP2-201"; talon_gene "547"; talon_transcript "2056"; ccdsid "CCDS173.1"; havana_transcript "OTTHUMT00000006680.2"; level "2"; protein_id "ENSP00000338746.5"; source "HAVANA"; tag "CCDS"; transcript_support_level "1";
chr1	HAVANA	exon	16440672	16440853	.	+	.	gene_id "ENSG00000157191.19"; transcript_id "ENST00000337132.9"; gene_type "protein_coding"; gene_status "KNOWN"; gene_name "NECAP2"; transcript_type "protein_coding"; transcript_status "KNOWN"; transcript_name "NECAP2-201"; exon_number "1"; exon_id "ENSE00001697570.1"; talon_gene "547"; talon_transcript "2056"; talon_exon "9935"; ccdsid "CCDS173.1"; exon_status "KNOWN"; level "2"; protein_id "ENSP00000338746.5"; source "HAVANA"; tag "CCDS";
chr1	HAVANA	exon	16443632	16443732	.	+	.	gene_id "ENSG00000157191.19"; transcript_id "ENST00000337132.9"; gene_type "protein_coding"; gene_status "KNOWN"; gene_name "NECAP2"; transcript_type "protein_coding"; transcript_status "KNOWN"; transcript_name "NECAP2-201"; exon_number "2"; exon_id "ENSE00003467332.1"; talon_gene "547"; talon_transcript "2056"; talon_exon "9937"; ccdsid "CCDS173.1"; exon_status "KNOWN"; level "2"; protein_id "ENSP00000338746.5"; source "HAVANA"; tag "CCDS";
chr1	HAVANA	exon	16447870	16447974	.	+	.	gene_id "ENSG00000157191.19"; transcript_id "ENST00000337132.9"; gene_type "protein_coding"; gene_status "KNOWN"; gene_name "NECAP2"; transcript_type "protein_coding"; transcript_status "KNOWN"; transcript_name "NECAP2-201"; exon_number "3"; exon_id "ENSE00003510922.1"; talon_gene "547"; talon_transcript "2056"; talon_exon "9939"; ccdsid "CCDS173.1"; exon_status "KNOWN"; level "2"; protein_id "ENSP00000338746.5"; source "HAVANA"; tag "CCDS";
chr1	HAVANA	exon	16448060	16448141	.	+	.	gene_id "ENSG00000157191.19"; transcript_id "ENST00000337132.9"; gene_type "protein_coding"; gene_status "KNOWN"; gene_name "NECAP2"; transcript_type "protein_coding"; transcript_status "KNOWN"; transcript_name "NECAP2-201"; exon_number "4"; exon_id "ENSE00003469983.1"; talon_gene "547"; talon_transcript "2056"; talon_exon "9941"; ccdsid "CCDS173.1"; exon_status "KNOWN"; level "2"; protein_id "ENSP00000338746.5"; source "HAVANA"; tag "CCDS";
chr1	HAVANA	exon	16449093	16449201	.	+	.	gene_id "ENSG00000157191.19"; transcript_id "ENST00000337132.9"; gene_type "protein_coding"; gene_status "KNOWN"; gene_name "NECAP2"; transcript_type "protein_coding"; transcript_status "KNOWN"; transcript_name "NECAP2-201"; exon_number "5"; exon_id "ENSE00003460799.1"; talon_gene "547"; talon_transcript "2056"; talon_exon "9943"; ccdsid "CCDS173.1"; exon_status "KNOWN"; level "2"; protein_id "ENSP00000338746.5"; source "HAVANA"; tag "CCDS";
chr1	HAVANA	exon	16451838	16452015	.	+	.	gene_id "ENSG00000157191.19"; transcript_id "ENST00000337132.9"; gene_type "protein_coding"; gene_status "KNOWN"; gene_name "NECAP2"; transcript_type "protein_coding"; transcript_status "KNOWN"; transcript_name "NECAP2-201"; exon_number "6"; exon_id "ENSE00003603219.1"; talon_gene "547"; talon_transcript "2056"; talon_exon "9945"; ccdsid "CCDS173.1"; exon_status "KNOWN"; level "2"; protein_id "ENSP00000338746.5"; source "HAVANA"; tag "CCDS";
chr1	HAVANA	exon	16455818	16455893	.	+	.	gene_id "ENSG00000157191.19"; transcript_id "ENST00000337132.9"; gene_type "protein_coding"; gene_status "KNOWN"; gene_name "NECAP2"; transcript_type "protein_coding"; transcript_status "KNOWN"; transcript_name "NECAP2-201"; exon_number "7"; exon_id "ENSE00003551458.1"; talon_gene "547"; talon_transcript "2056"; talon_exon "9947"; ccdsid "CCDS173.1"; exon_status "KNOWN"; level "2"; protein_id "ENSP00000338746.5"; source "HAVANA"; tag "CCDS";
chr1	HAVANA	exon	16458842	16460078	.	+	.	gene_id "ENSG00000157191.19"; transcript_id "ENST00000337132.9"; gene_type "protein_coding"; gene_status "KNOWN"; gene_name "NECAP2"; transcript_type "protein_coding"; transcript_status "KNOWN"; transcript_name "NECAP2-201"; exon_number "8"; exon_id "ENSE00001816052.1"; talon_gene "547"; talon_transcript "2056"; talon_exon "9949"; ccdsid "CCDS173.1"; exon_status "KNOWN"; level "2"; protein_id "ENSP00000338746.5"; source "HAVANA"; tag "CCDS";
chr1	HAVANA	transcript	16440724	16459073	.	+	.	gene_id "ENSG00000157191.19"; transcript_id "ENST00000457722.6"; gene_name "NECAP2"; gene_status "KNOWN"; gene_type "protein_coding"; transcript_type "protein_coding"; transcript_status "KNOWN"; transcript_name "NECAP2-203"; talon_gene "547"; talon_transcript "2058"; ccdsid "CCDS44067.1"; havana_transcript "OTTHUMT00000368119.1"; level "2"; protein_id "ENSP00000407091.2"; source "HAVANA"; tag "CCDS"; transcript_support_level "2";
chr1	HAVANA	exon	16440724	16440775	.	+	.	gene_id "ENSG00000157191.19"; transcript_id "ENST00000457722.6"; gene_type "protein_coding"; gene_status "KNOWN"; gene_name "NECAP2"; transcript_type "protein_coding"; transcript_status "KNOWN"; transcript_name "NECAP2-203"; exon_number "1"; exon_id "ENSE00001801929.2"; talon_gene "547"; talon_transcript "2058"; talon_exon "9954"; ccdsid "CCDS44067.1"; exon_status "KNOWN"; level "2"; protein_id "ENSP00000407091.2"; source "HAVANA"; tag "CCDS";
chr1	HAVANA	exon	16443632	16443732	.	+	.	gene_id "ENSG00000157191.19"; transcript_id "ENST00000457722.6"; gene_type "protein_coding"; gene_status "KNOWN"; gene_name "NECAP2"; transcript_type "protein_coding"; transcript_status "KNOWN"; transcript_name "NECAP2-203"; exon_number "2"; exon_id "ENSE00003467332.1"; talon_gene "547"; talon_transcript "2058"; talon_exon "9937"; ccdsid "CCDS173.1"; exon_status "KNOWN"; level "2"; protein_id "ENSP00000338746.5"; source "HAVANA"; tag "CCDS";
chr1	HAVANA	exon	16447870	16447974	.	+	.	gene_id "ENSG00000157191.19"; transcript_id "ENST00000457722.6"; gene_type "protein_coding"; gene_status "KNOWN"; gene_name "NECAP2"; transcript_type "protein_coding"; transcript_status "KNOWN"; transcript_name "NECAP2-203"; exon_number "3"; exon_id "ENSE00003510922.1"; talon_gene "547"; talon_transcript "2058"; talon_exon "9939"; ccdsid "CCDS173.1"; exon_status "KNOWN"; level "2"; protein_id "ENSP00000338746.5"; source "HAVANA"; tag "CCDS";
chr1	HAVANA	exon	16448060	16448141	.	+	.	gene_id "ENSG00000157191.19"; transcript_id "ENST00000457722.6"; gene_type "protein_coding"; gene_status "KNOWN"; gene_name "NECAP2"; transcript_type "protein_coding"; transcript_status "KNOWN"; transcript_name "NECAP2-203"; exon_number "4"; exon_id "ENSE00003469983.1"; talon_gene "547"; talon_transcript "2058"; talon_exon "9941"; ccdsid "CCDS173.1"; exon_status "KNOWN"; level "2"; protein_id "ENSP00000338746.5"; source "HAVANA"; tag "CCDS";
chr1	HAVANA	exon	16449093	16449201	.	+	.	gene_id "ENSG00000157191.19"; transcript_id "ENST00000457722.6"; gene_type "protein_coding"; gene_status "KNOWN"; gene_name "NECAP2"; transcript_type "protein_coding"; transcript_status "KNOWN"; transcript_name "NECAP2-203"; exon_number "5"; exon_id "ENSE00003460799.1"; talon_gene "547"; talon_transcript "2058"; talon_exon "9943"; ccdsid "CCDS173.1"; exon_status "KNOWN"; level "2"; protein_id "ENSP00000338746.5"; source "HAVANA"; tag "CCDS";
chr1	HAVANA	exon	16451838	16452015	.	+	.	gene_id "ENSG00000157191.19"; transcript_id "ENST00000457722.6"; gene_type "protein_coding"; gene_status "KNOWN"; gene_name "NECAP2"; transcript_type "protein_coding"; transcript_status "KNOWN"; transcript_name "NECAP2-203"; exon_number "6"; exon_id "ENSE00003603219.1"; talon_gene "547"; talon_transcript "2058"; talon_exon "9945"; ccdsid "CCDS173.1"; exon_status "KNOWN"; level "2"; protein_id "ENSP00000338746.5"; source "HAVANA"; tag "CCDS";
chr1	HAVANA	exon	16455818	16455893	.	+	.	gene_id "ENSG00000157191.19"; transcript_id "ENST00000457722.6"; gene_type "protein_coding"; gene_status "KNOWN"; gene_name "NECAP2"; transcript_type "protein_coding"; transcript_status "KNOWN"; transcript_name "NECAP2-203"; exon_number "7"; exon_id "ENSE00003551458.1"; talon_gene "547"; talon_transcript "2058"; talon_exon "9947"; ccdsid "CCDS173.1"; exon_status "KNOWN"; level "2"; protein_id "ENSP00000338746.5"; source "HAVANA"; tag "CCDS";
chr1	HAVANA	exon	16458842	16459073	.	+	.	gene_id "ENSG00000157191.19"; transcript_id "ENST00000457722.6"; gene_type "protein_coding"; gene_status "KNOWN"; gene_name "NECAP2"; transcript_type "protein_coding"; transcript_status "KNOWN"; transcript_name "NECAP2-203"; exon_number "8"; exon_id "ENSE00002032462.1"; talon_gene "547"; talon_transcript "2058"; talon_exon "9956"; ccdsid "CCDS44067.1"; exon_status "KNOWN"; level "2"; protein_id "ENSP00000407091.2"; source "HAVANA"; tag "CCDS";
chr1	HAVANA	transcript	16440736	16441619	.	+	.	gene_id "ENSG00000157191.19"; transcript_id "ENST00000486390.1"; gene_name "NECAP2"; gene_status "KNOWN"; gene_type "protein_coding"; transcript_type "processed_transcript"; transcript_status "KNOWN"; transcript_name "NECAP2-205"; talon_gene "547"; talon_transcript "2059"; havana_transcript "OTTHUMT00000006683.1"; level "2"; source "HAVANA"; transcript_support_level "2";
chr1	HAVANA	exon	16440736	16440853	.	+	.	gene_id "ENSG00000157191.19"; transcript_id "ENST00000486390.1"; gene_type "protein_coding"; gene_status "KNOWN"; gene_name "NECAP2"; transcript_type "processed_transcript"; transcript_status "KNOWN"; transcript_name "NECAP2-205"; exon_number "1"; exon_id "ENSE00003516018.1"; talon_gene "547"; talon_transcript "2059"; talon_exon "9957"; ccdsid "CCDS44066.1"; exon_status "KNOWN"; level "2"; protein_id "ENSP00000391942.2"; source "HAVANA"; tag "CCDS";
chr1	HAVANA	exon	16441166	16441619	.	+	.	gene_id "ENSG00000157191.19"; transcript_id "ENST00000486390.1"; gene_type "protein_coding"; gene_status "KNOWN"; gene_name "NECAP2"; transcript_type "processed_transcript"; transcript_status "KNOWN"; transcript_name "NECAP2-205"; exon_number "2"; exon_id "ENSE00001950915.1"; talon_gene "547"; talon_transcript "2059"; talon_exon "9959"; exon_status "KNOWN"; level "2"; source "HAVANA";
chr1	HAVANA	transcript	16440736	16460077	.	+	.	gene_id "ENSG00000157191.19"; transcript_id "ENST00000443980.6"; gene_name "NECAP2"; gene_status "KNOWN"; gene_type "protein_coding"; transcript_type "protein_coding"; transcript_status "KNOWN"; transcript_name "NECAP2-202"; talon_gene "547"; talon_transcript "2060"; ccdsid "CCDS44066.1"; havana_transcript "OTTHUMT00000368120.1"; level "2"; protein_id "ENSP00000391942.2"; source "HAVANA"; tag "CCDS"; transcript_support_level "2";
chr1	HAVANA	exon	16440736	16440853	.	+	.	gene_id "ENSG00000157191.19"; transcript_id "ENST00000443980.6"; gene_type "protein_coding"; gene_status "KNOWN"; gene_name "NECAP2"; transcript_type "protein_coding"; transcript_status "KNOWN"; transcript_name "NECAP2-202"; exon_number "1"; exon_id "ENSE00003516018.1"; talon_gene "547"; talon_transcript "2060"; talon_exon "9957"; ccdsid "CCDS44066.1"; exon_status "KNOWN"; level "2"; protein_id "ENSP00000391942.2"; source "HAVANA"; tag "CCDS";
chr1	HAVANA	exon	16443632	16443732	.	+	.	gene_id "ENSG00000157191.19"; transcript_id "ENST00000443980.6"; gene_type "protein_coding"; gene_status "KNOWN"; gene_name "NECAP2"; transcript_type "protein_coding"; transcript_status "KNOWN"; transcript_name "NECAP2-202"; exon_number "2"; exon_id "ENSE00003467332.1"; talon_gene "547"; talon_transcript "2060"; talon_exon "9937"; ccdsid "CCDS173.1"; exon_status "KNOWN"; level "2"; protein_id "ENSP00000338746.5"; source "HAVANA"; tag "CCDS";
chr1	HAVANA	exon	16447870	16447974	.	+	.	gene_id "ENSG00000157191.19"; transcript_id "ENST00000443980.6"; gene_type "protein_coding"; gene_status "KNOWN"; gene_name "NECAP2"; transcript_type "protein_coding"; transcript_status "KNOWN"; transcript_name "NECAP2-202"; exon_number "3"; exon_id "ENSE00003510922.1"; talon_gene "547"; talon_transcript "2060"; talon_exon "9939"; ccdsid "CCDS173.1"; exon_status "KNOWN"; level "2"; protein_id "ENSP00000338746.5"; source "HAVANA"; tag "CCDS";
chr1	HAVANA	exon	16448060	16448141	.	+	.	gene_id "ENSG00000157191.19"; transcript_id "ENST00000443980.6"; gene_type "protein_coding"; gene_status "KNOWN"; gene_name "NECAP2"; transcript_type "protein_coding"; transcript_status "KNOWN"; transcript_name "NECAP2-202"; exon_number "4"; exon_id "ENSE00003469983.1"; talon_gene "547"; talon_transcript "2060"; talon_exon "9941"; ccdsid "CCDS173.1"; exon_status "KNOWN"; level "2"; protein_id "ENSP00000338746.5"; source "HAVANA"; tag "CCDS";
chr1	HAVANA	exon	16449093	16449201	.	+	.	gene_id "ENSG00000157191.19"; transcript_id "ENST00000443980.6"; gene_type "protein_coding"; gene_status "KNOWN"; gene_name "NECAP2"; transcript_type "protein_coding"; transcript_status "KNOWN"; transcript_name "NECAP2-202"; exon_number "5"; exon_id "ENSE00003460799.1"; talon_gene "547"; talon_transcript "2060"; talon_exon "9943"; ccdsid "CCDS173.1"; exon_status "KNOWN"; level "2"; protein_id "ENSP00000338746.5"; source "HAVANA"; tag "CCDS";
chr1	HAVANA	exon	16451838	16452015	.	+	.	gene_id "ENSG00000157191.19"; transcript_id "ENST00000443980.6"; gene_type "protein_coding"; gene_status "KNOWN"; gene_name "NECAP2"; transcript_type "protein_coding"; transcript_status "KNOWN"; transcript_name "NECAP2-202"; exon_number "6"; exon_id "ENSE00003603219.1"; talon_gene "547"; talon_transcript "2060"; talon_exon "9945"; ccdsid "CCDS173.1"; exon_status "KNOWN"; level "2"; protein_id "ENSP00000338746.5"; source "HAVANA"; tag "CCDS";
chr1	HAVANA	exon	16458842	16460077	.	+	.	gene_id "ENSG00000157191.19"; transcript_id "ENST00000443980.6"; gene_type "protein_coding"; gene_status "KNOWN"; gene_name "NECAP2"; transcript_type "protein_coding"; transcript_status "KNOWN"; transcript_name "NECAP2-202"; exon_number "7"; exon_id "ENSE00003503154.1"; talon_gene "547"; talon_transcript "2060"; talon_exon "9961"; ccdsid "CCDS44066.1"; exon_status "KNOWN"; level "2"; protein_id "ENSP00000391942.2"; source "HAVANA"; tag "CCDS";
chr1	TALON	transcript	16451838	16460078	.	+	.	gene_id "ENSG00000157191.19"; transcript_id "ENCODEHT000306098"; gene_name "NECAP2"; gene_status "KNOWN"; gene_type "protein_coding"; transcript_status "NOVEL"; transcript_name "ENCODEHT000306098"; talon_gene "547"; talon_transcript "306098"; ISM-suffix_to_IDs "2056,2057,2058,2064,2065,2066,305679,305705,305709,305868,305882,306032,306035,306045,306059,306061,306069,306072,306074,306080"; ISM-suffix_transcript "TRUE"; ISM_to_IDs "2056,2057,2058,2063,2064,2065,2066,305679,305705,305709,305868,305882,306032,306035,306045,306059,306061,306069,306072,306074,306080"; ISM_transcript "TRUE";
chr1	HAVANA	exon	16451838	16452015	.	+	.	gene_id "ENSG00000157191.19"; transcript_id "ENCODEHT000306098"; gene_type "protein_coding"; gene_status "KNOWN"; gene_name "NECAP2"; transcript_status "NOVEL"; transcript_name "ENCODEHT000306098"; exon_number "1"; exon_id "ENSE00003603219.1"; talon_gene "547"; talon_transcript "306098"; talon_exon "9945"; ccdsid "CCDS173.1"; exon_status "KNOWN"; level "2"; protein_id "ENSP00000338746.5"; source "HAVANA"; tag "CCDS";
chr1	HAVANA	exon	16455818	16455893	.	+	.	gene_id "ENSG00000157191.19"; transcript_id "ENCODEHT000306098"; gene_type "protein_coding"; gene_status "KNOWN"; gene_name "NECAP2"; transcript_status "NOVEL"; transcript_name "ENCODEHT000306098"; exon_number "2"; exon_id "ENSE00003551458.1"; talon_gene "547"; talon_transcript "306098"; talon_exon "9947"; ccdsid "CCDS173.1"; exon_status "KNOWN"; level "2"; protein_id "ENSP00000338746.5"; source "HAVANA"; tag "CCDS";
chr1	HAVANA	exon	16458842	16460078	.	+	.	gene_id "ENSG00000157191.19"; transcript_id "ENCODEHT000306098"; gene_type "protein_coding"; gene_status "KNOWN"; gene_name "NECAP2"; transcript_status "NOVEL"; transcript_name "ENCODEHT000306098"; exon_number "3"; exon_id "ENSE00001816052.1"; talon_gene "547"; talon_transcript "306098"; talon_exon "9949"; ccdsid "CCDS173.1"; exon_status "KNOWN"; level "2"; protein_id "ENSP00000338746.5"; source "HAVANA"; tag "CCDS";
chr1	HAVANA	transcript	16455521	16459018	.	+	.	gene_id "ENSG00000157191.19"; transcript_id "ENST00000509727.1"; gene_name "NECAP2"; gene_status "KNOWN"; gene_type "protein_coding"; transcript_type "retained_intron"; transcript_status "KNOWN"; transcript_name "NECAP2-211"; talon_gene "547"; talon_transcript "2067"; havana_transcript "OTTHUMT00000368122.1"; level "2"; source "HAVANA"; transcript_support_level "2";
chr1	HAVANA	exon	16455521	16455893	.	+	.	gene_id "ENSG00000157191.19"; transcript_id "ENST00000509727.1"; gene_type "protein_coding"; gene_status "KNOWN"; gene_name "NECAP2"; transcript_type "retained_intron"; transcript_status "KNOWN"; transcript_name "NECAP2-211"; exon_number "1"; exon_id "ENSE00002080516.1"; talon_gene "547"; talon_transcript "2067"; talon_exon "9981"; exon_status "KNOWN"; level "2"; source "HAVANA";
chr1	HAVANA	exon	16458842	16459018	.	+	.	gene_id "ENSG00000157191.19"; transcript_id "ENST00000509727.1"; gene_type "protein_coding"; gene_status "KNOWN"; gene_name "NECAP2"; transcript_type "retained_intron"; transcript_status "KNOWN"; transcript_name "NECAP2-211"; exon_number "2"; exon_id "ENSE00002082117.1"; talon_gene "547"; talon_transcript "2067"; talon_exon "9982"; exon_status "KNOWN"; level "2"; source "HAVANA";
chr1	TALON	transcript	16458842	16460077	.	+	.	gene_id "ENSG00000157191.19"; transcript_id "ENCODEHT000306137"; gene_name "NECAP2"; gene_status "KNOWN"; gene_type "protein_coding"; transcript_status "NOVEL"; transcript_name "ENCODEHT000306137"; talon_gene "547"; talon_transcript "306137"; ISM_to_IDs "2060,2065,305670,305679,305705,305709,305712,305789,305868,305873,305882,305887,305904,305973,306032,306035,306058,306059,306061,306067,306069,306072,306074,306077,306095,306114,306115,306120"; ISM_transcript "TRUE";
chr1	HAVANA	exon	16458842	16460077	.	+	.	gene_id "ENSG00000157191.19"; transcript_id "ENCODEHT000306137"; gene_type "protein_coding"; gene_status "KNOWN"; gene_name "NECAP2"; transcript_status "NOVEL"; transcript_name "ENCODEHT000306137"; exon_number "1"; exon_id "ENSE00003503154.1"; talon_gene "547"; talon_transcript "306137"; talon_exon "9961"; ccdsid "CCDS44066.1"; exon_status "KNOWN"; level "2"; protein_id "ENSP00000391942.2"; source "HAVANA"; tag "CCDS";
chr1	ENSEMBL	gene	16514122	16514285	.	-	.	gene_id "ENSG00000206652.1"; gene_name "RNU1-1"; gene_status "KNOWN"; gene_type "snRNA"; talon_gene "550"; level "3";
chr1	ENSEMBL	transcript	16514122	16514285	.	-	.	gene_id "ENSG00000206652.1"; transcript_id "ENST00000383925.1"; gene_name "RNU1-1"; gene_status "KNOWN"; gene_type "snRNA"; transcript_type "snRNA"; transcript_status "KNOWN"; transcript_name "RNU1-1-201"; talon_gene "550"; talon_transcript "2075"; level "3"; source "ENSEMBL"; tag "basic"; transcript_support_level "NA";
chr1	ENSEMBL	exon	16514122	16514285	.	-	.	gene_id "ENSG00000206652.1"; transcript_id "ENST00000383925.1"; gene_type "snRNA"; gene_status "KNOWN"; gene_name "RNU1-1"; transcript_type "snRNA"; transcript_status "KNOWN"; transcript_name "RNU1-1-201"; exon_number "1"; exon_id "ENSE00001808303.1"; talon_gene "550"; talon_transcript "2075"; talon_exon "10038"; exon_status "KNOWN"; level "3"; source "ENSEMBL"; tag "basic";
chr1	HAVANA	gene	16599603	16603049	.	-	.	gene_id "ENSG00000219481.10"; gene_name "NBPF1"; gene_status "KNOWN"; gene_type "protein_coding"; talon_gene "557"; havana_gene "OTTHUMG00000002487.10"; level "2";
chr1	HAVANA	transcript	16599603	16603049	.	-	.	gene_id "ENSG00000219481.10"; transcript_id "ENST00000599908.1"; gene_name "NBPF1"; gene_status "KNOWN"; gene_type "protein_coding"; transcript_type "processed_transcript"; transcript_status "KNOWN"; transcript_name "NBPF1-207"; talon_gene "557"; talon_transcript "2088"; havana_transcript "OTTHUMT00000467182.1"; level "2"; source "HAVANA"; transcript_support_level "NA";
chr1	HAVANA	exon	16599603	16603049	.	-	.	gene_id "ENSG00000219481.10"; transcript_id "ENST00000599908.1"; gene_type "protein_coding"; gene_status "KNOWN"; gene_name "NBPF1"; transcript_type "processed_transcript"; transcript_status "KNOWN"; transcript_name "NBPF1-207"; exon_number "1"; exon_id "ENSE00002996201.1"; talon_gene "557"; talon_transcript "2088"; talon_exon "10134"; exon_status "KNOWN"; level "2"; source "HAVANA";
chr1	HAVANA	gene	16618273	16644686	.	-	.	gene_id "ENSG00000215908.10"; gene_name "CROCCP2"; gene_status "KNOWN"; gene_type "transcribed_unprocessed_pseudogene"; talon_gene "559"; havana_gene "OTTHUMG00000037884.9"; level "2"; tag "overlapping_locus";
chr1	HAVANA	transcript	16618273	16644686	.	-	.	gene_id "ENSG00000215908.10"; transcript_id "ENST00000639456.1"; gene_name "CROCCP2"; gene_status "KNOWN"; gene_type "transcribed_unprocessed_pseudogene"; transcript_type "processed_transcript"; transcript_status "KNOWN"; transcript_name "CROCCP2-204"; talon_gene "559"; talon_transcript "2094"; havana_transcript "OTTHUMT00000491242.1"; level "2"; source "HAVANA"; transcript_support_level "5";
chr1	HAVANA	exon	16644646	16644686	.	-	.	gene_id "ENSG00000215908.10"; transcript_id "ENST00000639456.1"; gene_type "transcribed_unprocessed_pseudogene"; gene_status "KNOWN"; gene_name "CROCCP2"; transcript_type "processed_transcript"; transcript_status "KNOWN"; transcript_name "CROCCP2-204"; exon_number "1"; exon_id "ENSE00003801596.1"; talon_gene "559"; talon_transcript "2094"; talon_exon "10159"; exon_status "KNOWN"; level "2"; source "HAVANA";
chr1	HAVANA	exon	16643028	16643145	.	-	.	gene_id "ENSG00000215908.10"; transcript_id "ENST00000639456.1"; gene_type "transcribed_unprocessed_pseudogene"; gene_status "KNOWN"; gene_name "CROCCP2"; transcript_type "processed_transcript"; transcript_status "KNOWN"; transcript_name "CROCCP2-204"; exon_number "2"; exon_id "ENSE00001678543.1"; talon_gene "559"; talon_transcript "2094"; talon_exon "10161"; exon_status "KNOWN"; level "2"; source "HAVANA";
chr1	HAVANA	exon	16642767	16642850	.	-	.	gene_id "ENSG00000215908.10"; transcript_id "ENST00000639456.1"; gene_type "transcribed_unprocessed_pseudogene"; gene_status "KNOWN"; gene_name "CROCCP2"; transcript_type "processed_transcript"; transcript_status "KNOWN"; transcript_name "CROCCP2-204"; exon_number "3"; exon_id "ENSE00003807724.1"; talon_gene "559"; talon_transcript "2094"; talon_exon "10163"; exon_status "KNOWN"; level "2"; ont "PGO:0000019"; source "HAVANA"; tag "basic";
chr1	HAVANA	exon	16635027	16635168	.	-	.	gene_id "ENSG00000215908.10"; transcript_id "ENST00000639456.1"; gene_type "transcribed_unprocessed_pseudogene"; gene_status "KNOWN"; gene_name "CROCCP2"; transcript_type "processed_transcript"; transcript_status "KNOWN"; transcript_name "CROCCP2-204"; exon_number "4"; exon_id "ENSE00003756417.2"; talon_gene "559"; talon_transcript "2094"; talon_exon "10165"; exon_status "KNOWN"; level "2"; source "HAVANA";
chr1	HAVANA	exon	16633095	16633346	.	-	.	gene_id "ENSG00000215908.10"; transcript_id "ENST00000639456.1"; gene_type "transcribed_unprocessed_pseudogene"; gene_status "KNOWN"; gene_name "CROCCP2"; transcript_type "processed_transcript"; transcript_status "KNOWN"; transcript_name "CROCCP2-204"; exon_number "5"; exon_id "ENSE00001435097.1"; talon_gene "559"; talon_transcript "2094"; talon_exon "10167"; exon_status "KNOWN"; level "2"; ont "PGO:0000019"; source "HAVANA"; tag "basic";
chr1	HAVANA	exon	16632275	16632371	.	-	.	gene_id "ENSG00000215908.10"; transcript_id "ENST00000639456.1"; gene_type "transcribed_unprocessed_pseudogene"; gene_status "KNOWN"; gene_name "CROCCP2"; transcript_type "processed_transcript"; transcript_status "KNOWN"; transcript_name "CROCCP2-204"; exon_number "6"; exon_id "ENSE00001744241.1"; talon_gene "559"; talon_transcript "2094"; talon_exon "10169"; exon_status "KNOWN"; level "2"; ont "PGO:0000019"; source "HAVANA"; tag "basic";
chr1	HAVANA	exon	16631530	16631613	.	-	.	gene_id "ENSG00000215908.10"; transcript_id "ENST00000639456.1"; gene_type "transcribed_unprocessed_pseudogene"; gene_status "KNOWN"; gene_name "CROCCP2"; transcript_type "processed_transcript"; transcript_status "KNOWN"; transcript_name "CROCCP2-204"; exon_number "7"; exon_id "ENSE00001762822.1"; talon_gene "559"; talon_transcript "2094"; talon_exon "10171"; exon_status "KNOWN"; level "2"; ont "PGO:0000019"; source "HAVANA"; tag "basic";
chr1	HAVANA	exon	16630890	16631109	.	-	.	gene_id "ENSG00000215908.10"; transcript_id "ENST00000639456.1"; gene_type "transcribed_unprocessed_pseudogene"; gene_status "KNOWN"; gene_name "CROCCP2"; transcript_type "processed_transcript"; transcript_status "KNOWN"; transcript_name "CROCCP2-204"; exon_number "8"; exon_id "ENSE00003788460.1"; talon_gene "559"; talon_transcript "2094"; talon_exon "10154"; exon_status "KNOWN"; level "2"; ont "PGO:0000019"; source "HAVANA"; tag "basic";
chr1	HAVANA	exon	16628468	16628650	.	-	.	gene_id "ENSG00000215908.10"; transcript_id "ENST00000639456.1"; gene_type "transcribed_unprocessed_pseudogene"; gene_status "KNOWN"; gene_name "CROCCP2"; transcript_type "processed_transcript"; transcript_status "KNOWN"; transcript_name "CROCCP2-204"; exon_number "9"; exon_id "ENSE00001652593.1"; talon_gene "559"; talon_transcript "2094"; talon_exon "10156"; exon_status "KNOWN"; level "2"; ont "PGO:0000019"; source "HAVANA"; tag "basic";
chr1	HAVANA	exon	16627145	16627289	.	-	.	gene_id "ENSG00000215908.10"; transcript_id "ENST00000639456.1"; gene_type "transcribed_unprocessed_pseudogene"; gene_status "KNOWN"; gene_name "CROCCP2"; transcript_type "processed_transcript"; transcript_status "KNOWN"; transcript_name "CROCCP2-204"; exon_number "10"; exon_id "ENSE00003691424.1"; talon_gene "559"; talon_transcript "2094"; talon_exon "10148"; exon_status "KNOWN"; level "2"; ont "PGO:0000019"; source "HAVANA"; tag "basic";
chr1	HAVANA	exon	16626353	16626499	.	-	.	gene_id "ENSG00000215908.10"; transcript_id "ENST00000639456.1"; gene_type "transcribed_unprocessed_pseudogene"; gene_status "KNOWN"; gene_name "CROCCP2"; transcript_type "processed_transcript"; transcript_status "KNOWN"; transcript_name "CROCCP2-204"; exon_number "11"; exon_id "ENSE00003536981.1"; talon_gene "559"; talon_transcript "2094"; talon_exon "10150"; exon_status "KNOWN"; level "2"; ont "PGO:0000019"; source "HAVANA"; tag "basic";
chr1	HAVANA	exon	16625775	16626005	.	-	.	gene_id "ENSG00000215908.10"; transcript_id "ENST00000639456.1"; gene_type "transcribed_unprocessed_pseudogene"; gene_status "KNOWN"; gene_name "CROCCP2"; transcript_type "processed_transcript"; transcript_status "KNOWN"; transcript_name "CROCCP2-204"; exon_number "12"; exon_id "ENSE00003594235.1"; talon_gene "559"; talon_transcript "2094"; talon_exon "10141"; exon_status "KNOWN"; level "2"; ont "PGO:0000019"; source "HAVANA"; tag "basic";
chr1	HAVANA	exon	16618273	16619103	.	-	.	gene_id "ENSG00000215908.10"; transcript_id "ENST00000639456.1"; gene_type "transcribed_unprocessed_pseudogene"; gene_status "KNOWN"; gene_name "CROCCP2"; transcript_type "processed_transcript"; transcript_status "KNOWN"; transcript_name "CROCCP2-204"; exon_number "13"; exon_id "ENSE00003806318.1"; talon_gene "559"; talon_transcript "2094"; talon_exon "10174"; exon_status "KNOWN"; level "2"; source "HAVANA";
chr1	HAVANA	gene	16685621	16686055	.	-	.	gene_id "ENSG00000236698.1"; gene_name "EIF1AXP1"; gene_status "KNOWN"; gene_type "processed_pseudogene"; talon_gene "565"; havana_gene "OTTHUMG00000002579.1"; level "1"; tag "pseudo_consens";
chr1	HAVANA	transcript	16685621	16686055	.	-	.	gene_id "ENSG00000236698.1"; transcript_id "ENST00000419267.1"; gene_name "EIF1AXP1"; gene_status "KNOWN"; gene_type "processed_pseudogene"; transcript_type "processed_pseudogene"; transcript_status "KNOWN"; transcript_name "EIF1AXP1-201"; talon_gene "565"; talon_transcript "2103"; havana_transcript "OTTHUMT00000007333.1"; level "1"; ont "PGO:0000004"; source "HAVANA"; tag "basic"; transcript_support_level "NA";
chr1	HAVANA	exon	16685621	16686055	.	-	.	gene_id "ENSG00000236698.1"; transcript_id "ENST00000419267.1"; gene_type "processed_pseudogene"; gene_status "KNOWN"; gene_name "EIF1AXP1"; transcript_type "processed_pseudogene"; transcript_status "KNOWN"; transcript_name "EIF1AXP1-201"; exon_number "1"; exon_id "ENSE00001597980.1"; talon_gene "565"; talon_transcript "2103"; talon_exon "10250"; exon_status "KNOWN"; level "1"; ont "PGO:0000004"; source "HAVANA"; tag "basic";
chr1	ENSEMBL	gene	16740516	16740679	.	+	.	gene_id "ENSG00000207389.1"; gene_name "RNU1-4"; gene_status "KNOWN"; gene_type "snRNA"; talon_gene "571"; level "3";
chr1	ENSEMBL	transcript	16740516	16740679	.	+	.	gene_id "ENSG00000207389.1"; transcript_id "ENST00000384659.1"; gene_name "RNU1-4"; gene_status "KNOWN"; gene_type "snRNA"; transcript_type "snRNA"; transcript_status "KNOWN"; transcript_name "RNU1-4-201"; talon_gene "571"; talon_transcript "2124"; level "3"; source "ENSEMBL"; tag "basic"; transcript_support_level "NA";
chr1	ENSEMBL	exon	16740516	16740679	.	+	.	gene_id "ENSG00000207389.1"; transcript_id "ENST00000384659.1"; gene_type "snRNA"; gene_status "KNOWN"; gene_name "RNU1-4"; transcript_type "snRNA"; transcript_status "KNOWN"; transcript_name "RNU1-4-201"; exon_number "1"; exon_id "ENSE00001806909.1"; talon_gene "571"; talon_transcript "2124"; talon_exon "10407"; exon_status "KNOWN"; level "3"; source "ENSEMBL"; tag "basic";
chr1	ENSEMBL	gene	16895980	16896143	.	+	.	gene_id "ENSG00000207005.1"; gene_name "RNU1-2"; gene_status "KNOWN"; gene_type "snRNA"; talon_gene "580"; level "3";
chr1	ENSEMBL	transcript	16895980	16896143	.	+	.	gene_id "ENSG00000207005.1"; transcript_id "ENST00000384278.1"; gene_name "RNU1-2"; gene_status "KNOWN"; gene_type "snRNA"; transcript_type "snRNA"; transcript_status "KNOWN"; transcript_name "RNU1-2-201"; talon_gene "580"; talon_transcript "2145"; level "3"; source "ENSEMBL"; tag "basic"; transcript_support_level "NA";
chr1	ENSEMBL	exon	16895980	16896143	.	+	.	gene_id "ENSG00000207005.1"; transcript_id "ENST00000384278.1"; gene_type "snRNA"; gene_status "KNOWN"; gene_name "RNU1-2"; transcript_type "snRNA"; transcript_status "KNOWN"; transcript_name "RNU1-2-201"; exon_number "1"; exon_id "ENSE00001806888.1"; talon_gene "580"; talon_transcript "2145"; talon_exon "10500"; exon_status "KNOWN"; level "3"; source "ENSEMBL"; tag "basic";
chr1	HAVANA	gene	16985958	16990003	.	-	.	gene_id "ENSG00000159363.17"; gene_name "ATP13A2"; gene_status "KNOWN"; gene_type "protein_coding"; talon_gene "584"; havana_gene "OTTHUMG00000002293.4"; level "1";
chr1	HAVANA	transcript	16985958	17011772	.	-	.	gene_id "ENSG00000159363.17"; transcript_id "ENST00000326735.12"; gene_name "ATP13A2"; gene_status "KNOWN"; gene_type "protein_coding"; transcript_type "protein_coding"; transcript_status "KNOWN"; transcript_name "ATP13A2-201"; talon_gene "584"; talon_transcript "2154"; ccdsid "CCDS175.1"; havana_transcript "OTTHUMT00000006617.1"; level "2"; protein_id "ENSP00000327214.8"; source "HAVANA"; tag "CCDS"; transcript_support_level "1";
chr1	HAVANA	exon	17011729	17011772	.	-	.	gene_id "ENSG00000159363.17"; transcript_id "ENST00000326735.12"; gene_type "protein_coding"; gene_status "KNOWN"; gene_name "ATP13A2"; transcript_type "protein_coding"; transcript_status "KNOWN"; transcript_name "ATP13A2-201"; exon_number "1"; exon_id "ENSE00001865533.1"; talon_gene "584"; talon_transcript "2154"; talon_exon "10532"; ccdsid "CCDS175.1"; exon_status "KNOWN"; level "2"; protein_id "ENSP00000327214.8"; source "HAVANA"; tag "CCDS";
chr1	ENSEMBL	exon	17005684	17005778	.	-	.	gene_id "ENSG00000159363.17"; transcript_id "ENST00000326735.12"; gene_type "protein_coding"; gene_status "KNOWN"; gene_name "ATP13A2"; transcript_type "protein_coding"; transcript_status "KNOWN"; transcript_name "ATP13A2-201"; exon_number "2"; exon_id "ENSE00003739820.1"; talon_gene "584"; talon_transcript "2154"; talon_exon "10534"; ccdsid "CCDS175.1"; exon_status "KNOWN"; level "3"; protein_id "ENSP00000478781.1"; source "ENSEMBL"; tag "basic";
chr1	ENSEMBL	exon	17005374	17005556	.	-	.	gene_id "ENSG00000159363.17"; transcript_id "ENST00000326735.12"; gene_type "protein_coding"; gene_status "KNOWN"; gene_name "ATP13A2"; transcript_type "protein_coding"; transcript_status "KNOWN"; transcript_name "ATP13A2-201"; exon_number "3"; exon_id "ENSE00003718673.1"; talon_gene "584"; talon_transcript "2154"; talon_exon "10536"; ccdsid "CCDS175.1"; exon_status "KNOWN"; level "3"; protein_id "ENSP00000478781.1"; source "ENSEMBL"; tag "basic";
chr1	ENSEMBL	exon	17005014	17005072	.	-	.	gene_id "ENSG00000159363.17"; transcript_id "ENST00000326735.12"; gene_type "protein_coding"; gene_status "KNOWN"; gene_name "ATP13A2"; transcript_type "protein_coding"; transcript_status "KNOWN"; transcript_name "ATP13A2-201"; exon_number "4"; exon_id "ENSE00003740194.1"; talon_gene "584"; talon_transcript "2154"; talon_exon "10538"; ccdsid "CCDS175.1"; exon_status "KNOWN"; level "3"; protein_id "ENSP00000478781.1"; source "ENSEMBL"; tag "basic";
chr1	HAVANA	exon	17004692	17004821	.	-	.	gene_id "ENSG00000159363.17"; transcript_id "ENST00000326735.12"; gene_type "protein_coding"; gene_status "KNOWN"; gene_name "ATP13A2"; transcript_type "protein_coding"; transcript_status "KNOWN"; transcript_name "ATP13A2-201"; exon_number "5"; exon_id "ENSE00001269149.1"; talon_gene "584"; talon_transcript "2154"; talon_exon "10540"; ccdsid "CCDS175.1"; exon_status "KNOWN"; level "2"; protein_id "ENSP00000327214.8"; source "HAVANA"; tag "CCDS";
chr1	ENSEMBL	exon	17004332	17004411	.	-	.	gene_id "ENSG00000159363.17"; transcript_id "ENST00000326735.12"; gene_type "protein_coding"; gene_status "KNOWN"; gene_name "ATP13A2"; transcript_type "protein_coding"; transcript_status "KNOWN"; transcript_name "ATP13A2-201"; exon_number "6"; exon_id "ENSE00003714524.1"; talon_gene "584"; talon_transcript "2154"; talon_exon "10542"; ccdsid "CCDS175.1"; exon_status "KNOWN"; level "3"; protein_id "ENSP00000478781.1"; source "ENSEMBL"; tag "basic";
chr1	ENSEMBL	exon	17002296	17002373	.	-	.	gene_id "ENSG00000159363.17"; transcript_id "ENST00000326735.12"; gene_type "protein_coding"; gene_status "KNOWN"; gene_name "ATP13A2"; transcript_type "protein_coding"; transcript_status "KNOWN"; transcript_name "ATP13A2-201"; exon_number "7"; exon_id "ENSE00003728053.1"; talon_gene "584"; talon_transcript "2154"; talon_exon "10544"; ccdsid "CCDS175.1"; exon_status "KNOWN"; level "3"; protein_id "ENSP00000478781.1"; source "ENSEMBL"; tag "basic";
chr1	ENSEMBL	exon	17002034	17002103	.	-	.	gene_id "ENSG00000159363.17"; transcript_id "ENST00000326735.12"; gene_type "protein_coding"; gene_status "KNOWN"; gene_name "ATP13A2"; transcript_type "protein_coding"; transcript_status "KNOWN"; transcript_name "ATP13A2-201"; exon_number "8"; exon_id "ENSE00003748274.1"; talon_gene "584"; talon_transcript "2154"; talon_exon "10546"; ccdsid "CCDS175.1"; exon_status "KNOWN"; level "3"; protein_id "ENSP00000478781.1"; source "ENSEMBL"; tag "basic";
chr1	ENSEMBL	exon	17000400	17000534	.	-	.	gene_id "ENSG00000159363.17"; transcript_id "ENST00000326735.12"; gene_type "protein_coding"; gene_status "KNOWN"; gene_name "ATP13A2"; transcript_type "protein_coding"; transcript_status "KNOWN"; transcript_name "ATP13A2-201"; exon_number "9"; exon_id "ENSE00003727791.1"; talon_gene "584"; talon_transcript "2154"; talon_exon "10548"; ccdsid "CCDS175.1"; exon_status "KNOWN"; level "3"; protein_id "ENSP00000478781.1"; source "ENSEMBL"; tag "basic";
chr1	ENSEMBL	exon	17000246	17000312	.	-	.	gene_id "ENSG00000159363.17"; transcript_id "ENST00000326735.12"; gene_type "protein_coding"; gene_status "KNOWN"; gene_name "ATP13A2"; transcript_type "protein_coding"; transcript_status "KNOWN"; transcript_name "ATP13A2-201"; exon_number "10"; exon_id "ENSE00003713752.1"; talon_gene "584"; talon_transcript "2154"; talon_exon "10550"; ccdsid "CCDS175.1"; exon_status "KNOWN"; level "3"; protein_id "ENSP00000478781.1"; source "ENSEMBL"; tag "basic";
chr1	ENSEMBL	exon	17000011	17000142	.	-	.	gene_id "ENSG00000159363.17"; transcript_id "ENST00000326735.12"; gene_type "protein_coding"; gene_status "KNOWN"; gene_name "ATP13A2"; transcript_type "protein_coding"; transcript_status "KNOWN"; transcript_name "ATP13A2-201"; exon_number "11"; exon_id "ENSE00003785986.1"; talon_gene "584"; talon_transcript "2154"; talon_exon "10552"; ccdsid "CCDS175.1"; exon_status "KNOWN"; level "3"; protein_id "ENSP00000478781.1"; source "ENSEMBL"; tag "basic";
chr1	ENSEMBL	exon	16997020	16997175	.	-	.	gene_id "ENSG00000159363.17"; transcript_id "ENST00000326735.12"; gene_type "protein_coding"; gene_status "KNOWN"; gene_name "ATP13A2"; transcript_type "protein_coding"; transcript_status "KNOWN"; transcript_name "ATP13A2-201"; exon_number "12"; exon_id "ENSE00003642245.1"; talon_gene "584"; talon_transcript "2154"; talon_exon "10554"; ccdsid "CCDS175.1"; exon_status "KNOWN"; level "3"; protein_id "ENSP00000478781.1"; source "ENSEMBL"; tag "basic";
chr1	HAVANA	exon	16996386	16996496	.	-	.	gene_id "ENSG00000159363.17"; transcript_id "ENST00000326735.12"; gene_type "protein_coding"; gene_status "KNOWN"; gene_name "ATP13A2"; transcript_type "protein_coding"; transcript_status "KNOWN"; transcript_name "ATP13A2-201"; exon_number "13"; exon_id "ENSE00003495349.1"; talon_gene "584"; talon_transcript "2154"; talon_exon "10556"; ccdsid "CCDS175.1"; exon_status "KNOWN"; level "2"; protein_id "ENSP00000327214.8"; source "HAVANA"; tag "CCDS";
chr1	ENSEMBL	exon	16996254	16996300	.	-	.	gene_id "ENSG00000159363.17"; transcript_id "ENST00000326735.12"; gene_type "protein_coding"; gene_status "KNOWN"; gene_name "ATP13A2"; transcript_type "protein_coding"; transcript_status "KNOWN"; transcript_name "ATP13A2-201"; exon_number "14"; exon_id "ENSE00003515248.1"; talon_gene "584"; talon_transcript "2154"; talon_exon "10558"; ccdsid "CCDS175.1"; exon_status "KNOWN"; level "3"; protein_id "ENSP00000478781.1"; source "ENSEMBL"; tag "basic";
chr1	HAVANA	exon	16995976	16996164	.	-	.	gene_id "ENSG00000159363.17"; transcript_id "ENST00000326735.12"; gene_type "protein_coding"; gene_status "KNOWN"; gene_name "ATP13A2"; transcript_type "protein_coding"; transcript_status "KNOWN"; transcript_name "ATP13A2-201"; exon_number "15"; exon_id "ENSE00001045127.1"; talon_gene "584"; talon_transcript "2154"; talon_exon "10560"; ccdsid "CCDS175.1"; exon_status "KNOWN"; level "2"; protein_id "ENSP00000327214.8"; source "HAVANA"; tag "CCDS";
chr1	HAVANA	exon	16993629	16993835	.	-	.	gene_id "ENSG00000159363.17"; transcript_id "ENST00000326735.12"; gene_type "protein_coding"; gene_status "KNOWN"; gene_name "ATP13A2"; transcript_type "protein_coding"; transcript_status "KNOWN"; transcript_name "ATP13A2-201"; exon_number "16"; exon_id "ENSE00001045159.1"; talon_gene "584"; talon_transcript "2154"; talon_exon "10562"; ccdsid "CCDS175.1"; exon_status "KNOWN"; level "2"; protein_id "ENSP00000327214.8"; source "HAVANA"; tag "CCDS";
chr1	HAVANA	exon	16992486	16992581	.	-	.	gene_id "ENSG00000159363.17"; transcript_id "ENST00000326735.12"; gene_type "protein_coding"; gene_status "KNOWN"; gene_name "ATP13A2"; transcript_type "protein_coding"; transcript_status "KNOWN"; transcript_name "ATP13A2-201"; exon_number "17"; exon_id "ENSE00001045148.1"; talon_gene "584"; talon_transcript "2154"; talon_exon "10564"; ccdsid "CCDS175.1"; exon_status "KNOWN"; level "2"; protein_id "ENSP00000327214.8"; source "HAVANA"; tag "CCDS";
chr1	HAVANA	exon	16992243	16992402	.	-	.	gene_id "ENSG00000159363.17"; transcript_id "ENST00000326735.12"; gene_type "protein_coding"; gene_status "KNOWN"; gene_name "ATP13A2"; transcript_type "protein_coding"; transcript_status "KNOWN"; transcript_name "ATP13A2-201"; exon_number "18"; exon_id "ENSE00001045169.1"; talon_gene "584"; talon_transcript "2154"; talon_exon "10566"; ccdsid "CCDS175.1"; exon_status "KNOWN"; level "2"; protein_id "ENSP00000327214.8"; source "HAVANA"; tag "CCDS";
chr1	HAVANA	exon	16992009	16992129	.	-	.	gene_id "ENSG00000159363.17"; transcript_id "ENST00000326735.12"; gene_type "protein_coding"; gene_status "KNOWN"; gene_name "ATP13A2"; transcript_type "protein_coding"; transcript_status "KNOWN"; transcript_name "ATP13A2-201"; exon_number "19"; exon_id "ENSE00001045175.1"; talon_gene "584"; talon_transcript "2154"; talon_exon "10568"; ccdsid "CCDS175.1"; exon_status "KNOWN"; level "2"; protein_id "ENSP00000327214.8"; source "HAVANA"; tag "CCDS";
chr1	HAVANA	exon	16991734	16991858	.	-	.	gene_id "ENSG00000159363.17"; transcript_id "ENST00000326735.12"; gene_type "protein_coding"; gene_status "KNOWN"; gene_name "ATP13A2"; transcript_type "protein_coding"; transcript_status "KNOWN"; transcript_name "ATP13A2-201"; exon_number "20"; exon_id "ENSE00003511365.1"; talon_gene "584"; talon_transcript "2154"; talon_exon "10570"; ccdsid "CCDS175.1"; exon_status "KNOWN"; level "2"; protein_id "ENSP00000327214.8"; source "HAVANA"; tag "CCDS";
chr1	HAVANA	exon	16990127	16990287	.	-	.	gene_id "ENSG00000159363.17"; transcript_id "ENST00000326735.12"; gene_type "protein_coding"; gene_status "KNOWN"; gene_name "ATP13A2"; transcript_type "protein_coding"; transcript_status "KNOWN"; transcript_name "ATP13A2-201"; exon_number "21"; exon_id "ENSE00003616538.1"; talon_gene "584"; talon_transcript "2154"; talon_exon "10572"; ccdsid "CCDS175.1"; exon_status "KNOWN"; level "2"; protein_id "ENSP00000327214.8"; source "HAVANA"; tag "CCDS";
chr1	HAVANA	exon	16989887	16990003	.	-	.	gene_id "ENSG00000159363.17"; transcript_id "ENST00000326735.12"; gene_type "protein_coding"; gene_status "KNOWN"; gene_name "ATP13A2"; transcript_type "protein_coding"; transcript_status "KNOWN"; transcript_name "ATP13A2-201"; exon_number "22"; exon_id "ENSE00003519727.1"; talon_gene "584"; talon_transcript "2154"; talon_exon "10574"; ccdsid "CCDS175.1"; exon_status "KNOWN"; level "2"; protein_id "ENSP00000327214.8"; source "HAVANA"; tag "CCDS";
chr1	HAVANA	exon	16989691	16989770	.	-	.	gene_id "ENSG00000159363.17"; transcript_id "ENST00000326735.12"; gene_type "protein_coding"; gene_status "KNOWN"; gene_name "ATP13A2"; transcript_type "protein_coding"; transcript_status "KNOWN"; transcript_name "ATP13A2-201"; exon_number "23"; exon_id "ENSE00003588633.1"; talon_gene "584"; talon_transcript "2154"; talon_exon "10576"; ccdsid "CCDS175.1"; exon_status "KNOWN"; level "2"; protein_id "ENSP00000327214.8"; source "HAVANA"; tag "CCDS";
chr1	HAVANA	exon	16988322	16988474	.	-	.	gene_id "ENSG00000159363.17"; transcript_id "ENST00000326735.12"; gene_type "protein_coding"; gene_status "KNOWN"; gene_name "ATP13A2"; transcript_type "protein_coding"; transcript_status "KNOWN"; transcript_name "ATP13A2-201"; exon_number "24"; exon_id "ENSE00003640034.1"; talon_gene "584"; talon_transcript "2154"; talon_exon "10578"; ccdsid "CCDS175.1"; exon_status "KNOWN"; level "2"; protein_id "ENSP00000327214.8"; source "HAVANA"; tag "CCDS";
chr1	HAVANA	exon	16988138	16988234	.	-	.	gene_id "ENSG00000159363.17"; transcript_id "ENST00000326735.12"; gene_type "protein_coding"; gene_status "KNOWN"; gene_name "ATP13A2"; transcript_type "protein_coding"; transcript_status "KNOWN"; transcript_name "ATP13A2-201"; exon_number "25"; exon_id "ENSE00003594185.1"; talon_gene "584"; talon_transcript "2154"; talon_exon "10580"; ccdsid "CCDS175.1"; exon_status "KNOWN"; level "2"; protein_id "ENSP00000327214.8"; source "HAVANA"; tag "CCDS";
chr1	HAVANA	exon	16987046	16987269	.	-	.	gene_id "ENSG00000159363.17"; transcript_id "ENST00000326735.12"; gene_type "protein_coding"; gene_status "KNOWN"; gene_name "ATP13A2"; transcript_type "protein_coding"; transcript_status "KNOWN"; transcript_name "ATP13A2-201"; exon_number "26"; exon_id "ENSE00003651965.1"; talon_gene "584"; talon_transcript "2154"; talon_exon "10582"; ccdsid "CCDS175.1"; exon_status "KNOWN"; level "2"; protein_id "ENSP00000327214.8"; source "HAVANA"; tag "CCDS";
chr1	HAVANA	exon	16986805	16986956	.	-	.	gene_id "ENSG00000159363.17"; transcript_id "ENST00000326735.12"; gene_type "protein_coding"; gene_status "KNOWN"; gene_name "ATP13A2"; transcript_type "protein_coding"; transcript_status "KNOWN"; transcript_name "ATP13A2-201"; exon_number "27"; exon_id "ENSE00001269261.2"; talon_gene "584"; talon_transcript "2154"; talon_exon "10584"; ccdsid "CCDS175.1"; exon_status "KNOWN"; level "2"; protein_id "ENSP00000327214.8"; source "HAVANA"; tag "CCDS";
chr1	HAVANA	exon	16986463	16986632	.	-	.	gene_id "ENSG00000159363.17"; transcript_id "ENST00000326735.12"; gene_type "protein_coding"; gene_status "KNOWN"; gene_name "ATP13A2"; transcript_type "protein_coding"; transcript_status "KNOWN"; transcript_name "ATP13A2-201"; exon_number "28"; exon_id "ENSE00001045132.1"; talon_gene "584"; talon_transcript "2154"; talon_exon "10586"; ccdsid "CCDS175.1"; exon_status "KNOWN"; level "2"; protein_id "ENSP00000327214.8"; source "HAVANA"; tag "CCDS";
chr1	HAVANA	exon	16985958	16986358	.	-	.	gene_id "ENSG00000159363.17"; transcript_id "ENST00000326735.12"; gene_type "protein_coding"; gene_status "KNOWN"; gene_name "ATP13A2"; transcript_type "protein_coding"; transcript_status "KNOWN"; transcript_name "ATP13A2-201"; exon_number "29"; exon_id "ENSE00003563233.1"; talon_gene "584"; talon_transcript "2154"; talon_exon "10588"; ccdsid "CCDS175.1"; exon_status "KNOWN"; level "2"; protein_id "ENSP00000327214.8"; source "HAVANA"; tag "CCDS";
chr1	HAVANA	transcript	16985958	17011928	.	-	.	gene_id "ENSG00000159363.17"; transcript_id "ENST00000452699.5"; gene_name "ATP13A2"; gene_status "KNOWN"; gene_type "protein_coding"; transcript_type "protein_coding"; transcript_status "KNOWN"; transcript_name "ATP13A2-203"; talon_gene "584"; talon_transcript "2156"; ccdsid "CCDS44073.1"; havana_transcript "OTTHUMT00000368161.1"; level "2"; protein_id "ENSP00000413307.1"; source "HAVANA"; tag "CCDS"; transcript_support_level "1";
chr1	ENSEMBL	exon	17011729	17011928	.	-	.	gene_id "ENSG00000159363.17"; transcript_id "ENST00000452699.5"; gene_type "protein_coding"; gene_status "KNOWN"; gene_name "ATP13A2"; transcript_type "protein_coding"; transcript_status "KNOWN"; transcript_name "ATP13A2-203"; exon_number "1"; exon_id "ENSE00003726965.1"; talon_gene "584"; talon_transcript "2156"; talon_exon "10594"; ccdsid "CCDS44073.1"; exon_status "KNOWN"; level "3"; protein_id "ENSP00000478781.1"; source "ENSEMBL"; tag "basic";
chr1	ENSEMBL	exon	17005684	17005778	.	-	.	gene_id "ENSG00000159363.17"; transcript_id "ENST00000452699.5"; gene_type "protein_coding"; gene_status "KNOWN"; gene_name "ATP13A2"; transcript_type "protein_coding"; transcript_status "KNOWN"; transcript_name "ATP13A2-203"; exon_number "2"; exon_id "ENSE00003739820.1"; talon_gene "584"; talon_transcript "2156"; talon_exon "10534"; ccdsid "CCDS175.1"; exon_status "KNOWN"; level "3"; protein_id "ENSP00000478781.1"; source "ENSEMBL"; tag "basic";
chr1	ENSEMBL	exon	17005374	17005556	.	-	.	gene_id "ENSG00000159363.17"; transcript_id "ENST00000452699.5"; gene_type "protein_coding"; gene_status "KNOWN"; gene_name "ATP13A2"; transcript_type "protein_coding"; transcript_status "KNOWN"; transcript_name "ATP13A2-203"; exon_number "3"; exon_id "ENSE00003718673.1"; talon_gene "584"; talon_transcript "2156"; talon_exon "10536"; ccdsid "CCDS175.1"; exon_status "KNOWN"; level "3"; protein_id "ENSP00000478781.1"; source "ENSEMBL"; tag "basic";
chr1	ENSEMBL	exon	17005014	17005072	.	-	.	gene_id "ENSG00000159363.17"; transcript_id "ENST00000452699.5"; gene_type "protein_coding"; gene_status "KNOWN"; gene_name "ATP13A2"; transcript_type "protein_coding"; transcript_status "KNOWN"; transcript_name "ATP13A2-203"; exon_number "4"; exon_id "ENSE00003740194.1"; talon_gene "584"; talon_transcript "2156"; talon_exon "10538"; ccdsid "CCDS175.1"; exon_status "KNOWN"; level "3"; protein_id "ENSP00000478781.1"; source "ENSEMBL"; tag "basic";
chr1	ENSEMBL	exon	17004707	17004821	.	-	.	gene_id "ENSG00000159363.17"; transcript_id "ENST00000452699.5"; gene_type "protein_coding"; gene_status "KNOWN"; gene_name "ATP13A2"; transcript_type "protein_coding"; transcript_status "KNOWN"; transcript_name "ATP13A2-203"; exon_number "5"; exon_id "ENSE00003732814.1"; talon_gene "584"; talon_transcript "2156"; talon_exon "10590"; ccdsid "CCDS44072.1"; exon_status "KNOWN"; level "3"; protein_id "ENSP00000478781.1"; source "ENSEMBL"; tag "basic";
chr1	ENSEMBL	exon	17004332	17004411	.	-	.	gene_id "ENSG00000159363.17"; transcript_id "ENST00000452699.5"; gene_type "protein_coding"; gene_status "KNOWN"; gene_name "ATP13A2"; transcript_type "protein_coding"; transcript_status "KNOWN"; transcript_name "ATP13A2-203"; exon_number "6"; exon_id "ENSE00003714524.1"; talon_gene "584"; talon_transcript "2156"; talon_exon "10542"; ccdsid "CCDS175.1"; exon_status "KNOWN"; level "3"; protein_id "ENSP00000478781.1"; source "ENSEMBL"; tag "basic";
chr1	ENSEMBL	exon	17002296	17002373	.	-	.	gene_id "ENSG00000159363.17"; transcript_id "ENST00000452699.5"; gene_type "protein_coding"; gene_status "KNOWN"; gene_name "ATP13A2"; transcript_type "protein_coding"; transcript_status "KNOWN"; transcript_name "ATP13A2-203"; exon_number "7"; exon_id "ENSE00003728053.1"; talon_gene "584"; talon_transcript "2156"; talon_exon "10544"; ccdsid "CCDS175.1"; exon_status "KNOWN"; level "3"; protein_id "ENSP00000478781.1"; source "ENSEMBL"; tag "basic";
chr1	ENSEMBL	exon	17002034	17002103	.	-	.	gene_id "ENSG00000159363.17"; transcript_id "ENST00000452699.5"; gene_type "protein_coding"; gene_status "KNOWN"; gene_name "ATP13A2"; transcript_type "protein_coding"; transcript_status "KNOWN"; transcript_name "ATP13A2-203"; exon_number "8"; exon_id "ENSE00003748274.1"; talon_gene "584"; talon_transcript "2156"; talon_exon "10546"; ccdsid "CCDS175.1"; exon_status "KNOWN"; level "3"; protein_id "ENSP00000478781.1"; source "ENSEMBL"; tag "basic";
chr1	ENSEMBL	exon	17000400	17000534	.	-	.	gene_id "ENSG00000159363.17"; transcript_id "ENST00000452699.5"; gene_type "protein_coding"; gene_status "KNOWN"; gene_name "ATP13A2"; transcript_type "protein_coding"; transcript_status "KNOWN"; transcript_name "ATP13A2-203"; exon_number "9"; exon_id "ENSE00003727791.1"; talon_gene "584"; talon_transcript "2156"; talon_exon "10548"; ccdsid "CCDS175.1"; exon_status "KNOWN"; level "3"; protein_id "ENSP00000478781.1"; source "ENSEMBL"; tag "basic";
chr1	ENSEMBL	exon	17000246	17000312	.	-	.	gene_id "ENSG00000159363.17"; transcript_id "ENST00000452699.5"; gene_type "protein_coding"; gene_status "KNOWN"; gene_name "ATP13A2"; transcript_type "protein_coding"; transcript_status "KNOWN"; transcript_name "ATP13A2-203"; exon_number "10"; exon_id "ENSE00003713752.1"; talon_gene "584"; talon_transcript "2156"; talon_exon "10550"; ccdsid "CCDS175.1"; exon_status "KNOWN"; level "3"; protein_id "ENSP00000478781.1"; source "ENSEMBL"; tag "basic";
chr1	ENSEMBL	exon	17000011	17000142	.	-	.	gene_id "ENSG00000159363.17"; transcript_id "ENST00000452699.5"; gene_type "protein_coding"; gene_status "KNOWN"; gene_name "ATP13A2"; transcript_type "protein_coding"; transcript_status "KNOWN"; transcript_name "ATP13A2-203"; exon_number "11"; exon_id "ENSE00003785986.1"; talon_gene "584"; talon_transcript "2156"; talon_exon "10552"; ccdsid "CCDS175.1"; exon_status "KNOWN"; level "3"; protein_id "ENSP00000478781.1"; source "ENSEMBL"; tag "basic";
chr1	ENSEMBL	exon	16997020	16997175	.	-	.	gene_id "ENSG00000159363.17"; transcript_id "ENST00000452699.5"; gene_type "protein_coding"; gene_status "KNOWN"; gene_name "ATP13A2"; transcript_type "protein_coding"; transcript_status "KNOWN"; transcript_name "ATP13A2-203"; exon_number "12"; exon_id "ENSE00003642245.1"; talon_gene "584"; talon_transcript "2156"; talon_exon "10554"; ccdsid "CCDS175.1"; exon_status "KNOWN"; level "3"; protein_id "ENSP00000478781.1"; source "ENSEMBL"; tag "basic";
chr1	HAVANA	exon	16996386	16996496	.	-	.	gene_id "ENSG00000159363.17"; transcript_id "ENST00000452699.5"; gene_type "protein_coding"; gene_status "KNOWN"; gene_name "ATP13A2"; transcript_type "protein_coding"; transcript_status "KNOWN"; transcript_name "ATP13A2-203"; exon_number "13"; exon_id "ENSE00003495349.1"; talon_gene "584"; talon_transcript "2156"; talon_exon "10556"; ccdsid "CCDS175.1"; exon_status "KNOWN"; level "2"; protein_id "ENSP00000327214.8"; source "HAVANA"; tag "CCDS";
chr1	ENSEMBL	exon	16996254	16996300	.	-	.	gene_id "ENSG00000159363.17"; transcript_id "ENST00000452699.5"; gene_type "protein_coding"; gene_status "KNOWN"; gene_name "ATP13A2"; transcript_type "protein_coding"; transcript_status "KNOWN"; transcript_name "ATP13A2-203"; exon_number "14"; exon_id "ENSE00003515248.1"; talon_gene "584"; talon_transcript "2156"; talon_exon "10558"; ccdsid "CCDS175.1"; exon_status "KNOWN"; level "3"; protein_id "ENSP00000478781.1"; source "ENSEMBL"; tag "basic";
chr1	HAVANA	exon	16995976	16996164	.	-	.	gene_id "ENSG00000159363.17"; transcript_id "ENST00000452699.5"; gene_type "protein_coding"; gene_status "KNOWN"; gene_name "ATP13A2"; transcript_type "protein_coding"; transcript_status "KNOWN"; transcript_name "ATP13A2-203"; exon_number "15"; exon_id "ENSE00001045127.1"; talon_gene "584"; talon_transcript "2156"; talon_exon "10560"; ccdsid "CCDS175.1"; exon_status "KNOWN"; level "2"; protein_id "ENSP00000327214.8"; source "HAVANA"; tag "CCDS";
chr1	HAVANA	exon	16993629	16993835	.	-	.	gene_id "ENSG00000159363.17"; transcript_id "ENST00000452699.5"; gene_type "protein_coding"; gene_status "KNOWN"; gene_name "ATP13A2"; transcript_type "protein_coding"; transcript_status "KNOWN"; transcript_name "ATP13A2-203"; exon_number "16"; exon_id "ENSE00001045159.1"; talon_gene "584"; talon_transcript "2156"; talon_exon "10562"; ccdsid "CCDS175.1"; exon_status "KNOWN"; level "2"; protein_id "ENSP00000327214.8"; source "HAVANA"; tag "CCDS";
chr1	HAVANA	exon	16992486	16992581	.	-	.	gene_id "ENSG00000159363.17"; transcript_id "ENST00000452699.5"; gene_type "protein_coding"; gene_status "KNOWN"; gene_name "ATP13A2"; transcript_type "protein_coding"; transcript_status "KNOWN"; transcript_name "ATP13A2-203"; exon_number "17"; exon_id "ENSE00001045148.1"; talon_gene "584"; talon_transcript "2156"; talon_exon "10564"; ccdsid "CCDS175.1"; exon_status "KNOWN"; level "2"; protein_id "ENSP00000327214.8"; source "HAVANA"; tag "CCDS";
chr1	HAVANA	exon	16992243	16992402	.	-	.	gene_id "ENSG00000159363.17"; transcript_id "ENST00000452699.5"; gene_type "protein_coding"; gene_status "KNOWN"; gene_name "ATP13A2"; transcript_type "protein_coding"; transcript_status "KNOWN"; transcript_name "ATP13A2-203"; exon_number "18"; exon_id "ENSE00001045169.1"; talon_gene "584"; talon_transcript "2156"; talon_exon "10566"; ccdsid "CCDS175.1"; exon_status "KNOWN"; level "2"; protein_id "ENSP00000327214.8"; source "HAVANA"; tag "CCDS";
chr1	HAVANA	exon	16992009	16992129	.	-	.	gene_id "ENSG00000159363.17"; transcript_id "ENST00000452699.5"; gene_type "protein_coding"; gene_status "KNOWN"; gene_name "ATP13A2"; transcript_type "protein_coding"; transcript_status "KNOWN"; transcript_name "ATP13A2-203"; exon_number "19"; exon_id "ENSE00001045175.1"; talon_gene "584"; talon_transcript "2156"; talon_exon "10568"; ccdsid "CCDS175.1"; exon_status "KNOWN"; level "2"; protein_id "ENSP00000327214.8"; source "HAVANA"; tag "CCDS";
chr1	HAVANA	exon	16991734	16991858	.	-	.	gene_id "ENSG00000159363.17"; transcript_id "ENST00000452699.5"; gene_type "protein_coding"; gene_status "KNOWN"; gene_name "ATP13A2"; transcript_type "protein_coding"; transcript_status "KNOWN"; transcript_name "ATP13A2-203"; exon_number "20"; exon_id "ENSE00003511365.1"; talon_gene "584"; talon_transcript "2156"; talon_exon "10570"; ccdsid "CCDS175.1"; exon_status "KNOWN"; level "2"; protein_id "ENSP00000327214.8"; source "HAVANA"; tag "CCDS";
chr1	HAVANA	exon	16990127	16990287	.	-	.	gene_id "ENSG00000159363.17"; transcript_id "ENST00000452699.5"; gene_type "protein_coding"; gene_status "KNOWN"; gene_name "ATP13A2"; transcript_type "protein_coding"; transcript_status "KNOWN"; transcript_name "ATP13A2-203"; exon_number "21"; exon_id "ENSE00003616538.1"; talon_gene "584"; talon_transcript "2156"; talon_exon "10572"; ccdsid "CCDS175.1"; exon_status "KNOWN"; level "2"; protein_id "ENSP00000327214.8"; source "HAVANA"; tag "CCDS";
chr1	HAVANA	exon	16989887	16990003	.	-	.	gene_id "ENSG00000159363.17"; transcript_id "ENST00000452699.5"; gene_type "protein_coding"; gene_status "KNOWN"; gene_name "ATP13A2"; transcript_type "protein_coding"; transcript_status "KNOWN"; transcript_name "ATP13A2-203"; exon_number "22"; exon_id "ENSE00003519727.1"; talon_gene "584"; talon_transcript "2156"; talon_exon "10574"; ccdsid "CCDS175.1"; exon_status "KNOWN"; level "2"; protein_id "ENSP00000327214.8"; source "HAVANA"; tag "CCDS";
chr1	HAVANA	exon	16989691	16989770	.	-	.	gene_id "ENSG00000159363.17"; transcript_id "ENST00000452699.5"; gene_type "protein_coding"; gene_status "KNOWN"; gene_name "ATP13A2"; transcript_type "protein_coding"; transcript_status "KNOWN"; transcript_name "ATP13A2-203"; exon_number "23"; exon_id "ENSE00003588633.1"; talon_gene "584"; talon_transcript "2156"; talon_exon "10576"; ccdsid "CCDS175.1"; exon_status "KNOWN"; level "2"; protein_id "ENSP00000327214.8"; source "HAVANA"; tag "CCDS";
chr1	HAVANA	exon	16988322	16988474	.	-	.	gene_id "ENSG00000159363.17"; transcript_id "ENST00000452699.5"; gene_type "protein_coding"; gene_status "KNOWN"; gene_name "ATP13A2"; transcript_type "protein_coding"; transcript_status "KNOWN"; transcript_name "ATP13A2-203"; exon_number "24"; exon_id "ENSE00003640034.1"; talon_gene "584"; talon_transcript "2156"; talon_exon "10578"; ccdsid "CCDS175.1"; exon_status "KNOWN"; level "2"; protein_id "ENSP00000327214.8"; source "HAVANA"; tag "CCDS";
chr1	HAVANA	exon	16988138	16988234	.	-	.	gene_id "ENSG00000159363.17"; transcript_id "ENST00000452699.5"; gene_type "protein_coding"; gene_status "KNOWN"; gene_name "ATP13A2"; transcript_type "protein_coding"; transcript_status "KNOWN"; transcript_name "ATP13A2-203"; exon_number "25"; exon_id "ENSE00003594185.1"; talon_gene "584"; talon_transcript "2156"; talon_exon "10580"; ccdsid "CCDS175.1"; exon_status "KNOWN"; level "2"; protein_id "ENSP00000327214.8"; source "HAVANA"; tag "CCDS";
chr1	HAVANA	exon	16987046	16987269	.	-	.	gene_id "ENSG00000159363.17"; transcript_id "ENST00000452699.5"; gene_type "protein_coding"; gene_status "KNOWN"; gene_name "ATP13A2"; transcript_type "protein_coding"; transcript_status "KNOWN"; transcript_name "ATP13A2-203"; exon_number "26"; exon_id "ENSE00003651965.1"; talon_gene "584"; talon_transcript "2156"; talon_exon "10582"; ccdsid "CCDS175.1"; exon_status "KNOWN"; level "2"; protein_id "ENSP00000327214.8"; source "HAVANA"; tag "CCDS";
chr1	HAVANA	exon	16986805	16986956	.	-	.	gene_id "ENSG00000159363.17"; transcript_id "ENST00000452699.5"; gene_type "protein_coding"; gene_status "KNOWN"; gene_name "ATP13A2"; transcript_type "protein_coding"; transcript_status "KNOWN"; transcript_name "ATP13A2-203"; exon_number "27"; exon_id "ENSE00001269261.2"; talon_gene "584"; talon_transcript "2156"; talon_exon "10584"; ccdsid "CCDS175.1"; exon_status "KNOWN"; level "2"; protein_id "ENSP00000327214.8"; source "HAVANA"; tag "CCDS";
chr1	HAVANA	exon	16986463	16986632	.	-	.	gene_id "ENSG00000159363.17"; transcript_id "ENST00000452699.5"; gene_type "protein_coding"; gene_status "KNOWN"; gene_name "ATP13A2"; transcript_type "protein_coding"; transcript_status "KNOWN"; transcript_name "ATP13A2-203"; exon_number "28"; exon_id "ENSE00001045132.1"; talon_gene "584"; talon_transcript "2156"; talon_exon "10586"; ccdsid "CCDS175.1"; exon_status "KNOWN"; level "2"; protein_id "ENSP00000327214.8"; source "HAVANA"; tag "CCDS";
chr1	HAVANA	exon	16985958	16986358	.	-	.	gene_id "ENSG00000159363.17"; transcript_id "ENST00000452699.5"; gene_type "protein_coding"; gene_status "KNOWN"; gene_name "ATP13A2"; transcript_type "protein_coding"; transcript_status "KNOWN"; transcript_name "ATP13A2-203"; exon_number "29"; exon_id "ENSE00003563233.1"; talon_gene "584"; talon_transcript "2156"; talon_exon "10588"; ccdsid "CCDS175.1"; exon_status "KNOWN"; level "2"; protein_id "ENSP00000327214.8"; source "HAVANA"; tag "CCDS";
chr1	HAVANA	transcript	16985981	16990003	.	-	.	gene_id "ENSG00000159363.17"; transcript_id "ENST00000502418.1"; gene_name "ATP13A2"; gene_status "KNOWN"; gene_type "protein_coding"; transcript_type "protein_coding"; transcript_status "KNOWN"; transcript_name "ATP13A2-206"; talon_gene "584"; talon_transcript "2158"; havana_transcript "OTTHUMT00000368163.1"; level "2"; protein_id "ENSP00000423065.1"; source "HAVANA"; tag "cds_start_NF"; transcript_support_level "3";
chr1	HAVANA	exon	16989887	16990003	.	-	.	gene_id "ENSG00000159363.17"; transcript_id "ENST00000502418.1"; gene_type "protein_coding"; gene_status "KNOWN"; gene_name "ATP13A2"; transcript_type "protein_coding"; transcript_status "KNOWN"; transcript_name "ATP13A2-206"; exon_number "1"; exon_id "ENSE00003519727.1"; talon_gene "584"; talon_transcript "2158"; talon_exon "10574"; ccdsid "CCDS175.1"; exon_status "KNOWN"; level "2"; protein_id "ENSP00000327214.8"; source "HAVANA"; tag "CCDS";
chr1	HAVANA	exon	16989691	16989770	.	-	.	gene_id "ENSG00000159363.17"; transcript_id "ENST00000502418.1"; gene_type "protein_coding"; gene_status "KNOWN"; gene_name "ATP13A2"; transcript_type "protein_coding"; transcript_status "KNOWN"; transcript_name "ATP13A2-206"; exon_number "2"; exon_id "ENSE00003588633.1"; talon_gene "584"; talon_transcript "2158"; talon_exon "10576"; ccdsid "CCDS175.1"; exon_status "KNOWN"; level "2"; protein_id "ENSP00000327214.8"; source "HAVANA"; tag "CCDS";
chr1	HAVANA	exon	16988322	16988474	.	-	.	gene_id "ENSG00000159363.17"; transcript_id "ENST00000502418.1"; gene_type "protein_coding"; gene_status "KNOWN"; gene_name "ATP13A2"; transcript_type "protein_coding"; transcript_status "KNOWN"; transcript_name "ATP13A2-206"; exon_number "3"; exon_id "ENSE00003640034.1"; talon_gene "584"; talon_transcript "2158"; talon_exon "10578"; ccdsid "CCDS175.1"; exon_status "KNOWN"; level "2"; protein_id "ENSP00000327214.8"; source "HAVANA"; tag "CCDS";
chr1	HAVANA	exon	16988138	16988234	.	-	.	gene_id "ENSG00000159363.17"; transcript_id "ENST00000502418.1"; gene_type "protein_coding"; gene_status "KNOWN"; gene_name "ATP13A2"; transcript_type "protein_coding"; transcript_status "KNOWN"; transcript_name "ATP13A2-206"; exon_number "4"; exon_id "ENSE00003594185.1"; talon_gene "584"; talon_transcript "2158"; talon_exon "10580"; ccdsid "CCDS175.1"; exon_status "KNOWN"; level "2"; protein_id "ENSP00000327214.8"; source "HAVANA"; tag "CCDS";
chr1	HAVANA	exon	16987046	16987269	.	-	.	gene_id "ENSG00000159363.17"; transcript_id "ENST00000502418.1"; gene_type "protein_coding"; gene_status "KNOWN"; gene_name "ATP13A2"; transcript_type "protein_coding"; transcript_status "KNOWN"; transcript_name "ATP13A2-206"; exon_number "5"; exon_id "ENSE00003651965.1"; talon_gene "584"; talon_transcript "2158"; talon_exon "10582"; ccdsid "CCDS175.1"; exon_status "KNOWN"; level "2"; protein_id "ENSP00000327214.8"; source "HAVANA"; tag "CCDS";
chr1	HAVANA	exon	16986805	16986956	.	-	.	gene_id "ENSG00000159363.17"; transcript_id "ENST00000502418.1"; gene_type "protein_coding"; gene_status "KNOWN"; gene_name "ATP13A2"; transcript_type "protein_coding"; transcript_status "KNOWN"; transcript_name "ATP13A2-206"; exon_number "6"; exon_id "ENSE00001269261.2"; talon_gene "584"; talon_transcript "2158"; talon_exon "10584"; ccdsid "CCDS175.1"; exon_status "KNOWN"; level "2"; protein_id "ENSP00000327214.8"; source "HAVANA"; tag "CCDS";
chr1	HAVANA	exon	16985981	16986358	.	-	.	gene_id "ENSG00000159363.17"; transcript_id "ENST00000502418.1"; gene_type "protein_coding"; gene_status "KNOWN"; gene_name "ATP13A2"; transcript_type "protein_coding"; transcript_status "KNOWN"; transcript_name "ATP13A2-206"; exon_number "7"; exon_id "ENSE00002037648.1"; talon_gene "584"; talon_transcript "2158"; talon_exon "10597"; exon_status "KNOWN"; level "2"; protein_id "ENSP00000423065.1"; source "HAVANA"; tag "cds_start_NF";
chr1	HAVANA	gene	17018722	17044877	.	-	.	gene_id "ENSG00000117118.9"; gene_name "SDHB"; gene_status "KNOWN"; gene_type "protein_coding"; talon_gene "585"; havana_gene "OTTHUMG00000002289.3"; level "2";
chr1	HAVANA	transcript	17018722	17054170	.	-	.	gene_id "ENSG00000117118.9"; transcript_id "ENST00000375499.7"; gene_name "SDHB"; gene_status "KNOWN"; gene_type "protein_coding"; transcript_type "protein_coding"; transcript_status "KNOWN"; transcript_name "SDHB-201"; talon_gene "585"; talon_transcript "2169"; ccdsid "CCDS176.1"; havana_transcript "OTTHUMT00000006603.1"; level "2"; protein_id "ENSP00000364649.3"; source "HAVANA"; tag "CCDS"; transcript_support_level "1";
chr1	HAVANA	exon	17053948	17054170	.	-	.	gene_id "ENSG00000117118.9"; transcript_id "ENST00000375499.7"; gene_type "protein_coding"; gene_status "KNOWN"; gene_name "SDHB"; transcript_type "protein_coding"; transcript_status "KNOWN"; transcript_name "SDHB-201"; exon_number "1"; exon_id "ENSE00001467284.1"; talon_gene "585"; talon_transcript "2169"; talon_exon "10624"; ccdsid "CCDS176.1"; exon_status "KNOWN"; level "2"; protein_id "ENSP00000364649.3"; source "HAVANA"; tag "CCDS";
chr1	HAVANA	exon	17044761	17044888	.	-	.	gene_id "ENSG00000117118.9"; transcript_id "ENST00000375499.7"; gene_type "protein_coding"; gene_status "KNOWN"; gene_name "SDHB"; transcript_type "protein_coding"; transcript_status "KNOWN"; transcript_name "SDHB-201"; exon_number "2"; exon_id "ENSE00003728285.1"; talon_gene "585"; talon_transcript "2169"; talon_exon "10626"; ccdsid "CCDS176.1"; exon_status "KNOWN"; level "2"; protein_id "ENSP00000364649.3"; source "HAVANA"; tag "CCDS";
chr1	HAVANA	exon	17033060	17033145	.	-	.	gene_id "ENSG00000117118.9"; transcript_id "ENST00000375499.7"; gene_type "protein_coding"; gene_status "KNOWN"; gene_name "SDHB"; transcript_type "protein_coding"; transcript_status "KNOWN"; transcript_name "SDHB-201"; exon_number "3"; exon_id "ENSE00003598239.1"; talon_gene "585"; talon_transcript "2169"; talon_exon "10628"; ccdsid "CCDS176.1"; exon_status "KNOWN"; level "2"; protein_id "ENSP00000364649.3"; source "HAVANA"; tag "CCDS";
chr1	HAVANA	exon	17028600	17028736	.	-	.	gene_id "ENSG00000117118.9"; transcript_id "ENST00000375499.7"; gene_type "protein_coding"; gene_status "KNOWN"; gene_name "SDHB"; transcript_type "protein_coding"; transcript_status "KNOWN"; transcript_name "SDHB-201"; exon_number "4"; exon_id "ENSE00003681743.1"; talon_gene "585"; talon_transcript "2169"; talon_exon "10630"; ccdsid "CCDS176.1"; exon_status "KNOWN"; level "2"; protein_id "ENSP00000364649.3"; source "HAVANA"; tag "CCDS";
chr1	HAVANA	exon	17027749	17027865	.	-	.	gene_id "ENSG00000117118.9"; transcript_id "ENST00000375499.7"; gene_type "protein_coding"; gene_status "KNOWN"; gene_name "SDHB"; transcript_type "protein_coding"; transcript_status "KNOWN"; transcript_name "SDHB-201"; exon_number "5"; exon_id "ENSE00003786914.1"; talon_gene "585"; talon_transcript "2169"; talon_exon "10632"; ccdsid "CCDS176.1"; exon_status "KNOWN"; level "2"; protein_id "ENSP00000364649.3"; source "HAVANA"; tag "CCDS";
chr1	HAVANA	exon	17023973	17024074	.	-	.	gene_id "ENSG00000117118.9"; transcript_id "ENST00000375499.7"; gene_type "protein_coding"; gene_status "KNOWN"; gene_name "SDHB"; transcript_type "protein_coding"; transcript_status "KNOWN"; transcript_name "SDHB-201"; exon_number "6"; exon_id "ENSE00003791578.1"; talon_gene "585"; talon_transcript "2169"; talon_exon "10634"; ccdsid "CCDS176.1"; exon_status "KNOWN"; level "2"; protein_id "ENSP00000364649.3"; source "HAVANA"; tag "CCDS";
chr1	HAVANA	exon	17022608	17022730	.	-	.	gene_id "ENSG00000117118.9"; transcript_id "ENST00000375499.7"; gene_type "protein_coding"; gene_status "KNOWN"; gene_name "SDHB"; transcript_type "protein_coding"; transcript_status "KNOWN"; transcript_name "SDHB-201"; exon_number "7"; exon_id "ENSE00003517209.1"; talon_gene "585"; talon_transcript "2169"; talon_exon "10636"; ccdsid "CCDS176.1"; exon_status "KNOWN"; level "2"; protein_id "ENSP00000364649.3"; source "HAVANA"; tag "CCDS";
chr1	HAVANA	exon	17018722	17018958	.	-	.	gene_id "ENSG00000117118.9"; transcript_id "ENST00000375499.7"; gene_type "protein_coding"; gene_status "KNOWN"; gene_name "SDHB"; transcript_type "protein_coding"; transcript_status "KNOWN"; transcript_name "SDHB-201"; exon_number "8"; exon_id "ENSE00001467268.3"; talon_gene "585"; talon_transcript "2169"; talon_exon "10638"; ccdsid "CCDS176.1"; exon_status "KNOWN"; level "2"; protein_id "ENSP00000364649.3"; source "HAVANA"; tag "CCDS";
chr1	TALON	transcript	17018722	17044877	.	-	.	gene_id "ENSG00000117118.9"; transcript_id "ENCODEHT000306466"; gene_name "SDHB"; gene_status "KNOWN"; gene_type "protein_coding"; transcript_status "NOVEL"; transcript_name "ENCODEHT000306466"; talon_gene "585"; talon_transcript "306466"; ISM-suffix_to_IDs "2169"; ISM-suffix_transcript "TRUE"; ISM_to_IDs "2169"; ISM_transcript "TRUE";
chr1	HAVANA	exon	17044761	17044877	.	-	.	gene_id "ENSG00000117118.9"; transcript_id "ENCODEHT000306466"; gene_type "protein_coding"; gene_status "KNOWN"; gene_name "SDHB"; transcript_status "NOVEL"; transcript_name "ENCODEHT000306466"; exon_number "1"; exon_id "ENSE00001846268.1"; talon_gene "585"; talon_transcript "306466"; talon_exon "10648"; exon_status "KNOWN"; level "2"; source "HAVANA";
chr1	HAVANA	exon	17033060	17033145	.	-	.	gene_id "ENSG00000117118.9"; transcript_id "ENCODEHT000306466"; gene_type "protein_coding"; gene_status "KNOWN"; gene_name "SDHB"; transcript_status "NOVEL"; transcript_name "ENCODEHT000306466"; exon_number "2"; exon_id "ENSE00003598239.1"; talon_gene "585"; talon_transcript "306466"; talon_exon "10628"; ccdsid "CCDS176.1"; exon_status "KNOWN"; level "2"; protein_id "ENSP00000364649.3"; source "HAVANA"; tag "CCDS";
chr1	HAVANA	exon	17028600	17028736	.	-	.	gene_id "ENSG00000117118.9"; transcript_id "ENCODEHT000306466"; gene_type "protein_coding"; gene_status "KNOWN"; gene_name "SDHB"; transcript_status "NOVEL"; transcript_name "ENCODEHT000306466"; exon_number "3"; exon_id "ENSE00003681743.1"; talon_gene "585"; talon_transcript "306466"; talon_exon "10630"; ccdsid "CCDS176.1"; exon_status "KNOWN"; level "2"; protein_id "ENSP00000364649.3"; source "HAVANA"; tag "CCDS";
chr1	HAVANA	exon	17027749	17027865	.	-	.	gene_id "ENSG00000117118.9"; transcript_id "ENCODEHT000306466"; gene_type "protein_coding"; gene_status "KNOWN"; gene_name "SDHB"; transcript_status "NOVEL"; transcript_name "ENCODEHT000306466"; exon_number "4"; exon_id "ENSE00003786914.1"; talon_gene "585"; talon_transcript "306466"; talon_exon "10632"; ccdsid "CCDS176.1"; exon_status "KNOWN"; level "2"; protein_id "ENSP00000364649.3"; source "HAVANA"; tag "CCDS";
chr1	HAVANA	exon	17023973	17024074	.	-	.	gene_id "ENSG00000117118.9"; transcript_id "ENCODEHT000306466"; gene_type "protein_coding"; gene_status "KNOWN"; gene_name "SDHB"; transcript_status "NOVEL"; transcript_name "ENCODEHT000306466"; exon_number "5"; exon_id "ENSE00003791578.1"; talon_gene "585"; talon_transcript "306466"; talon_exon "10634"; ccdsid "CCDS176.1"; exon_status "KNOWN"; level "2"; protein_id "ENSP00000364649.3"; source "HAVANA"; tag "CCDS";
chr1	HAVANA	exon	17022608	17022730	.	-	.	gene_id "ENSG00000117118.9"; transcript_id "ENCODEHT000306466"; gene_type "protein_coding"; gene_status "KNOWN"; gene_name "SDHB"; transcript_status "NOVEL"; transcript_name "ENCODEHT000306466"; exon_number "6"; exon_id "ENSE00003517209.1"; talon_gene "585"; talon_transcript "306466"; talon_exon "10636"; ccdsid "CCDS176.1"; exon_status "KNOWN"; level "2"; protein_id "ENSP00000364649.3"; source "HAVANA"; tag "CCDS";
chr1	HAVANA	exon	17018722	17018958	.	-	.	gene_id "ENSG00000117118.9"; transcript_id "ENCODEHT000306466"; gene_type "protein_coding"; gene_status "KNOWN"; gene_name "SDHB"; transcript_status "NOVEL"; transcript_name "ENCODEHT000306466"; exon_number "7"; exon_id "ENSE00001467268.3"; talon_gene "585"; talon_transcript "306466"; talon_exon "10638"; ccdsid "CCDS176.1"; exon_status "KNOWN"; level "2"; protein_id "ENSP00000364649.3"; source "HAVANA"; tag "CCDS";
chr1	HAVANA	transcript	17018752	17023036	.	-	.	gene_id "ENSG00000117118.9"; transcript_id "ENST00000485092.5"; gene_name "SDHB"; gene_status "KNOWN"; gene_type "protein_coding"; transcript_type "retained_intron"; transcript_status "KNOWN"; transcript_name "SDHB-206"; talon_gene "585"; talon_transcript "2170"; havana_transcript "OTTHUMT00000091162.1"; level "2"; source "HAVANA"; transcript_support_level "2";
chr1	HAVANA	exon	17022608	17023036	.	-	.	gene_id "ENSG00000117118.9"; transcript_id "ENST00000485092.5"; gene_type "protein_coding"; gene_status "KNOWN"; gene_name "SDHB"; transcript_type "retained_intron"; transcript_status "KNOWN"; transcript_name "SDHB-206"; exon_number "1"; exon_id "ENSE00001859670.1"; talon_gene "585"; talon_transcript "2170"; talon_exon "10639"; exon_status "KNOWN"; level "2"; source "HAVANA";
chr1	HAVANA	exon	17018752	17018958	.	-	.	gene_id "ENSG00000117118.9"; transcript_id "ENST00000485092.5"; gene_type "protein_coding"; gene_status "KNOWN"; gene_name "SDHB"; transcript_type "retained_intron"; transcript_status "KNOWN"; transcript_name "SDHB-206"; exon_number "2"; exon_id "ENSE00001872659.1"; talon_gene "585"; talon_transcript "2170"; talon_exon "10640"; exon_status "KNOWN"; level "2"; source "HAVANA";
chr1	HAVANA	transcript	17027656	17044877	.	-	.	gene_id "ENSG00000117118.9"; transcript_id "ENST00000475506.1"; gene_name "SDHB"; gene_status "KNOWN"; gene_type "protein_coding"; transcript_type "retained_intron"; transcript_status "KNOWN"; transcript_name "SDHB-205"; talon_gene "585"; talon_transcript "2174"; havana_transcript "OTTHUMT00000006606.1"; level "2"; source "HAVANA"; transcript_support_level "2";
chr1	HAVANA	exon	17044761	17044877	.	-	.	gene_id "ENSG00000117118.9"; transcript_id "ENST00000475506.1"; gene_type "protein_coding"; gene_status "KNOWN"; gene_name "SDHB"; transcript_type "retained_intron"; transcript_status "KNOWN"; transcript_name "SDHB-205"; exon_number "1"; exon_id "ENSE00001846268.1"; talon_gene "585"; talon_transcript "2174"; talon_exon "10648"; exon_status "KNOWN"; level "2"; source "HAVANA";
chr1	HAVANA	exon	17033060	17033145	.	-	.	gene_id "ENSG00000117118.9"; transcript_id "ENST00000475506.1"; gene_type "protein_coding"; gene_status "KNOWN"; gene_name "SDHB"; transcript_type "retained_intron"; transcript_status "KNOWN"; transcript_name "SDHB-205"; exon_number "2"; exon_id "ENSE00003598239.1"; talon_gene "585"; talon_transcript "2174"; talon_exon "10628"; ccdsid "CCDS176.1"; exon_status "KNOWN"; level "2"; protein_id "ENSP00000364649.3"; source "HAVANA"; tag "CCDS";
chr1	HAVANA	exon	17028600	17028736	.	-	.	gene_id "ENSG00000117118.9"; transcript_id "ENST00000475506.1"; gene_type "protein_coding"; gene_status "KNOWN"; gene_name "SDHB"; transcript_type "retained_intron"; transcript_status "KNOWN"; transcript_name "SDHB-205"; exon_number "3"; exon_id "ENSE00003681743.1"; talon_gene "585"; talon_transcript "2174"; talon_exon "10630"; ccdsid "CCDS176.1"; exon_status "KNOWN"; level "2"; protein_id "ENSP00000364649.3"; source "HAVANA"; tag "CCDS";
chr1	HAVANA	exon	17027656	17027865	.	-	.	gene_id "ENSG00000117118.9"; transcript_id "ENST00000475506.1"; gene_type "protein_coding"; gene_status "KNOWN"; gene_name "SDHB"; transcript_type "retained_intron"; transcript_status "KNOWN"; transcript_name "SDHB-205"; exon_number "4"; exon_id "ENSE00001882550.1"; talon_gene "585"; talon_transcript "2174"; talon_exon "10649"; exon_status "KNOWN"; level "2"; source "HAVANA";
chr1	HAVANA	gene	17066761	17119435	.	-	.	gene_id "ENSG00000117115.12"; gene_name "PADI2"; gene_status "KNOWN"; gene_type "protein_coding"; talon_gene "586"; havana_gene "OTTHUMG00000002295.1"; level "2";
chr1	HAVANA	transcript	17066761	17119435	.	-	.	gene_id "ENSG00000117115.12"; transcript_id "ENST00000375486.8"; gene_name "PADI2"; gene_status "KNOWN"; gene_type "protein_coding"; transcript_type "protein_coding"; transcript_status "KNOWN"; transcript_name "PADI2-202"; talon_gene "586"; talon_transcript "2177"; ccdsid "CCDS177.1"; havana_transcript "OTTHUMT00000006624.1"; level "2"; protein_id "ENSP00000364635.4"; source "HAVANA"; tag "CCDS"; transcript_support_level "1";
chr1	HAVANA	exon	17119280	17119435	.	-	.	gene_id "ENSG00000117115.12"; transcript_id "ENST00000375486.8"; gene_type "protein_coding"; gene_status "KNOWN"; gene_name "PADI2"; transcript_type "protein_coding"; transcript_status "KNOWN"; transcript_name "PADI2-202"; exon_number "1"; exon_id "ENSE00001467244.1"; talon_gene "586"; talon_transcript "2177"; talon_exon "10654"; ccdsid "CCDS177.1"; exon_status "KNOWN"; level "2"; protein_id "ENSP00000364635.4"; source "HAVANA"; tag "CCDS";
chr1	HAVANA	exon	17104878	17105061	.	-	.	gene_id "ENSG00000117115.12"; transcript_id "ENST00000375486.8"; gene_type "protein_coding"; gene_status "KNOWN"; gene_name "PADI2"; transcript_type "protein_coding"; transcript_status "KNOWN"; transcript_name "PADI2-202"; exon_number "2"; exon_id "ENSE00000753361.1"; talon_gene "586"; talon_transcript "2177"; talon_exon "10656"; ccdsid "CCDS177.1"; exon_status "KNOWN"; level "2"; protein_id "ENSP00000364635.4"; source "HAVANA"; tag "CCDS";
chr1	HAVANA	exon	17102987	17103059	.	-	.	gene_id "ENSG00000117115.12"; transcript_id "ENST00000375486.8"; gene_type "protein_coding"; gene_status "KNOWN"; gene_name "PADI2"; transcript_type "protein_coding"; transcript_status "KNOWN"; transcript_name "PADI2-202"; exon_number "3"; exon_id "ENSE00000753362.1"; talon_gene "586"; talon_transcript "2177"; talon_exon "10658"; ccdsid "CCDS177.1"; exon_status "KNOWN"; level "2"; protein_id "ENSP00000364635.4"; source "HAVANA"; tag "CCDS";
chr1	HAVANA	exon	17095909	17095970	.	-	.	gene_id "ENSG00000117115.12"; transcript_id "ENST00000375486.8"; gene_type "protein_coding"; gene_status "KNOWN"; gene_name "PADI2"; transcript_type "protein_coding"; transcript_status "KNOWN"; transcript_name "PADI2-202"; exon_number "4"; exon_id "ENSE00000753363.1"; talon_gene "586"; talon_transcript "2177"; talon_exon "10660"; ccdsid "CCDS177.1"; exon_status "KNOWN"; level "2"; protein_id "ENSP00000364635.4"; source "HAVANA"; tag "CCDS";
chr1	HAVANA	exon	17093567	17093684	.	-	.	gene_id "ENSG00000117115.12"; transcript_id "ENST00000375486.8"; gene_type "protein_coding"; gene_status "KNOWN"; gene_name "PADI2"; transcript_type "protein_coding"; transcript_status "KNOWN"; transcript_name "PADI2-202"; exon_number "5"; exon_id "ENSE00000855565.1"; talon_gene "586"; talon_transcript "2177"; talon_exon "10662"; ccdsid "CCDS177.1"; exon_status "KNOWN"; level "2"; protein_id "ENSP00000364635.4"; source "HAVANA"; tag "CCDS";
chr1	HAVANA	exon	17092408	17092533	.	-	.	gene_id "ENSG00000117115.12"; transcript_id "ENST00000375486.8"; gene_type "protein_coding"; gene_status "KNOWN"; gene_name "PADI2"; transcript_type "protein_coding"; transcript_status "KNOWN"; transcript_name "PADI2-202"; exon_number "6"; exon_id "ENSE00000753365.1"; talon_gene "586"; talon_transcript "2177"; talon_exon "10664"; ccdsid "CCDS177.1"; exon_status "KNOWN"; level "2"; protein_id "ENSP00000364635.4"; source "HAVANA"; tag "CCDS";
chr1	HAVANA	exon	17086521	17086699	.	-	.	gene_id "ENSG00000117115.12"; transcript_id "ENST00000375486.8"; gene_type "protein_coding"; gene_status "KNOWN"; gene_name "PADI2"; transcript_type "protein_coding"; transcript_status "KNOWN"; transcript_name "PADI2-202"; exon_number "7"; exon_id "ENSE00003692176.1"; talon_gene "586"; talon_transcript "2177"; talon_exon "10666"; ccdsid "CCDS177.1"; exon_status "KNOWN"; level "2"; protein_id "ENSP00000364635.4"; source "HAVANA"; tag "CCDS";
chr1	HAVANA	exon	17084599	17084702	.	-	.	gene_id "ENSG00000117115.12"; transcript_id "ENST00000375486.8"; gene_type "protein_coding"; gene_status "KNOWN"; gene_name "PADI2"; transcript_type "protein_coding"; transcript_status "KNOWN"; transcript_name "PADI2-202"; exon_number "8"; exon_id "ENSE00000753367.1"; talon_gene "586"; talon_transcript "2177"; talon_exon "10668"; ccdsid "CCDS177.1"; exon_status "KNOWN"; level "2"; protein_id "ENSP00000364635.4"; source "HAVANA"; tag "CCDS";
chr1	HAVANA	exon	17083726	17083837	.	-	.	gene_id "ENSG00000117115.12"; transcript_id "ENST00000375486.8"; gene_type "protein_coding"; gene_status "KNOWN"; gene_name "PADI2"; transcript_type "protein_coding"; transcript_status "KNOWN"; transcript_name "PADI2-202"; exon_number "9"; exon_id "ENSE00000753368.1"; talon_gene "586"; talon_transcript "2177"; talon_exon "10670"; ccdsid "CCDS177.1"; exon_status "KNOWN"; level "2"; protein_id "ENSP00000364635.4"; source "HAVANA"; tag "CCDS";
chr1	HAVANA	exon	17082545	17082652	.	-	.	gene_id "ENSG00000117115.12"; transcript_id "ENST00000375486.8"; gene_type "protein_coding"; gene_status "KNOWN"; gene_name "PADI2"; transcript_type "protein_coding"; transcript_status "KNOWN"; transcript_name "PADI2-202"; exon_number "10"; exon_id "ENSE00000855570.1"; talon_gene "586"; talon_transcript "2177"; talon_exon "10672"; ccdsid "CCDS177.1"; exon_status "KNOWN"; level "2"; protein_id "ENSP00000364635.4"; source "HAVANA"; tag "CCDS";
chr1	HAVANA	exon	17079264	17079415	.	-	.	gene_id "ENSG00000117115.12"; transcript_id "ENST00000375486.8"; gene_type "protein_coding"; gene_status "KNOWN"; gene_name "PADI2"; transcript_type "protein_coding"; transcript_status "KNOWN"; transcript_name "PADI2-202"; exon_number "11"; exon_id "ENSE00003597492.1"; talon_gene "586"; talon_transcript "2177"; talon_exon "10674"; ccdsid "CCDS177.1"; exon_status "KNOWN"; level "2"; protein_id "ENSP00000364635.4"; source "HAVANA"; tag "CCDS";
chr1	HAVANA	exon	17075679	17075823	.	-	.	gene_id "ENSG00000117115.12"; transcript_id "ENST00000375486.8"; gene_type "protein_coding"; gene_status "KNOWN"; gene_name "PADI2"; transcript_type "protein_coding"; transcript_status "KNOWN"; transcript_name "PADI2-202"; exon_number "12"; exon_id "ENSE00001691404.1"; talon_gene "586"; talon_transcript "2177"; talon_exon "10676"; ccdsid "CCDS177.1"; exon_status "KNOWN"; level "2"; protein_id "ENSP00000364635.4"; source "HAVANA"; tag "CCDS";
chr1	HAVANA	exon	17074856	17074949	.	-	.	gene_id "ENSG00000117115.12"; transcript_id "ENST00000375486.8"; gene_type "protein_coding"; gene_status "KNOWN"; gene_name "PADI2"; transcript_type "protein_coding"; transcript_status "KNOWN"; transcript_name "PADI2-202"; exon_number "13"; exon_id "ENSE00000753373.1"; talon_gene "586"; talon_transcript "2177"; talon_exon "10678"; ccdsid "CCDS177.1"; exon_status "KNOWN"; level "2"; protein_id "ENSP00000364635.4"; source "HAVANA"; tag "CCDS";
chr1	HAVANA	exon	17071406	17071491	.	-	.	gene_id "ENSG00000117115.12"; transcript_id "ENST00000375486.8"; gene_type "protein_coding"; gene_status "KNOWN"; gene_name "PADI2"; transcript_type "protein_coding"; transcript_status "KNOWN"; transcript_name "PADI2-202"; exon_number "14"; exon_id "ENSE00003491056.1"; talon_gene "586"; talon_transcript "2177"; talon_exon "10680"; ccdsid "CCDS177.1"; exon_status "KNOWN"; level "2"; protein_id "ENSP00000364635.4"; source "HAVANA"; tag "CCDS";
chr1	HAVANA	exon	17070088	17070216	.	-	.	gene_id "ENSG00000117115.12"; transcript_id "ENST00000375486.8"; gene_type "protein_coding"; gene_status "KNOWN"; gene_name "PADI2"; transcript_type "protein_coding"; transcript_status "KNOWN"; transcript_name "PADI2-202"; exon_number "15"; exon_id "ENSE00003527847.1"; talon_gene "586"; talon_transcript "2177"; talon_exon "10682"; ccdsid "CCDS177.1"; exon_status "KNOWN"; level "2"; protein_id "ENSP00000364635.4"; source "HAVANA"; tag "CCDS";
chr1	HAVANA	exon	17066761	17069277	.	-	.	gene_id "ENSG00000117115.12"; transcript_id "ENST00000375486.8"; gene_type "protein_coding"; gene_status "KNOWN"; gene_name "PADI2"; transcript_type "protein_coding"; transcript_status "KNOWN"; transcript_name "PADI2-202"; exon_number "16"; exon_id "ENSE00001467224.3"; talon_gene "586"; talon_transcript "2177"; talon_exon "10684"; ccdsid "CCDS177.1"; exon_status "KNOWN"; level "2"; protein_id "ENSP00000364635.4"; source "HAVANA"; tag "CCDS";
chr1	HAVANA	transcript	17079031	17119435	.	-	.	gene_id "ENSG00000117115.12"; transcript_id "ENST00000375481.1"; gene_name "PADI2"; gene_status "KNOWN"; gene_type "protein_coding"; transcript_type "protein_coding"; transcript_status "KNOWN"; transcript_name "PADI2-201"; talon_gene "586"; talon_transcript "2180"; havana_transcript "OTTHUMT00000006627.1"; level "2"; protein_id "ENSP00000364630.1"; source "HAVANA"; tag "basic"; transcript_support_level "1";
chr1	HAVANA	exon	17119280	17119435	.	-	.	gene_id "ENSG00000117115.12"; transcript_id "ENST00000375481.1"; gene_type "protein_coding"; gene_status "KNOWN"; gene_name "PADI2"; transcript_type "protein_coding"; transcript_status "KNOWN"; transcript_name "PADI2-201"; exon_number "1"; exon_id "ENSE00001467244.1"; talon_gene "586"; talon_transcript "2180"; talon_exon "10654"; ccdsid "CCDS177.1"; exon_status "KNOWN"; level "2"; protein_id "ENSP00000364635.4"; source "HAVANA"; tag "CCDS";
chr1	HAVANA	exon	17104878	17105061	.	-	.	gene_id "ENSG00000117115.12"; transcript_id "ENST00000375481.1"; gene_type "protein_coding"; gene_status "KNOWN"; gene_name "PADI2"; transcript_type "protein_coding"; transcript_status "KNOWN"; transcript_name "PADI2-201"; exon_number "2"; exon_id "ENSE00000753361.1"; talon_gene "586"; talon_transcript "2180"; talon_exon "10656"; ccdsid "CCDS177.1"; exon_status "KNOWN"; level "2"; protein_id "ENSP00000364635.4"; source "HAVANA"; tag "CCDS";
chr1	HAVANA	exon	17102987	17103059	.	-	.	gene_id "ENSG00000117115.12"; transcript_id "ENST00000375481.1"; gene_type "protein_coding"; gene_status "KNOWN"; gene_name "PADI2"; transcript_type "protein_coding"; transcript_status "KNOWN"; transcript_name "PADI2-201"; exon_number "3"; exon_id "ENSE00000753362.1"; talon_gene "586"; talon_transcript "2180"; talon_exon "10658"; ccdsid "CCDS177.1"; exon_status "KNOWN"; level "2"; protein_id "ENSP00000364635.4"; source "HAVANA"; tag "CCDS";
chr1	HAVANA	exon	17095909	17095970	.	-	.	gene_id "ENSG00000117115.12"; transcript_id "ENST00000375481.1"; gene_type "protein_coding"; gene_status "KNOWN"; gene_name "PADI2"; transcript_type "protein_coding"; transcript_status "KNOWN"; transcript_name "PADI2-201"; exon_number "4"; exon_id "ENSE00000753363.1"; talon_gene "586"; talon_transcript "2180"; talon_exon "10660"; ccdsid "CCDS177.1"; exon_status "KNOWN"; level "2"; protein_id "ENSP00000364635.4"; source "HAVANA"; tag "CCDS";
chr1	HAVANA	exon	17093567	17093684	.	-	.	gene_id "ENSG00000117115.12"; transcript_id "ENST00000375481.1"; gene_type "protein_coding"; gene_status "KNOWN"; gene_name "PADI2"; transcript_type "protein_coding"; transcript_status "KNOWN"; transcript_name "PADI2-201"; exon_number "5"; exon_id "ENSE00000855565.1"; talon_gene "586"; talon_transcript "2180"; talon_exon "10662"; ccdsid "CCDS177.1"; exon_status "KNOWN"; level "2"; protein_id "ENSP00000364635.4"; source "HAVANA"; tag "CCDS";
chr1	HAVANA	exon	17092408	17092533	.	-	.	gene_id "ENSG00000117115.12"; transcript_id "ENST00000375481.1"; gene_type "protein_coding"; gene_status "KNOWN"; gene_name "PADI2"; transcript_type "protein_coding"; transcript_status "KNOWN"; transcript_name "PADI2-201"; exon_number "6"; exon_id "ENSE00000753365.1"; talon_gene "586"; talon_transcript "2180"; talon_exon "10664"; ccdsid "CCDS177.1"; exon_status "KNOWN"; level "2"; protein_id "ENSP00000364635.4"; source "HAVANA"; tag "CCDS";
chr1	HAVANA	exon	17086521	17086699	.	-	.	gene_id "ENSG00000117115.12"; transcript_id "ENST00000375481.1"; gene_type "protein_coding"; gene_status "KNOWN"; gene_name "PADI2"; transcript_type "protein_coding"; transcript_status "KNOWN"; transcript_name "PADI2-201"; exon_number "7"; exon_id "ENSE00003692176.1"; talon_gene "586"; talon_transcript "2180"; talon_exon "10666"; ccdsid "CCDS177.1"; exon_status "KNOWN"; level "2"; protein_id "ENSP00000364635.4"; source "HAVANA"; tag "CCDS";
chr1	HAVANA	exon	17084599	17084702	.	-	.	gene_id "ENSG00000117115.12"; transcript_id "ENST00000375481.1"; gene_type "protein_coding"; gene_status "KNOWN"; gene_name "PADI2"; transcript_type "protein_coding"; transcript_status "KNOWN"; transcript_name "PADI2-201"; exon_number "8"; exon_id "ENSE00000753367.1"; talon_gene "586"; talon_transcript "2180"; talon_exon "10668"; ccdsid "CCDS177.1"; exon_status "KNOWN"; level "2"; protein_id "ENSP00000364635.4"; source "HAVANA"; tag "CCDS";
chr1	HAVANA	exon	17083726	17083837	.	-	.	gene_id "ENSG00000117115.12"; transcript_id "ENST00000375481.1"; gene_type "protein_coding"; gene_status "KNOWN"; gene_name "PADI2"; transcript_type "protein_coding"; transcript_status "KNOWN"; transcript_name "PADI2-201"; exon_number "9"; exon_id "ENSE00000753368.1"; talon_gene "586"; talon_transcript "2180"; talon_exon "10670"; ccdsid "CCDS177.1"; exon_status "KNOWN"; level "2"; protein_id "ENSP00000364635.4"; source "HAVANA"; tag "CCDS";
chr1	HAVANA	exon	17082545	17082652	.	-	.	gene_id "ENSG00000117115.12"; transcript_id "ENST00000375481.1"; gene_type "protein_coding"; gene_status "KNOWN"; gene_name "PADI2"; transcript_type "protein_coding"; transcript_status "KNOWN"; transcript_name "PADI2-201"; exon_number "10"; exon_id "ENSE00000855570.1"; talon_gene "586"; talon_transcript "2180"; talon_exon "10672"; ccdsid "CCDS177.1"; exon_status "KNOWN"; level "2"; protein_id "ENSP00000364635.4"; source "HAVANA"; tag "CCDS";
chr1	HAVANA	exon	17079031	17079415	.	-	.	gene_id "ENSG00000117115.12"; transcript_id "ENST00000375481.1"; gene_type "protein_coding"; gene_status "KNOWN"; gene_name "PADI2"; transcript_type "protein_coding"; transcript_status "KNOWN"; transcript_name "PADI2-201"; exon_number "11"; exon_id "ENSE00001467218.1"; talon_gene "586"; talon_transcript "2180"; talon_exon "10692"; exon_status "KNOWN"; level "2"; protein_id "ENSP00000364630.1"; source "HAVANA"; tag "basic";
chr1	HAVANA	gene	17406760	17438561	.	-	.	gene_id "ENSG00000179051.13"; gene_name "RCC2"; gene_status "KNOWN"; gene_type "protein_coding"; talon_gene "595"; havana_gene "OTTHUMG00000002513.1"; level "2";
chr1	HAVANA	transcript	17406760	17439724	.	-	.	gene_id "ENSG00000179051.13"; transcript_id "ENST00000375436.8"; gene_name "RCC2"; gene_status "KNOWN"; gene_type "protein_coding"; transcript_type "protein_coding"; transcript_status "KNOWN"; transcript_name "RCC2-202"; talon_gene "595"; talon_transcript "2197"; ccdsid "CCDS181.1"; havana_transcript "OTTHUMT00000007144.1"; level "2"; protein_id "ENSP00000364585.4"; source "HAVANA"; tag "CCDS"; transcript_support_level "1";
chr1	HAVANA	exon	17439545	17439724	.	-	.	gene_id "ENSG00000179051.13"; transcript_id "ENST00000375436.8"; gene_type "protein_coding"; gene_status "KNOWN"; gene_name "RCC2"; transcript_type "protein_coding"; transcript_status "KNOWN"; transcript_name "RCC2-202"; exon_number "1"; exon_id "ENSE00001364922.1"; talon_gene "595"; talon_transcript "2197"; talon_exon "10855"; ccdsid "CCDS181.1"; exon_status "KNOWN"; level "2"; protein_id "ENSP00000364585.4"; source "HAVANA"; tag "CCDS";
chr1	HAVANA	exon	17438230	17438522	.	-	.	gene_id "ENSG00000179051.13"; transcript_id "ENST00000375436.8"; gene_type "protein_coding"; gene_status "KNOWN"; gene_name "RCC2"; transcript_type "protein_coding"; transcript_status "KNOWN"; transcript_name "RCC2-202"; exon_number "2"; exon_id "ENSE00001467103.1"; talon_gene "595"; talon_transcript "2197"; talon_exon "10857"; ccdsid "CCDS181.1"; exon_status "KNOWN"; level "2"; protein_id "ENSP00000364585.4"; source "HAVANA"; tag "CCDS";
chr1	HAVANA	exon	17429106	17429199	.	-	.	gene_id "ENSG00000179051.13"; transcript_id "ENST00000375436.8"; gene_type "protein_coding"; gene_status "KNOWN"; gene_name "RCC2"; transcript_type "protein_coding"; transcript_status "KNOWN"; transcript_name "RCC2-202"; exon_number "3"; exon_id "ENSE00001267916.1"; talon_gene "595"; talon_transcript "2197"; talon_exon "10859"; ccdsid "CCDS181.1"; exon_status "KNOWN"; level "2"; protein_id "ENSP00000364585.4"; source "HAVANA"; tag "CCDS";
chr1	HAVANA	exon	17425541	17425684	.	-	.	gene_id "ENSG00000179051.13"; transcript_id "ENST00000375436.8"; gene_type "protein_coding"; gene_status "KNOWN"; gene_name "RCC2"; transcript_type "protein_coding"; transcript_status "KNOWN"; transcript_name "RCC2-202"; exon_number "4"; exon_id "ENSE00001267910.1"; talon_gene "595"; talon_transcript "2197"; talon_exon "10861"; ccdsid "CCDS181.1"; exon_status "KNOWN"; level "2"; protein_id "ENSP00000364585.4"; source "HAVANA"; tag "CCDS";
chr1	HAVANA	exon	17422705	17422836	.	-	.	gene_id "ENSG00000179051.13"; transcript_id "ENST00000375436.8"; gene_type "protein_coding"; gene_status "KNOWN"; gene_name "RCC2"; transcript_type "protein_coding"; transcript_status "KNOWN"; transcript_name "RCC2-202"; exon_number "5"; exon_id "ENSE00001267903.1"; talon_gene "595"; talon_transcript "2197"; talon_exon "10863"; ccdsid "CCDS181.1"; exon_status "KNOWN"; level "2"; protein_id "ENSP00000364585.4"; source "HAVANA"; tag "CCDS";
chr1	HAVANA	exon	17422203	17422291	.	-	.	gene_id "ENSG00000179051.13"; transcript_id "ENST00000375436.8"; gene_type "protein_coding"; gene_status "KNOWN"; gene_name "RCC2"; transcript_type "protein_coding"; transcript_status "KNOWN"; transcript_name "RCC2-202"; exon_number "6"; exon_id "ENSE00001267897.1"; talon_gene "595"; talon_transcript "2197"; talon_exon "10865"; ccdsid "CCDS181.1"; exon_status "KNOWN"; level "2"; protein_id "ENSP00000364585.4"; source "HAVANA"; tag "CCDS";
chr1	HAVANA	exon	17420714	17420828	.	-	.	gene_id "ENSG00000179051.13"; transcript_id "ENST00000375436.8"; gene_type "protein_coding"; gene_status "KNOWN"; gene_name "RCC2"; transcript_type "protein_coding"; transcript_status "KNOWN"; transcript_name "RCC2-202"; exon_number "7"; exon_id "ENSE00001267891.1"; talon_gene "595"; talon_transcript "2197"; talon_exon "10867"; ccdsid "CCDS181.1"; exon_status "KNOWN"; level "2"; protein_id "ENSP00000364585.4"; source "HAVANA"; tag "CCDS";
chr1	HAVANA	exon	17416480	17416646	.	-	.	gene_id "ENSG00000179051.13"; transcript_id "ENST00000375436.8"; gene_type "protein_coding"; gene_status "KNOWN"; gene_name "RCC2"; transcript_type "protein_coding"; transcript_status "KNOWN"; transcript_name "RCC2-202"; exon_number "8"; exon_id "ENSE00001267885.1"; talon_gene "595"; talon_transcript "2197"; talon_exon "10869"; ccdsid "CCDS181.1"; exon_status "KNOWN"; level "2"; protein_id "ENSP00000364585.4"; source "HAVANA"; tag "CCDS";
chr1	HAVANA	exon	17413537	17413717	.	-	.	gene_id "ENSG00000179051.13"; transcript_id "ENST00000375436.8"; gene_type "protein_coding"; gene_status "KNOWN"; gene_name "RCC2"; transcript_type "protein_coding"; transcript_status "KNOWN"; transcript_name "RCC2-202"; exon_number "9"; exon_id "ENSE00001267880.1"; talon_gene "595"; talon_transcript "2197"; talon_exon "10871"; ccdsid "CCDS181.1"; exon_status "KNOWN"; level "2"; protein_id "ENSP00000364585.4"; source "HAVANA"; tag "CCDS";
chr1	HAVANA	exon	17413073	17413178	.	-	.	gene_id "ENSG00000179051.13"; transcript_id "ENST00000375436.8"; gene_type "protein_coding"; gene_status "KNOWN"; gene_name "RCC2"; transcript_type "protein_coding"; transcript_status "KNOWN"; transcript_name "RCC2-202"; exon_number "10"; exon_id "ENSE00001267874.1"; talon_gene "595"; talon_transcript "2197"; talon_exon "10873"; ccdsid "CCDS181.1"; exon_status "KNOWN"; level "2"; protein_id "ENSP00000364585.4"; source "HAVANA"; tag "CCDS";
chr1	HAVANA	exon	17412122	17412194	.	-	.	gene_id "ENSG00000179051.13"; transcript_id "ENST00000375436.8"; gene_type "protein_coding"; gene_status "KNOWN"; gene_name "RCC2"; transcript_type "protein_coding"; transcript_status "KNOWN"; transcript_name "RCC2-202"; exon_number "11"; exon_id "ENSE00001267871.1"; talon_gene "595"; talon_transcript "2197"; talon_exon "10875"; ccdsid "CCDS181.1"; exon_status "KNOWN"; level "2"; protein_id "ENSP00000364585.4"; source "HAVANA"; tag "CCDS";
chr1	HAVANA	exon	17409974	17410051	.	-	.	gene_id "ENSG00000179051.13"; transcript_id "ENST00000375436.8"; gene_type "protein_coding"; gene_status "KNOWN"; gene_name "RCC2"; transcript_type "protein_coding"; transcript_status "KNOWN"; transcript_name "RCC2-202"; exon_number "12"; exon_id "ENSE00001267864.1"; talon_gene "595"; talon_transcript "2197"; talon_exon "10877"; ccdsid "CCDS181.1"; exon_status "KNOWN"; level "2"; protein_id "ENSP00000364585.4"; source "HAVANA"; tag "CCDS";
chr1	HAVANA	exon	17406760	17409194	.	-	.	gene_id "ENSG00000179051.13"; transcript_id "ENST00000375436.8"; gene_type "protein_coding"; gene_status "KNOWN"; gene_name "RCC2"; transcript_type "protein_coding"; transcript_status "KNOWN"; transcript_name "RCC2-202"; exon_number "13"; exon_id "ENSE00001467085.4"; talon_gene "595"; talon_transcript "2197"; talon_exon "10879"; ccdsid "CCDS181.1"; exon_status "KNOWN"; level "2"; protein_id "ENSP00000364585.4"; source "HAVANA"; tag "CCDS";
chr1	TALON	transcript	17406760	17409194	.	-	.	gene_id "ENSG00000179051.13"; transcript_id "ENCODEHT000309445"; gene_name "RCC2"; gene_status "KNOWN"; gene_type "protein_coding"; transcript_status "NOVEL"; transcript_name "ENCODEHT000309445"; talon_gene "595"; talon_transcript "309445"; ISM_to_IDs "2197"; ISM_transcript "TRUE";
chr1	HAVANA	exon	17406760	17409194	.	-	.	gene_id "ENSG00000179051.13"; transcript_id "ENCODEHT000309445"; gene_type "protein_coding"; gene_status "KNOWN"; gene_name "RCC2"; transcript_status "NOVEL"; transcript_name "ENCODEHT000309445"; exon_number "1"; exon_id "ENSE00001467085.4"; talon_gene "595"; talon_transcript "309445"; talon_exon "10879"; ccdsid "CCDS181.1"; exon_status "KNOWN"; level "2"; protein_id "ENSP00000364585.4"; source "HAVANA"; tag "CCDS";
chr1	HAVANA	transcript	17408676	17438561	.	-	.	gene_id "ENSG00000179051.13"; transcript_id "ENST00000375433.3"; gene_name "RCC2"; gene_status "KNOWN"; gene_type "protein_coding"; transcript_type "protein_coding"; transcript_status "KNOWN"; transcript_name "RCC2-201"; talon_gene "595"; talon_transcript "2199"; ccdsid "CCDS181.1"; havana_transcript "OTTHUMT00000007145.1"; level "2"; protein_id "ENSP00000364582.3"; source "HAVANA"; tag "CCDS"; transcript_support_level "1";
chr1	HAVANA	exon	17438230	17438561	.	-	.	gene_id "ENSG00000179051.13"; transcript_id "ENST00000375433.3"; gene_type "protein_coding"; gene_status "KNOWN"; gene_name "RCC2"; transcript_type "protein_coding"; transcript_status "KNOWN"; transcript_name "RCC2-201"; exon_number "1"; exon_id "ENSE00001467076.1"; talon_gene "595"; talon_transcript "2199"; talon_exon "10883"; ccdsid "CCDS181.1"; exon_status "KNOWN"; level "2"; protein_id "ENSP00000364582.3"; source "HAVANA"; tag "CCDS";
chr1	HAVANA	exon	17429106	17429199	.	-	.	gene_id "ENSG00000179051.13"; transcript_id "ENST00000375433.3"; gene_type "protein_coding"; gene_status "KNOWN"; gene_name "RCC2"; transcript_type "protein_coding"; transcript_status "KNOWN"; transcript_name "RCC2-201"; exon_number "2"; exon_id "ENSE00001267916.1"; talon_gene "595"; talon_transcript "2199"; talon_exon "10859"; ccdsid "CCDS181.1"; exon_status "KNOWN"; level "2"; protein_id "ENSP00000364585.4"; source "HAVANA"; tag "CCDS";
chr1	HAVANA	exon	17425541	17425684	.	-	.	gene_id "ENSG00000179051.13"; transcript_id "ENST00000375433.3"; gene_type "protein_coding"; gene_status "KNOWN"; gene_name "RCC2"; transcript_type "protein_coding"; transcript_status "KNOWN"; transcript_name "RCC2-201"; exon_number "3"; exon_id "ENSE00001267910.1"; talon_gene "595"; talon_transcript "2199"; talon_exon "10861"; ccdsid "CCDS181.1"; exon_status "KNOWN"; level "2"; protein_id "ENSP00000364585.4"; source "HAVANA"; tag "CCDS";
chr1	HAVANA	exon	17422705	17422836	.	-	.	gene_id "ENSG00000179051.13"; transcript_id "ENST00000375433.3"; gene_type "protein_coding"; gene_status "KNOWN"; gene_name "RCC2"; transcript_type "protein_coding"; transcript_status "KNOWN"; transcript_name "RCC2-201"; exon_number "4"; exon_id "ENSE00001267903.1"; talon_gene "595"; talon_transcript "2199"; talon_exon "10863"; ccdsid "CCDS181.1"; exon_status "KNOWN"; level "2"; protein_id "ENSP00000364585.4"; source "HAVANA"; tag "CCDS";
chr1	HAVANA	exon	17422203	17422291	.	-	.	gene_id "ENSG00000179051.13"; transcript_id "ENST00000375433.3"; gene_type "protein_coding"; gene_status "KNOWN"; gene_name "RCC2"; transcript_type "protein_coding"; transcript_status "KNOWN"; transcript_name "RCC2-201"; exon_number "5"; exon_id "ENSE00001267897.1"; talon_gene "595"; talon_transcript "2199"; talon_exon "10865"; ccdsid "CCDS181.1"; exon_status "KNOWN"; level "2"; protein_id "ENSP00000364585.4"; source "HAVANA"; tag "CCDS";
chr1	HAVANA	exon	17420714	17420828	.	-	.	gene_id "ENSG00000179051.13"; transcript_id "ENST00000375433.3"; gene_type "protein_coding"; gene_status "KNOWN"; gene_name "RCC2"; transcript_type "protein_coding"; transcript_status "KNOWN"; transcript_name "RCC2-201"; exon_number "6"; exon_id "ENSE00001267891.1"; talon_gene "595"; talon_transcript "2199"; talon_exon "10867"; ccdsid "CCDS181.1"; exon_status "KNOWN"; level "2"; protein_id "ENSP00000364585.4"; source "HAVANA"; tag "CCDS";
chr1	HAVANA	exon	17416480	17416646	.	-	.	gene_id "ENSG00000179051.13"; transcript_id "ENST00000375433.3"; gene_type "protein_coding"; gene_status "KNOWN"; gene_name "RCC2"; transcript_type "protein_coding"; transcript_status "KNOWN"; transcript_name "RCC2-201"; exon_number "7"; exon_id "ENSE00001267885.1"; talon_gene "595"; talon_transcript "2199"; talon_exon "10869"; ccdsid "CCDS181.1"; exon_status "KNOWN"; level "2"; protein_id "ENSP00000364585.4"; source "HAVANA"; tag "CCDS";
chr1	HAVANA	exon	17413537	17413717	.	-	.	gene_id "ENSG00000179051.13"; transcript_id "ENST00000375433.3"; gene_type "protein_coding"; gene_status "KNOWN"; gene_name "RCC2"; transcript_type "protein_coding"; transcript_status "KNOWN"; transcript_name "RCC2-201"; exon_number "8"; exon_id "ENSE00001267880.1"; talon_gene "595"; talon_transcript "2199"; talon_exon "10871"; ccdsid "CCDS181.1"; exon_status "KNOWN"; level "2"; protein_id "ENSP00000364585.4"; source "HAVANA"; tag "CCDS";
chr1	HAVANA	exon	17413073	17413178	.	-	.	gene_id "ENSG00000179051.13"; transcript_id "ENST00000375433.3"; gene_type "protein_coding"; gene_status "KNOWN"; gene_name "RCC2"; transcript_type "protein_coding"; transcript_status "KNOWN"; transcript_name "RCC2-201"; exon_number "9"; exon_id "ENSE00001267874.1"; talon_gene "595"; talon_transcript "2199"; talon_exon "10873"; ccdsid "CCDS181.1"; exon_status "KNOWN"; level "2"; protein_id "ENSP00000364585.4"; source "HAVANA"; tag "CCDS";
chr1	HAVANA	exon	17412122	17412194	.	-	.	gene_id "ENSG00000179051.13"; transcript_id "ENST00000375433.3"; gene_type "protein_coding"; gene_status "KNOWN"; gene_name "RCC2"; transcript_type "protein_coding"; transcript_status "KNOWN"; transcript_name "RCC2-201"; exon_number "10"; exon_id "ENSE00001267871.1"; talon_gene "595"; talon_transcript "2199"; talon_exon "10875"; ccdsid "CCDS181.1"; exon_status "KNOWN"; level "2"; protein_id "ENSP00000364585.4"; source "HAVANA"; tag "CCDS";
chr1	HAVANA	exon	17409974	17410051	.	-	.	gene_id "ENSG00000179051.13"; transcript_id "ENST00000375433.3"; gene_type "protein_coding"; gene_status "KNOWN"; gene_name "RCC2"; transcript_type "protein_coding"; transcript_status "KNOWN"; transcript_name "RCC2-201"; exon_number "11"; exon_id "ENSE00001267864.1"; talon_gene "595"; talon_transcript "2199"; talon_exon "10877"; ccdsid "CCDS181.1"; exon_status "KNOWN"; level "2"; protein_id "ENSP00000364585.4"; source "HAVANA"; tag "CCDS";
chr1	HAVANA	exon	17408676	17409194	.	-	.	gene_id "ENSG00000179051.13"; transcript_id "ENST00000375433.3"; gene_type "protein_coding"; gene_status "KNOWN"; gene_name "RCC2"; transcript_type "protein_coding"; transcript_status "KNOWN"; transcript_name "RCC2-201"; exon_number "12"; exon_id "ENSE00001898801.1"; talon_gene "595"; talon_transcript "2199"; talon_exon "10884"; ccdsid "CCDS181.1"; exon_status "KNOWN"; level "2"; protein_id "ENSP00000364582.3"; source "HAVANA"; tag "CCDS";
chr1	HAVANA	gene	18871430	18902781	.	-	.	gene_id "ENSG00000159423.16"; gene_name "ALDH4A1"; gene_status "KNOWN"; gene_type "protein_coding"; talon_gene "611"; havana_gene "OTTHUMG00000002443.6"; level "1"; tag "overlapping_locus";
chr1	HAVANA	transcript	18871430	18902553	.	-	.	gene_id "ENSG00000159423.16"; transcript_id "ENST00000290597.9"; gene_name "ALDH4A1"; gene_status "KNOWN"; gene_type "protein_coding"; transcript_type "protein_coding"; transcript_status "KNOWN"; transcript_name "ALDH4A1-201"; talon_gene "611"; talon_transcript "2229"; ccdsid "CCDS188.1"; havana_transcript "OTTHUMT00000006955.2"; level "2"; protein_id "ENSP00000290597.5"; source "HAVANA"; tag "CCDS"; transcript_support_level "1";
chr1	HAVANA	exon	18902462	18902553	.	-	.	gene_id "ENSG00000159423.16"; transcript_id "ENST00000290597.9"; gene_type "protein_coding"; gene_status "KNOWN"; gene_name "ALDH4A1"; transcript_type "protein_coding"; transcript_status "KNOWN"; transcript_name "ALDH4A1-201"; exon_number "1"; exon_id "ENSE00001942053.1"; talon_gene "611"; talon_transcript "2229"; talon_exon "11113"; ccdsid "CCDS188.1"; exon_status "KNOWN"; level "2"; protein_id "ENSP00000290597.5"; source "HAVANA"; tag "CCDS";
chr1	ENSEMBL	exon	18890012	18890105	.	-	.	gene_id "ENSG00000159423.16"; transcript_id "ENST00000290597.9"; gene_type "protein_coding"; gene_status "KNOWN"; gene_name "ALDH4A1"; transcript_type "protein_coding"; transcript_status "KNOWN"; transcript_name "ALDH4A1-201"; exon_number "2"; exon_id "ENSE00003663540.1"; talon_gene "611"; talon_transcript "2229"; talon_exon "11115"; ccdsid "CCDS81273.1"; exon_status "KNOWN"; level "3"; protein_id "ENSP00000446071.1"; source "ENSEMBL"; tag "CCDS";
chr1	ENSEMBL	exon	18889362	18889454	.	-	.	gene_id "ENSG00000159423.16"; transcript_id "ENST00000290597.9"; gene_type "protein_coding"; gene_status "KNOWN"; gene_name "ALDH4A1"; transcript_type "protein_coding"; transcript_status "KNOWN"; transcript_name "ALDH4A1-201"; exon_number "3"; exon_id "ENSE00003467881.1"; talon_gene "611"; talon_transcript "2229"; talon_exon "11081"; ccdsid "CCDS81273.1"; exon_status "KNOWN"; level "3"; protein_id "ENSP00000446071.1"; source "ENSEMBL"; tag "CCDS";
chr1	ENSEMBL	exon	18886464	18886511	.	-	.	gene_id "ENSG00000159423.16"; transcript_id "ENST00000290597.9"; gene_type "protein_coding"; gene_status "KNOWN"; gene_name "ALDH4A1"; transcript_type "protein_coding"; transcript_status "KNOWN"; transcript_name "ALDH4A1-201"; exon_number "4"; exon_id "ENSE00003521564.1"; talon_gene "611"; talon_transcript "2229"; talon_exon "11083"; ccdsid "CCDS81273.1"; exon_status "KNOWN"; level "3"; protein_id "ENSP00000446071.1"; source "ENSEMBL"; tag "CCDS";
chr1	ENSEMBL	exon	18885473	18885628	.	-	.	gene_id "ENSG00000159423.16"; transcript_id "ENST00000290597.9"; gene_type "protein_coding"; gene_status "KNOWN"; gene_name "ALDH4A1"; transcript_type "protein_coding"; transcript_status "KNOWN"; transcript_name "ALDH4A1-201"; exon_number "5"; exon_id "ENSE00003481052.1"; talon_gene "611"; talon_transcript "2229"; talon_exon "11085"; ccdsid "CCDS81273.1"; exon_status "KNOWN"; level "3"; protein_id "ENSP00000446071.1"; source "ENSEMBL"; tag "CCDS";
chr1	ENSEMBL	exon	18883279	18883428	.	-	.	gene_id "ENSG00000159423.16"; transcript_id "ENST00000290597.9"; gene_type "protein_coding"; gene_status "KNOWN"; gene_name "ALDH4A1"; transcript_type "protein_coding"; transcript_status "KNOWN"; transcript_name "ALDH4A1-201"; exon_number "6"; exon_id "ENSE00003633838.1"; talon_gene "611"; talon_transcript "2229"; talon_exon "11089"; ccdsid "CCDS81273.1"; exon_status "KNOWN"; level "3"; protein_id "ENSP00000446071.1"; source "ENSEMBL"; tag "CCDS";
chr1	ENSEMBL	exon	18883124	18883198	.	-	.	gene_id "ENSG00000159423.16"; transcript_id "ENST00000290597.9"; gene_type "protein_coding"; gene_status "KNOWN"; gene_name "ALDH4A1"; transcript_type "protein_coding"; transcript_status "KNOWN"; transcript_name "ALDH4A1-201"; exon_number "7"; exon_id "ENSE00003575887.1"; talon_gene "611"; talon_transcript "2229"; talon_exon "11091"; ccdsid "CCDS81273.1"; exon_status "KNOWN"; level "3"; protein_id "ENSP00000446071.1"; source "ENSEMBL"; tag "CCDS";
chr1	ENSEMBL	exon	18881700	18881887	.	-	.	gene_id "ENSG00000159423.16"; transcript_id "ENST00000290597.9"; gene_type "protein_coding"; gene_status "KNOWN"; gene_name "ALDH4A1"; transcript_type "protein_coding"; transcript_status "KNOWN"; transcript_name "ALDH4A1-201"; exon_number "8"; exon_id "ENSE00003600909.1"; talon_gene "611"; talon_transcript "2229"; talon_exon "11093"; ccdsid "CCDS81273.1"; exon_status "KNOWN"; level "3"; protein_id "ENSP00000446071.1"; source "ENSEMBL"; tag "CCDS";
chr1	ENSEMBL	exon	18879300	18879373	.	-	.	gene_id "ENSG00000159423.16"; transcript_id "ENST00000290597.9"; gene_type "protein_coding"; gene_status "KNOWN"; gene_name "ALDH4A1"; transcript_type "protein_coding"; transcript_status "KNOWN"; transcript_name "ALDH4A1-201"; exon_number "9"; exon_id "ENSE00003620310.1"; talon_gene "611"; talon_transcript "2229"; talon_exon "11095"; ccdsid "CCDS81273.1"; exon_status "KNOWN"; level "3"; protein_id "ENSP00000446071.1"; source "ENSEMBL"; tag "CCDS";
chr1	ENSEMBL	exon	18877416	18877612	.	-	.	gene_id "ENSG00000159423.16"; transcript_id "ENST00000290597.9"; gene_type "protein_coding"; gene_status "KNOWN"; gene_name "ALDH4A1"; transcript_type "protein_coding"; transcript_status "KNOWN"; transcript_name "ALDH4A1-201"; exon_number "10"; exon_id "ENSE00003558878.1"; talon_gene "611"; talon_transcript "2229"; talon_exon "11097"; ccdsid "CCDS81273.1"; exon_status "KNOWN"; level "3"; protein_id "ENSP00000446071.1"; source "ENSEMBL"; tag "CCDS";
chr1	ENSEMBL	exon	18877208	18877255	.	-	.	gene_id "ENSG00000159423.16"; transcript_id "ENST00000290597.9"; gene_type "protein_coding"; gene_status "KNOWN"; gene_name "ALDH4A1"; transcript_type "protein_coding"; transcript_status "KNOWN"; transcript_name "ALDH4A1-201"; exon_number "11"; exon_id "ENSE00003514751.1"; talon_gene "611"; talon_transcript "2229"; talon_exon "11099"; ccdsid "CCDS81273.1"; exon_status "KNOWN"; level "3"; protein_id "ENSP00000446071.1"; source "ENSEMBL"; tag "CCDS";
chr1	HAVANA	exon	18876315	18876467	.	-	.	gene_id "ENSG00000159423.16"; transcript_id "ENST00000290597.9"; gene_type "protein_coding"; gene_status "KNOWN"; gene_name "ALDH4A1"; transcript_type "protein_coding"; transcript_status "KNOWN"; transcript_name "ALDH4A1-201"; exon_number "12"; exon_id "ENSE00003489882.1"; talon_gene "611"; talon_transcript "2229"; talon_exon "11101"; ccdsid "CCDS188.1"; exon_status "KNOWN"; level "2"; protein_id "ENSP00000455952.2"; source "HAVANA"; tag "readthrough_transcript";
chr1	ENSEMBL	exon	18875382	18875503	.	-	.	gene_id "ENSG00000159423.16"; transcript_id "ENST00000290597.9"; gene_type "protein_coding"; gene_status "KNOWN"; gene_name "ALDH4A1"; transcript_type "protein_coding"; transcript_status "KNOWN"; transcript_name "ALDH4A1-201"; exon_number "13"; exon_id "ENSE00003469755.1"; talon_gene "611"; talon_transcript "2229"; talon_exon "11103"; ccdsid "CCDS81273.1"; exon_status "KNOWN"; level "3"; protein_id "ENSP00000446071.1"; source "ENSEMBL"; tag "CCDS";
chr1	ENSEMBL	exon	18874463	18874581	.	-	.	gene_id "ENSG00000159423.16"; transcript_id "ENST00000290597.9"; gene_type "protein_coding"; gene_status "KNOWN"; gene_name "ALDH4A1"; transcript_type "protein_coding"; transcript_status "KNOWN"; transcript_name "ALDH4A1-201"; exon_number "14"; exon_id "ENSE00003496017.1"; talon_gene "611"; talon_transcript "2229"; talon_exon "11105"; ccdsid "CCDS81273.1"; exon_status "KNOWN"; level "3"; protein_id "ENSP00000446071.1"; source "ENSEMBL"; tag "CCDS";
chr1	HAVANA	exon	18872804	18872957	.	-	.	gene_id "ENSG00000159423.16"; transcript_id "ENST00000290597.9"; gene_type "protein_coding"; gene_status "KNOWN"; gene_name "ALDH4A1"; transcript_type "protein_coding"; transcript_status "KNOWN"; transcript_name "ALDH4A1-201"; exon_number "15"; exon_id "ENSE00001296525.1"; talon_gene "611"; talon_transcript "2229"; talon_exon "11118"; ccdsid "CCDS188.1"; exon_status "KNOWN"; level "2"; protein_id "ENSP00000290597.5"; source "HAVANA"; tag "CCDS";
chr1	HAVANA	exon	18871430	18871790	.	-	.	gene_id "ENSG00000159423.16"; transcript_id "ENST00000290597.9"; gene_type "protein_coding"; gene_status "KNOWN"; gene_name "ALDH4A1"; transcript_type "protein_coding"; transcript_status "KNOWN"; transcript_name "ALDH4A1-201"; exon_number "16"; exon_id "ENSE00001299689.3"; talon_gene "611"; talon_transcript "2229"; talon_exon "11120"; ccdsid "CCDS188.1"; exon_status "KNOWN"; level "2"; protein_id "ENSP00000290597.5"; source "HAVANA"; tag "CCDS";
chr1	TALON	transcript	18871430	18871790	.	-	.	gene_id "ENSG00000159423.16"; transcript_id "ENCODEHT000309804"; gene_name "ALDH4A1"; gene_status "KNOWN"; gene_type "protein_coding"; transcript_status "NOVEL"; transcript_name "ENCODEHT000309804"; talon_gene "611"; talon_transcript "309804"; ISM_to_IDs "2229"; ISM_transcript "TRUE";
chr1	HAVANA	exon	18871430	18871790	.	-	.	gene_id "ENSG00000159423.16"; transcript_id "ENCODEHT000309804"; gene_type "protein_coding"; gene_status "KNOWN"; gene_name "ALDH4A1"; transcript_status "NOVEL"; transcript_name "ENCODEHT000309804"; exon_number "1"; exon_id "ENSE00001299689.3"; talon_gene "611"; talon_transcript "309804"; talon_exon "11120"; ccdsid "CCDS188.1"; exon_status "KNOWN"; level "2"; protein_id "ENSP00000290597.5"; source "HAVANA"; tag "CCDS";
chr1	ENSEMBL	transcript	18871432	18902528	.	-	.	gene_id "ENSG00000159423.16"; transcript_id "ENST00000538839.5"; gene_name "ALDH4A1"; gene_status "KNOWN"; gene_type "protein_coding"; transcript_type "protein_coding"; transcript_status "KNOWN"; transcript_name "ALDH4A1-206"; talon_gene "611"; talon_transcript "2230"; ccdsid "CCDS81273.1"; level "3"; protein_id "ENSP00000446071.1"; source "ENSEMBL"; tag "CCDS"; transcript_support_level "1";
chr1	ENSEMBL	exon	18902462	18902528	.	-	.	gene_id "ENSG00000159423.16"; transcript_id "ENST00000538839.5"; gene_type "protein_coding"; gene_status "KNOWN"; gene_name "ALDH4A1"; transcript_type "protein_coding"; transcript_status "KNOWN"; transcript_name "ALDH4A1-206"; exon_number "1"; exon_id "ENSE00002227420.1"; talon_gene "611"; talon_transcript "2230"; talon_exon "11121"; ccdsid "CCDS81273.1"; exon_status "KNOWN"; level "3"; protein_id "ENSP00000446071.1"; source "ENSEMBL"; tag "CCDS";
chr1	ENSEMBL	exon	18890012	18890105	.	-	.	gene_id "ENSG00000159423.16"; transcript_id "ENST00000538839.5"; gene_type "protein_coding"; gene_status "KNOWN"; gene_name "ALDH4A1"; transcript_type "protein_coding"; transcript_status "KNOWN"; transcript_name "ALDH4A1-206"; exon_number "2"; exon_id "ENSE00003663540.1"; talon_gene "611"; talon_transcript "2230"; talon_exon "11115"; ccdsid "CCDS81273.1"; exon_status "KNOWN"; level "3"; protein_id "ENSP00000446071.1"; source "ENSEMBL"; tag "CCDS";
chr1	ENSEMBL	exon	18889362	18889454	.	-	.	gene_id "ENSG00000159423.16"; transcript_id "ENST00000538839.5"; gene_type "protein_coding"; gene_status "KNOWN"; gene_name "ALDH4A1"; transcript_type "protein_coding"; transcript_status "KNOWN"; transcript_name "ALDH4A1-206"; exon_number "3"; exon_id "ENSE00003467881.1"; talon_gene "611"; talon_transcript "2230"; talon_exon "11081"; ccdsid "CCDS81273.1"; exon_status "KNOWN"; level "3"; protein_id "ENSP00000446071.1"; source "ENSEMBL"; tag "CCDS";
chr1	ENSEMBL	exon	18886464	18886511	.	-	.	gene_id "ENSG00000159423.16"; transcript_id "ENST00000538839.5"; gene_type "protein_coding"; gene_status "KNOWN"; gene_name "ALDH4A1"; transcript_type "protein_coding"; transcript_status "KNOWN"; transcript_name "ALDH4A1-206"; exon_number "4"; exon_id "ENSE00003521564.1"; talon_gene "611"; talon_transcript "2230"; talon_exon "11083"; ccdsid "CCDS81273.1"; exon_status "KNOWN"; level "3"; protein_id "ENSP00000446071.1"; source "ENSEMBL"; tag "CCDS";
chr1	ENSEMBL	exon	18885473	18885628	.	-	.	gene_id "ENSG00000159423.16"; transcript_id "ENST00000538839.5"; gene_type "protein_coding"; gene_status "KNOWN"; gene_name "ALDH4A1"; transcript_type "protein_coding"; transcript_status "KNOWN"; transcript_name "ALDH4A1-206"; exon_number "5"; exon_id "ENSE00003481052.1"; talon_gene "611"; talon_transcript "2230"; talon_exon "11085"; ccdsid "CCDS81273.1"; exon_status "KNOWN"; level "3"; protein_id "ENSP00000446071.1"; source "ENSEMBL"; tag "CCDS";
chr1	ENSEMBL	exon	18883279	18883428	.	-	.	gene_id "ENSG00000159423.16"; transcript_id "ENST00000538839.5"; gene_type "protein_coding"; gene_status "KNOWN"; gene_name "ALDH4A1"; transcript_type "protein_coding"; transcript_status "KNOWN"; transcript_name "ALDH4A1-206"; exon_number "6"; exon_id "ENSE00003633838.1"; talon_gene "611"; talon_transcript "2230"; talon_exon "11089"; ccdsid "CCDS81273.1"; exon_status "KNOWN"; level "3"; protein_id "ENSP00000446071.1"; source "ENSEMBL"; tag "CCDS";
chr1	ENSEMBL	exon	18883124	18883198	.	-	.	gene_id "ENSG00000159423.16"; transcript_id "ENST00000538839.5"; gene_type "protein_coding"; gene_status "KNOWN"; gene_name "ALDH4A1"; transcript_type "protein_coding"; transcript_status "KNOWN"; transcript_name "ALDH4A1-206"; exon_number "7"; exon_id "ENSE00003575887.1"; talon_gene "611"; talon_transcript "2230"; talon_exon "11091"; ccdsid "CCDS81273.1"; exon_status "KNOWN"; level "3"; protein_id "ENSP00000446071.1"; source "ENSEMBL"; tag "CCDS";
chr1	ENSEMBL	exon	18881700	18881887	.	-	.	gene_id "ENSG00000159423.16"; transcript_id "ENST00000538839.5"; gene_type "protein_coding"; gene_status "KNOWN"; gene_name "ALDH4A1"; transcript_type "protein_coding"; transcript_status "KNOWN"; transcript_name "ALDH4A1-206"; exon_number "8"; exon_id "ENSE00003600909.1"; talon_gene "611"; talon_transcript "2230"; talon_exon "11093"; ccdsid "CCDS81273.1"; exon_status "KNOWN"; level "3"; protein_id "ENSP00000446071.1"; source "ENSEMBL"; tag "CCDS";
chr1	ENSEMBL	exon	18879300	18879373	.	-	.	gene_id "ENSG00000159423.16"; transcript_id "ENST00000538839.5"; gene_type "protein_coding"; gene_status "KNOWN"; gene_name "ALDH4A1"; transcript_type "protein_coding"; transcript_status "KNOWN"; transcript_name "ALDH4A1-206"; exon_number "9"; exon_id "ENSE00003620310.1"; talon_gene "611"; talon_transcript "2230"; talon_exon "11095"; ccdsid "CCDS81273.1"; exon_status "KNOWN"; level "3"; protein_id "ENSP00000446071.1"; source "ENSEMBL"; tag "CCDS";
chr1	ENSEMBL	exon	18877416	18877612	.	-	.	gene_id "ENSG00000159423.16"; transcript_id "ENST00000538839.5"; gene_type "protein_coding"; gene_status "KNOWN"; gene_name "ALDH4A1"; transcript_type "protein_coding"; transcript_status "KNOWN"; transcript_name "ALDH4A1-206"; exon_number "10"; exon_id "ENSE00003558878.1"; talon_gene "611"; talon_transcript "2230"; talon_exon "11097"; ccdsid "CCDS81273.1"; exon_status "KNOWN"; level "3"; protein_id "ENSP00000446071.1"; source "ENSEMBL"; tag "CCDS";
chr1	ENSEMBL	exon	18877208	18877255	.	-	.	gene_id "ENSG00000159423.16"; transcript_id "ENST00000538839.5"; gene_type "protein_coding"; gene_status "KNOWN"; gene_name "ALDH4A1"; transcript_type "protein_coding"; transcript_status "KNOWN"; transcript_name "ALDH4A1-206"; exon_number "11"; exon_id "ENSE00003514751.1"; talon_gene "611"; talon_transcript "2230"; talon_exon "11099"; ccdsid "CCDS81273.1"; exon_status "KNOWN"; level "3"; protein_id "ENSP00000446071.1"; source "ENSEMBL"; tag "CCDS";
chr1	ENSEMBL	exon	18875382	18875503	.	-	.	gene_id "ENSG00000159423.16"; transcript_id "ENST00000538839.5"; gene_type "protein_coding"; gene_status "KNOWN"; gene_name "ALDH4A1"; transcript_type "protein_coding"; transcript_status "KNOWN"; transcript_name "ALDH4A1-206"; exon_number "12"; exon_id "ENSE00003469755.1"; talon_gene "611"; talon_transcript "2230"; talon_exon "11103"; ccdsid "CCDS81273.1"; exon_status "KNOWN"; level "3"; protein_id "ENSP00000446071.1"; source "ENSEMBL"; tag "CCDS";
chr1	ENSEMBL	exon	18874463	18874581	.	-	.	gene_id "ENSG00000159423.16"; transcript_id "ENST00000538839.5"; gene_type "protein_coding"; gene_status "KNOWN"; gene_name "ALDH4A1"; transcript_type "protein_coding"; transcript_status "KNOWN"; transcript_name "ALDH4A1-206"; exon_number "13"; exon_id "ENSE00003496017.1"; talon_gene "611"; talon_transcript "2230"; talon_exon "11105"; ccdsid "CCDS81273.1"; exon_status "KNOWN"; level "3"; protein_id "ENSP00000446071.1"; source "ENSEMBL"; tag "CCDS";
chr1	HAVANA	exon	18871432	18872957	.	-	.	gene_id "ENSG00000159423.16"; transcript_id "ENST00000538839.5"; gene_type "protein_coding"; gene_status "KNOWN"; gene_name "ALDH4A1"; transcript_type "protein_coding"; transcript_status "KNOWN"; transcript_name "ALDH4A1-206"; exon_number "14"; exon_id "ENSE00001728743.1"; talon_gene "611"; talon_transcript "2230"; talon_exon "11123"; ccdsid "CCDS188.1"; exon_status "KNOWN"; level "2"; protein_id "ENSP00000364490.3"; source "HAVANA"; tag "CCDS";
chr1	HAVANA	transcript	18871432	18902781	.	-	.	gene_id "ENSG00000159423.16"; transcript_id "ENST00000375341.7"; gene_name "ALDH4A1"; gene_status "KNOWN"; gene_type "protein_coding"; transcript_type "protein_coding"; transcript_status "KNOWN"; transcript_name "ALDH4A1-202"; talon_gene "611"; talon_transcript "2231"; ccdsid "CCDS188.1"; havana_transcript "OTTHUMT00000006954.1"; level "2"; protein_id "ENSP00000364490.3"; source "HAVANA"; tag "CCDS"; transcript_support_level "1";
chr1	HAVANA	exon	18902462	18902781	.	-	.	gene_id "ENSG00000159423.16"; transcript_id "ENST00000375341.7"; gene_type "protein_coding"; gene_status "KNOWN"; gene_name "ALDH4A1"; transcript_type "protein_coding"; transcript_status "KNOWN"; transcript_name "ALDH4A1-202"; exon_number "1"; exon_id "ENSE00001906223.1"; talon_gene "611"; talon_transcript "2231"; talon_exon "11124"; ccdsid "CCDS188.1"; exon_status "KNOWN"; level "2"; protein_id "ENSP00000364490.3"; source "HAVANA"; tag "CCDS";
chr1	ENSEMBL	exon	18890012	18890105	.	-	.	gene_id "ENSG00000159423.16"; transcript_id "ENST00000375341.7"; gene_type "protein_coding"; gene_status "KNOWN"; gene_name "ALDH4A1"; transcript_type "protein_coding"; transcript_status "KNOWN"; transcript_name "ALDH4A1-202"; exon_number "2"; exon_id "ENSE00003663540.1"; talon_gene "611"; talon_transcript "2231"; talon_exon "11115"; ccdsid "CCDS81273.1"; exon_status "KNOWN"; level "3"; protein_id "ENSP00000446071.1"; source "ENSEMBL"; tag "CCDS";
chr1	ENSEMBL	exon	18889362	18889454	.	-	.	gene_id "ENSG00000159423.16"; transcript_id "ENST00000375341.7"; gene_type "protein_coding"; gene_status "KNOWN"; gene_name "ALDH4A1"; transcript_type "protein_coding"; transcript_status "KNOWN"; transcript_name "ALDH4A1-202"; exon_number "3"; exon_id "ENSE00003467881.1"; talon_gene "611"; talon_transcript "2231"; talon_exon "11081"; ccdsid "CCDS81273.1"; exon_status "KNOWN"; level "3"; protein_id "ENSP00000446071.1"; source "ENSEMBL"; tag "CCDS";
chr1	ENSEMBL	exon	18886464	18886511	.	-	.	gene_id "ENSG00000159423.16"; transcript_id "ENST00000375341.7"; gene_type "protein_coding"; gene_status "KNOWN"; gene_name "ALDH4A1"; transcript_type "protein_coding"; transcript_status "KNOWN"; transcript_name "ALDH4A1-202"; exon_number "4"; exon_id "ENSE00003521564.1"; talon_gene "611"; talon_transcript "2231"; talon_exon "11083"; ccdsid "CCDS81273.1"; exon_status "KNOWN"; level "3"; protein_id "ENSP00000446071.1"; source "ENSEMBL"; tag "CCDS";
chr1	ENSEMBL	exon	18885473	18885628	.	-	.	gene_id "ENSG00000159423.16"; transcript_id "ENST00000375341.7"; gene_type "protein_coding"; gene_status "KNOWN"; gene_name "ALDH4A1"; transcript_type "protein_coding"; transcript_status "KNOWN"; transcript_name "ALDH4A1-202"; exon_number "5"; exon_id "ENSE00003481052.1"; talon_gene "611"; talon_transcript "2231"; talon_exon "11085"; ccdsid "CCDS81273.1"; exon_status "KNOWN"; level "3"; protein_id "ENSP00000446071.1"; source "ENSEMBL"; tag "CCDS";
chr1	ENSEMBL	exon	18883279	18883428	.	-	.	gene_id "ENSG00000159423.16"; transcript_id "ENST00000375341.7"; gene_type "protein_coding"; gene_status "KNOWN"; gene_name "ALDH4A1"; transcript_type "protein_coding"; transcript_status "KNOWN"; transcript_name "ALDH4A1-202"; exon_number "6"; exon_id "ENSE00003633838.1"; talon_gene "611"; talon_transcript "2231"; talon_exon "11089"; ccdsid "CCDS81273.1"; exon_status "KNOWN"; level "3"; protein_id "ENSP00000446071.1"; source "ENSEMBL"; tag "CCDS";
chr1	ENSEMBL	exon	18883124	18883198	.	-	.	gene_id "ENSG00000159423.16"; transcript_id "ENST00000375341.7"; gene_type "protein_coding"; gene_status "KNOWN"; gene_name "ALDH4A1"; transcript_type "protein_coding"; transcript_status "KNOWN"; transcript_name "ALDH4A1-202"; exon_number "7"; exon_id "ENSE00003575887.1"; talon_gene "611"; talon_transcript "2231"; talon_exon "11091"; ccdsid "CCDS81273.1"; exon_status "KNOWN"; level "3"; protein_id "ENSP00000446071.1"; source "ENSEMBL"; tag "CCDS";
chr1	ENSEMBL	exon	18881700	18881887	.	-	.	gene_id "ENSG00000159423.16"; transcript_id "ENST00000375341.7"; gene_type "protein_coding"; gene_status "KNOWN"; gene_name "ALDH4A1"; transcript_type "protein_coding"; transcript_status "KNOWN"; transcript_name "ALDH4A1-202"; exon_number "8"; exon_id "ENSE00003600909.1"; talon_gene "611"; talon_transcript "2231"; talon_exon "11093"; ccdsid "CCDS81273.1"; exon_status "KNOWN"; level "3"; protein_id "ENSP00000446071.1"; source "ENSEMBL"; tag "CCDS";
chr1	ENSEMBL	exon	18879300	18879373	.	-	.	gene_id "ENSG00000159423.16"; transcript_id "ENST00000375341.7"; gene_type "protein_coding"; gene_status "KNOWN"; gene_name "ALDH4A1"; transcript_type "protein_coding"; transcript_status "KNOWN"; transcript_name "ALDH4A1-202"; exon_number "9"; exon_id "ENSE00003620310.1"; talon_gene "611"; talon_transcript "2231"; talon_exon "11095"; ccdsid "CCDS81273.1"; exon_status "KNOWN"; level "3"; protein_id "ENSP00000446071.1"; source "ENSEMBL"; tag "CCDS";
chr1	ENSEMBL	exon	18877416	18877612	.	-	.	gene_id "ENSG00000159423.16"; transcript_id "ENST00000375341.7"; gene_type "protein_coding"; gene_status "KNOWN"; gene_name "ALDH4A1"; transcript_type "protein_coding"; transcript_status "KNOWN"; transcript_name "ALDH4A1-202"; exon_number "10"; exon_id "ENSE00003558878.1"; talon_gene "611"; talon_transcript "2231"; talon_exon "11097"; ccdsid "CCDS81273.1"; exon_status "KNOWN"; level "3"; protein_id "ENSP00000446071.1"; source "ENSEMBL"; tag "CCDS";
chr1	ENSEMBL	exon	18877208	18877255	.	-	.	gene_id "ENSG00000159423.16"; transcript_id "ENST00000375341.7"; gene_type "protein_coding"; gene_status "KNOWN"; gene_name "ALDH4A1"; transcript_type "protein_coding"; transcript_status "KNOWN"; transcript_name "ALDH4A1-202"; exon_number "11"; exon_id "ENSE00003514751.1"; talon_gene "611"; talon_transcript "2231"; talon_exon "11099"; ccdsid "CCDS81273.1"; exon_status "KNOWN"; level "3"; protein_id "ENSP00000446071.1"; source "ENSEMBL"; tag "CCDS";
chr1	HAVANA	exon	18876315	18876467	.	-	.	gene_id "ENSG00000159423.16"; transcript_id "ENST00000375341.7"; gene_type "protein_coding"; gene_status "KNOWN"; gene_name "ALDH4A1"; transcript_type "protein_coding"; transcript_status "KNOWN"; transcript_name "ALDH4A1-202"; exon_number "12"; exon_id "ENSE00003489882.1"; talon_gene "611"; talon_transcript "2231"; talon_exon "11101"; ccdsid "CCDS188.1"; exon_status "KNOWN"; level "2"; protein_id "ENSP00000455952.2"; source "HAVANA"; tag "readthrough_transcript";
chr1	ENSEMBL	exon	18875382	18875503	.	-	.	gene_id "ENSG00000159423.16"; transcript_id "ENST00000375341.7"; gene_type "protein_coding"; gene_status "KNOWN"; gene_name "ALDH4A1"; transcript_type "protein_coding"; transcript_status "KNOWN"; transcript_name "ALDH4A1-202"; exon_number "13"; exon_id "ENSE00003469755.1"; talon_gene "611"; talon_transcript "2231"; talon_exon "11103"; ccdsid "CCDS81273.1"; exon_status "KNOWN"; level "3"; protein_id "ENSP00000446071.1"; source "ENSEMBL"; tag "CCDS";
chr1	ENSEMBL	exon	18874463	18874581	.	-	.	gene_id "ENSG00000159423.16"; transcript_id "ENST00000375341.7"; gene_type "protein_coding"; gene_status "KNOWN"; gene_name "ALDH4A1"; transcript_type "protein_coding"; transcript_status "KNOWN"; transcript_name "ALDH4A1-202"; exon_number "14"; exon_id "ENSE00003496017.1"; talon_gene "611"; talon_transcript "2231"; talon_exon "11105"; ccdsid "CCDS81273.1"; exon_status "KNOWN"; level "3"; protein_id "ENSP00000446071.1"; source "ENSEMBL"; tag "CCDS";
chr1	HAVANA	exon	18871432	18872957	.	-	.	gene_id "ENSG00000159423.16"; transcript_id "ENST00000375341.7"; gene_type "protein_coding"; gene_status "KNOWN"; gene_name "ALDH4A1"; transcript_type "protein_coding"; transcript_status "KNOWN"; transcript_name "ALDH4A1-202"; exon_number "15"; exon_id "ENSE00001728743.1"; talon_gene "611"; talon_transcript "2231"; talon_exon "11123"; ccdsid "CCDS188.1"; exon_status "KNOWN"; level "2"; protein_id "ENSP00000364490.3"; source "HAVANA"; tag "CCDS";
chr1	HAVANA	gene	18904281	18955698	.	-	.	gene_id "ENSG00000169991.10"; gene_name "IFFO2"; gene_status "KNOWN"; gene_type "protein_coding"; talon_gene "614"; havana_gene "OTTHUMG00000002499.2"; level "1"; tag "overlapping_locus";
chr1	HAVANA	transcript	18904281	18956686	.	-	.	gene_id "ENSG00000169991.10"; transcript_id "ENST00000455833.6"; gene_name "IFFO2"; gene_status "KNOWN"; gene_type "protein_coding"; transcript_type "protein_coding"; transcript_status "KNOWN"; transcript_name "IFFO2-203"; talon_gene "614"; talon_transcript "2237"; ccdsid "CCDS44076.1"; havana_transcript "OTTHUMT00000007099.2"; level "2"; protein_id "ENSP00000387941.2"; source "HAVANA"; tag "CCDS"; transcript_support_level "5";
chr1	HAVANA	exon	18955668	18956686	.	-	.	gene_id "ENSG00000169991.10"; transcript_id "ENST00000455833.6"; gene_type "protein_coding"; gene_status "KNOWN"; gene_name "IFFO2"; transcript_type "protein_coding"; transcript_status "KNOWN"; transcript_name "IFFO2-203"; exon_number "1"; exon_id "ENSE00001704033.2"; talon_gene "614"; talon_transcript "2237"; talon_exon "11136"; ccdsid "CCDS44076.1"; exon_status "KNOWN"; level "2"; protein_id "ENSP00000387941.2"; source "HAVANA"; tag "CCDS";
chr1	HAVANA	exon	18921061	18921121	.	-	.	gene_id "ENSG00000169991.10"; transcript_id "ENST00000455833.6"; gene_type "protein_coding"; gene_status "KNOWN"; gene_name "IFFO2"; transcript_type "protein_coding"; transcript_status "KNOWN"; transcript_name "IFFO2-203"; exon_number "2"; exon_id "ENSE00003506705.1"; talon_gene "614"; talon_transcript "2237"; talon_exon "11063"; ccdsid "CCDS44076.1"; exon_status "KNOWN"; level "2"; protein_id "ENSP00000455952.2"; source "HAVANA"; tag "readthrough_transcript";
chr1	HAVANA	exon	18919678	18919773	.	-	.	gene_id "ENSG00000169991.10"; transcript_id "ENST00000455833.6"; gene_type "protein_coding"; gene_status "KNOWN"; gene_name "IFFO2"; transcript_type "protein_coding"; transcript_status "KNOWN"; transcript_name "IFFO2-203"; exon_number "3"; exon_id "ENSE00003536666.1"; talon_gene "614"; talon_transcript "2237"; talon_exon "11065"; ccdsid "CCDS44076.1"; exon_status "KNOWN"; level "2"; protein_id "ENSP00000455952.2"; source "HAVANA"; tag "readthrough_transcript";
chr1	HAVANA	exon	18918362	18918502	.	-	.	gene_id "ENSG00000169991.10"; transcript_id "ENST00000455833.6"; gene_type "protein_coding"; gene_status "KNOWN"; gene_name "IFFO2"; transcript_type "protein_coding"; transcript_status "KNOWN"; transcript_name "IFFO2-203"; exon_number "4"; exon_id "ENSE00003466205.1"; talon_gene "614"; talon_transcript "2237"; talon_exon "11067"; ccdsid "CCDS44076.1"; exon_status "KNOWN"; level "2"; protein_id "ENSP00000455952.2"; source "HAVANA"; tag "readthrough_transcript";
chr1	HAVANA	exon	18916903	18917042	.	-	.	gene_id "ENSG00000169991.10"; transcript_id "ENST00000455833.6"; gene_type "protein_coding"; gene_status "KNOWN"; gene_name "IFFO2"; transcript_type "protein_coding"; transcript_status "KNOWN"; transcript_name "IFFO2-203"; exon_number "5"; exon_id "ENSE00003512818.1"; talon_gene "614"; talon_transcript "2237"; talon_exon "11069"; ccdsid "CCDS44076.1"; exon_status "KNOWN"; level "2"; protein_id "ENSP00000455952.2"; source "HAVANA"; tag "readthrough_transcript";
chr1	HAVANA	exon	18911963	18912083	.	-	.	gene_id "ENSG00000169991.10"; transcript_id "ENST00000455833.6"; gene_type "protein_coding"; gene_status "KNOWN"; gene_name "IFFO2"; transcript_type "protein_coding"; transcript_status "KNOWN"; transcript_name "IFFO2-203"; exon_number "6"; exon_id "ENSE00003596487.1"; talon_gene "614"; talon_transcript "2237"; talon_exon "11071"; ccdsid "CCDS44076.1"; exon_status "KNOWN"; level "2"; protein_id "ENSP00000455952.2"; source "HAVANA"; tag "readthrough_transcript";
chr1	HAVANA	exon	18911384	18911476	.	-	.	gene_id "ENSG00000169991.10"; transcript_id "ENST00000455833.6"; gene_type "protein_coding"; gene_status "KNOWN"; gene_name "IFFO2"; transcript_type "protein_coding"; transcript_status "KNOWN"; transcript_name "IFFO2-203"; exon_number "7"; exon_id "ENSE00003636774.1"; talon_gene "614"; talon_transcript "2237"; talon_exon "11073"; ccdsid "CCDS44076.1"; exon_status "KNOWN"; level "2"; protein_id "ENSP00000455952.2"; source "HAVANA"; tag "readthrough_transcript";
chr1	HAVANA	exon	18910342	18910472	.	-	.	gene_id "ENSG00000169991.10"; transcript_id "ENST00000455833.6"; gene_type "protein_coding"; gene_status "KNOWN"; gene_name "IFFO2"; transcript_type "protein_coding"; transcript_status "KNOWN"; transcript_name "IFFO2-203"; exon_number "8"; exon_id "ENSE00003473611.1"; talon_gene "614"; talon_transcript "2237"; talon_exon "11075"; ccdsid "CCDS44076.1"; exon_status "KNOWN"; level "2"; protein_id "ENSP00000455952.2"; source "HAVANA"; tag "readthrough_transcript";
chr1	HAVANA	exon	18904281	18908666	.	-	.	gene_id "ENSG00000169991.10"; transcript_id "ENST00000455833.6"; gene_type "protein_coding"; gene_status "KNOWN"; gene_name "IFFO2"; transcript_type "protein_coding"; transcript_status "KNOWN"; transcript_name "IFFO2-203"; exon_number "9"; exon_id "ENSE00002164995.1"; talon_gene "614"; talon_transcript "2237"; talon_exon "11138"; ccdsid "CCDS44076.1"; exon_status "KNOWN"; level "2"; protein_id "ENSP00000387941.2"; source "HAVANA"; tag "CCDS";
chr1	HAVANA	transcript	18908340	18955698	.	-	.	gene_id "ENSG00000169991.10"; transcript_id "ENST00000416166.1"; gene_name "IFFO2"; gene_status "KNOWN"; gene_type "protein_coding"; transcript_type "protein_coding"; transcript_status "KNOWN"; transcript_name "IFFO2-202"; talon_gene "614"; talon_transcript "2239"; havana_transcript "OTTHUMT00000007100.1"; level "1"; protein_id "ENSP00000394655.1"; source "HAVANA"; tag "exp_conf"; transcript_support_level "3";
chr1	HAVANA	exon	18955668	18955698	.	-	.	gene_id "ENSG00000169991.10"; transcript_id "ENST00000416166.1"; gene_type "protein_coding"; gene_status "KNOWN"; gene_name "IFFO2"; transcript_type "protein_coding"; transcript_status "KNOWN"; transcript_name "IFFO2-202"; exon_number "1"; exon_id "ENSE00001687642.1"; talon_gene "614"; talon_transcript "2239"; talon_exon "11142"; exon_status "KNOWN"; level "1"; protein_id "ENSP00000394655.1"; source "HAVANA"; tag "exp_conf";
chr1	HAVANA	exon	18921061	18921121	.	-	.	gene_id "ENSG00000169991.10"; transcript_id "ENST00000416166.1"; gene_type "protein_coding"; gene_status "KNOWN"; gene_name "IFFO2"; transcript_type "protein_coding"; transcript_status "KNOWN"; transcript_name "IFFO2-202"; exon_number "2"; exon_id "ENSE00003506705.1"; talon_gene "614"; talon_transcript "2239"; talon_exon "11063"; ccdsid "CCDS44076.1"; exon_status "KNOWN"; level "2"; protein_id "ENSP00000455952.2"; source "HAVANA"; tag "readthrough_transcript";
chr1	HAVANA	exon	18919678	18919773	.	-	.	gene_id "ENSG00000169991.10"; transcript_id "ENST00000416166.1"; gene_type "protein_coding"; gene_status "KNOWN"; gene_name "IFFO2"; transcript_type "protein_coding"; transcript_status "KNOWN"; transcript_name "IFFO2-202"; exon_number "3"; exon_id "ENSE00003536666.1"; talon_gene "614"; talon_transcript "2239"; talon_exon "11065"; ccdsid "CCDS44076.1"; exon_status "KNOWN"; level "2"; protein_id "ENSP00000455952.2"; source "HAVANA"; tag "readthrough_transcript";
chr1	HAVANA	exon	18916903	18917042	.	-	.	gene_id "ENSG00000169991.10"; transcript_id "ENST00000416166.1"; gene_type "protein_coding"; gene_status "KNOWN"; gene_name "IFFO2"; transcript_type "protein_coding"; transcript_status "KNOWN"; transcript_name "IFFO2-202"; exon_number "4"; exon_id "ENSE00003512818.1"; talon_gene "614"; talon_transcript "2239"; talon_exon "11069"; ccdsid "CCDS44076.1"; exon_status "KNOWN"; level "2"; protein_id "ENSP00000455952.2"; source "HAVANA"; tag "readthrough_transcript";
chr1	HAVANA	exon	18911963	18912083	.	-	.	gene_id "ENSG00000169991.10"; transcript_id "ENST00000416166.1"; gene_type "protein_coding"; gene_status "KNOWN"; gene_name "IFFO2"; transcript_type "protein_coding"; transcript_status "KNOWN"; transcript_name "IFFO2-202"; exon_number "5"; exon_id "ENSE00003596487.1"; talon_gene "614"; talon_transcript "2239"; talon_exon "11071"; ccdsid "CCDS44076.1"; exon_status "KNOWN"; level "2"; protein_id "ENSP00000455952.2"; source "HAVANA"; tag "readthrough_transcript";
chr1	HAVANA	exon	18911384	18911476	.	-	.	gene_id "ENSG00000169991.10"; transcript_id "ENST00000416166.1"; gene_type "protein_coding"; gene_status "KNOWN"; gene_name "IFFO2"; transcript_type "protein_coding"; transcript_status "KNOWN"; transcript_name "IFFO2-202"; exon_number "6"; exon_id "ENSE00003636774.1"; talon_gene "614"; talon_transcript "2239"; talon_exon "11073"; ccdsid "CCDS44076.1"; exon_status "KNOWN"; level "2"; protein_id "ENSP00000455952.2"; source "HAVANA"; tag "readthrough_transcript";
chr1	HAVANA	exon	18910342	18910472	.	-	.	gene_id "ENSG00000169991.10"; transcript_id "ENST00000416166.1"; gene_type "protein_coding"; gene_status "KNOWN"; gene_name "IFFO2"; transcript_type "protein_coding"; transcript_status "KNOWN"; transcript_name "IFFO2-202"; exon_number "7"; exon_id "ENSE00003473611.1"; talon_gene "614"; talon_transcript "2239"; talon_exon "11075"; ccdsid "CCDS44076.1"; exon_status "KNOWN"; level "2"; protein_id "ENSP00000455952.2"; source "HAVANA"; tag "readthrough_transcript";
chr1	HAVANA	exon	18908340	18908666	.	-	.	gene_id "ENSG00000169991.10"; transcript_id "ENST00000416166.1"; gene_type "protein_coding"; gene_status "KNOWN"; gene_name "IFFO2"; transcript_type "protein_coding"; transcript_status "KNOWN"; transcript_name "IFFO2-202"; exon_number "8"; exon_id "ENSE00001635367.1"; talon_gene "614"; talon_transcript "2239"; talon_exon "11144"; exon_status "KNOWN"; level "1"; protein_id "ENSP00000394655.1"; source "HAVANA"; tag "exp_conf";
chr1	HAVANA	gene	19072110	19075511	.	-	.	gene_id "ENSG00000272084.1"; gene_name "AL137127.1"; gene_status "KNOWN"; gene_type "3prime_overlapping_ncRNA"; talon_gene "615"; havana_gene "OTTHUMG00000185684.1"; level "2"; tag "overlapping_locus";
chr1	HAVANA	transcript	19072110	19075511	.	-	.	gene_id "ENSG00000272084.1"; transcript_id "ENST00000606379.1"; gene_name "AL137127.1"; gene_status "KNOWN"; gene_type "3prime_overlapping_ncRNA"; transcript_type "3prime_overlapping_ncRNA"; transcript_status "KNOWN"; transcript_name "AL137127.1-201"; talon_gene "615"; talon_transcript "2240"; havana_transcript "OTTHUMT00000470990.1"; level "2"; source "HAVANA"; tag "basic"; transcript_support_level "NA";
chr1	HAVANA	exon	19072110	19075511	.	-	.	gene_id "ENSG00000272084.1"; transcript_id "ENST00000606379.1"; gene_type "3prime_overlapping_ncRNA"; gene_status "KNOWN"; gene_name "AL137127.1"; transcript_type "3prime_overlapping_ncRNA"; transcript_status "KNOWN"; transcript_name "AL137127.1-201"; exon_number "1"; exon_id "ENSE00003701142.1"; talon_gene "615"; talon_transcript "2240"; talon_exon "11145"; exon_status "KNOWN"; level "2"; source "HAVANA"; tag "basic";
chr1	HAVANA	gene	19074506	19081306	.	-	.	gene_id "ENSG00000127481.14"; gene_name "UBR4"; gene_status "KNOWN"; gene_type "protein_coding"; talon_gene "616"; havana_gene "OTTHUMG00000002498.5"; level "2"; tag "overlapping_locus";
chr1	TALON	transcript	19074506	19099677	.	-	.	gene_id "ENSG00000127481.14"; transcript_id "ENCODEHT000310119"; gene_name "UBR4"; gene_status "KNOWN"; gene_type "protein_coding"; transcript_status "NOVEL"; transcript_name "ENCODEHT000310119"; talon_gene "616"; talon_transcript "310119"; ISM-suffix_to_IDs "2241,2243"; ISM-suffix_transcript "TRUE"; ISM_to_IDs "2241,2243"; ISM_transcript "TRUE";
chr1	HAVANA	exon	19099597	19099677	.	-	.	gene_id "ENSG00000127481.14"; transcript_id "ENCODEHT000310119"; gene_type "protein_coding"; gene_status "KNOWN"; gene_name "UBR4"; transcript_status "NOVEL"; transcript_name "ENCODEHT000310119"; exon_number "1"; exon_id "ENSE00003478357.1"; talon_gene "616"; talon_transcript "310119"; talon_exon "11324"; ccdsid "CCDS189.1"; exon_status "KNOWN"; level "2"; protein_id "ENSP00000364403.3"; source "HAVANA"; tag "CCDS";
chr1	HAVANA	exon	19097193	19097280	.	-	.	gene_id "ENSG00000127481.14"; transcript_id "ENCODEHT000310119"; gene_type "protein_coding"; gene_status "KNOWN"; gene_name "UBR4"; transcript_status "NOVEL"; transcript_name "ENCODEHT000310119"; exon_number "2"; exon_id "ENSE00003671824.1"; talon_gene "616"; talon_transcript "310119"; talon_exon "11326"; ccdsid "CCDS189.1"; exon_status "KNOWN"; level "2"; protein_id "ENSP00000364403.3"; source "HAVANA"; tag "CCDS";
chr1	HAVANA	exon	19096523	19096650	.	-	.	gene_id "ENSG00000127481.14"; transcript_id "ENCODEHT000310119"; gene_type "protein_coding"; gene_status "KNOWN"; gene_name "UBR4"; transcript_status "NOVEL"; transcript_name "ENCODEHT000310119"; exon_number "3"; exon_id "ENSE00003458500.1"; talon_gene "616"; talon_transcript "310119"; talon_exon "11328"; ccdsid "CCDS189.1"; exon_status "KNOWN"; level "2"; protein_id "ENSP00000364403.3"; source "HAVANA"; tag "CCDS";
chr1	HAVANA	exon	19095545	19095652	.	-	.	gene_id "ENSG00000127481.14"; transcript_id "ENCODEHT000310119"; gene_type "protein_coding"; gene_status "KNOWN"; gene_name "UBR4"; transcript_status "NOVEL"; transcript_name "ENCODEHT000310119"; exon_number "4"; exon_id "ENSE00003528478.1"; talon_gene "616"; talon_transcript "310119"; talon_exon "11330"; ccdsid "CCDS189.1"; exon_status "KNOWN"; level "2"; protein_id "ENSP00000364403.3"; source "HAVANA"; tag "CCDS";
chr1	HAVANA	exon	19094906	19095025	.	-	.	gene_id "ENSG00000127481.14"; transcript_id "ENCODEHT000310119"; gene_type "protein_coding"; gene_status "KNOWN"; gene_name "UBR4"; transcript_status "NOVEL"; transcript_name "ENCODEHT000310119"; exon_number "5"; exon_id "ENSE00003526129.1"; talon_gene "616"; talon_transcript "310119"; talon_exon "11332"; ccdsid "CCDS189.1"; exon_status "KNOWN"; level "2"; protein_id "ENSP00000364403.3"; source "HAVANA"; tag "CCDS";
chr1	HAVANA	exon	19093949	19094139	.	-	.	gene_id "ENSG00000127481.14"; transcript_id "ENCODEHT000310119"; gene_type "protein_coding"; gene_status "KNOWN"; gene_name "UBR4"; transcript_status "NOVEL"; transcript_name "ENCODEHT000310119"; exon_number "6"; exon_id "ENSE00003626647.1"; talon_gene "616"; talon_transcript "310119"; talon_exon "11334"; ccdsid "CCDS189.1"; exon_status "KNOWN"; level "2"; protein_id "ENSP00000364403.3"; source "HAVANA"; tag "CCDS";
chr1	HAVANA	exon	19093313	19093486	.	-	.	gene_id "ENSG00000127481.14"; transcript_id "ENCODEHT000310119"; gene_type "protein_coding"; gene_status "KNOWN"; gene_name "UBR4"; transcript_status "NOVEL"; transcript_name "ENCODEHT000310119"; exon_number "7"; exon_id "ENSE00001605576.1"; talon_gene "616"; talon_transcript "310119"; talon_exon "11336"; ccdsid "CCDS189.1"; exon_status "KNOWN"; level "2"; protein_id "ENSP00000364403.3"; source "HAVANA"; tag "CCDS";
chr1	HAVANA	exon	19092819	19092918	.	-	.	gene_id "ENSG00000127481.14"; transcript_id "ENCODEHT000310119"; gene_type "protein_coding"; gene_status "KNOWN"; gene_name "UBR4"; transcript_status "NOVEL"; transcript_name "ENCODEHT000310119"; exon_number "8"; exon_id "ENSE00001657837.1"; talon_gene "616"; talon_transcript "310119"; talon_exon "11338"; ccdsid "CCDS189.1"; exon_status "KNOWN"; level "2"; protein_id "ENSP00000364403.3"; source "HAVANA"; tag "CCDS";
chr1	HAVANA	exon	19088759	19088977	.	-	.	gene_id "ENSG00000127481.14"; transcript_id "ENCODEHT000310119"; gene_type "protein_coding"; gene_status "KNOWN"; gene_name "UBR4"; transcript_status "NOVEL"; transcript_name "ENCODEHT000310119"; exon_number "9"; exon_id "ENSE00001642274.1"; talon_gene "616"; talon_transcript "310119"; talon_exon "11340"; ccdsid "CCDS189.1"; exon_status "KNOWN"; level "2"; protein_id "ENSP00000364403.3"; source "HAVANA"; tag "CCDS";
chr1	HAVANA	exon	19087816	19087929	.	-	.	gene_id "ENSG00000127481.14"; transcript_id "ENCODEHT000310119"; gene_type "protein_coding"; gene_status "KNOWN"; gene_name "UBR4"; transcript_status "NOVEL"; transcript_name "ENCODEHT000310119"; exon_number "10"; exon_id "ENSE00001659248.1"; talon_gene "616"; talon_transcript "310119"; talon_exon "11342"; ccdsid "CCDS189.1"; exon_status "KNOWN"; level "2"; protein_id "ENSP00000364403.3"; source "HAVANA"; tag "CCDS";
chr1	HAVANA	exon	19086679	19086821	.	-	.	gene_id "ENSG00000127481.14"; transcript_id "ENCODEHT000310119"; gene_type "protein_coding"; gene_status "KNOWN"; gene_name "UBR4"; transcript_status "NOVEL"; transcript_name "ENCODEHT000310119"; exon_number "11"; exon_id "ENSE00001761116.1"; talon_gene "616"; talon_transcript "310119"; talon_exon "11344"; ccdsid "CCDS189.1"; exon_status "KNOWN"; level "2"; protein_id "ENSP00000364403.3"; source "HAVANA"; tag "CCDS";
chr1	HAVANA	exon	19086145	19086270	.	-	.	gene_id "ENSG00000127481.14"; transcript_id "ENCODEHT000310119"; gene_type "protein_coding"; gene_status "KNOWN"; gene_name "UBR4"; transcript_status "NOVEL"; transcript_name "ENCODEHT000310119"; exon_number "12"; exon_id "ENSE00001738143.1"; talon_gene "616"; talon_transcript "310119"; talon_exon "11346"; ccdsid "CCDS189.1"; exon_status "KNOWN"; level "2"; protein_id "ENSP00000364403.3"; source "HAVANA"; tag "CCDS";
chr1	HAVANA	exon	19084504	19084698	.	-	.	gene_id "ENSG00000127481.14"; transcript_id "ENCODEHT000310119"; gene_type "protein_coding"; gene_status "KNOWN"; gene_name "UBR4"; transcript_status "NOVEL"; transcript_name "ENCODEHT000310119"; exon_number "13"; exon_id "ENSE00001667912.1"; talon_gene "616"; talon_transcript "310119"; talon_exon "11348"; ccdsid "CCDS189.1"; exon_status "KNOWN"; level "2"; protein_id "ENSP00000364403.3"; source "HAVANA"; tag "CCDS";
chr1	HAVANA	exon	19081349	19081573	.	-	.	gene_id "ENSG00000127481.14"; transcript_id "ENCODEHT000310119"; gene_type "protein_coding"; gene_status "KNOWN"; gene_name "UBR4"; transcript_status "NOVEL"; transcript_name "ENCODEHT000310119"; exon_number "14"; exon_id "ENSE00001749231.1"; talon_gene "616"; talon_transcript "310119"; talon_exon "11350"; ccdsid "CCDS189.1"; exon_status "KNOWN"; level "2"; protein_id "ENSP00000364403.3"; source "HAVANA"; tag "CCDS";
chr1	HAVANA	exon	19077976	19078066	.	-	.	gene_id "ENSG00000127481.14"; transcript_id "ENCODEHT000310119"; gene_type "protein_coding"; gene_status "KNOWN"; gene_name "UBR4"; transcript_status "NOVEL"; transcript_name "ENCODEHT000310119"; exon_number "15"; exon_id "ENSE00001713344.1"; talon_gene "616"; talon_transcript "310119"; talon_exon "11352"; ccdsid "CCDS189.1"; exon_status "KNOWN"; level "2"; protein_id "ENSP00000364403.3"; source "HAVANA"; tag "CCDS";
chr1	HAVANA	exon	19076740	19076902	.	-	.	gene_id "ENSG00000127481.14"; transcript_id "ENCODEHT000310119"; gene_type "protein_coding"; gene_status "KNOWN"; gene_name "UBR4"; transcript_status "NOVEL"; transcript_name "ENCODEHT000310119"; exon_number "16"; exon_id "ENSE00003667093.1"; talon_gene "616"; talon_transcript "310119"; talon_exon "11354"; ccdsid "CCDS189.1"; exon_status "KNOWN"; level "2"; protein_id "ENSP00000364403.3"; source "HAVANA"; tag "CCDS";
chr1	HAVANA	exon	19074506	19074896	.	-	.	gene_id "ENSG00000127481.14"; transcript_id "ENCODEHT000310119"; gene_type "protein_coding"; gene_status "KNOWN"; gene_name "UBR4"; transcript_status "NOVEL"; transcript_name "ENCODEHT000310119"; exon_number "17"; exon_id "ENSE00001654757.1"; talon_gene "616"; talon_transcript "310119"; talon_exon "11356"; ccdsid "CCDS189.1"; exon_status "KNOWN"; level "2"; protein_id "ENSP00000364403.3"; source "HAVANA"; tag "CCDS";
chr1	HAVANA	transcript	19074510	19082240	.	-	.	gene_id "ENSG00000127481.14"; transcript_id "ENST00000375225.7"; gene_name "UBR4"; gene_status "KNOWN"; gene_type "protein_coding"; transcript_type "protein_coding"; transcript_status "KNOWN"; transcript_name "UBR4-203"; talon_gene "616"; talon_transcript "2242"; havana_transcript "OTTHUMT00000007086.1"; level "2"; protein_id "ENSP00000364373.3"; source "HAVANA"; tag "basic"; transcript_support_level "2";
chr1	HAVANA	exon	19081349	19082240	.	-	.	gene_id "ENSG00000127481.14"; transcript_id "ENST00000375225.7"; gene_type "protein_coding"; gene_status "KNOWN"; gene_name "UBR4"; transcript_type "protein_coding"; transcript_status "KNOWN"; transcript_name "UBR4-203"; exon_number "1"; exon_id "ENSE00001466244.3"; talon_gene "616"; talon_transcript "2242"; talon_exon "11357"; exon_status "KNOWN"; level "2"; protein_id "ENSP00000364373.3"; source "HAVANA"; tag "basic";
chr1	HAVANA	exon	19077976	19078066	.	-	.	gene_id "ENSG00000127481.14"; transcript_id "ENST00000375225.7"; gene_type "protein_coding"; gene_status "KNOWN"; gene_name "UBR4"; transcript_type "protein_coding"; transcript_status "KNOWN"; transcript_name "UBR4-203"; exon_number "2"; exon_id "ENSE00001713344.1"; talon_gene "616"; talon_transcript "2242"; talon_exon "11352"; ccdsid "CCDS189.1"; exon_status "KNOWN"; level "2"; protein_id "ENSP00000364403.3"; source "HAVANA"; tag "CCDS";
chr1	HAVANA	exon	19076740	19076902	.	-	.	gene_id "ENSG00000127481.14"; transcript_id "ENST00000375225.7"; gene_type "protein_coding"; gene_status "KNOWN"; gene_name "UBR4"; transcript_type "protein_coding"; transcript_status "KNOWN"; transcript_name "UBR4-203"; exon_number "3"; exon_id "ENSE00003667093.1"; talon_gene "616"; talon_transcript "2242"; talon_exon "11354"; ccdsid "CCDS189.1"; exon_status "KNOWN"; level "2"; protein_id "ENSP00000364403.3"; source "HAVANA"; tag "CCDS";
chr1	HAVANA	exon	19074510	19074896	.	-	.	gene_id "ENSG00000127481.14"; transcript_id "ENST00000375225.7"; gene_type "protein_coding"; gene_status "KNOWN"; gene_name "UBR4"; transcript_type "protein_coding"; transcript_status "KNOWN"; transcript_name "UBR4-203"; exon_number "4"; exon_id "ENSE00001886787.1"; talon_gene "616"; talon_transcript "2242"; talon_exon "11358"; exon_status "KNOWN"; level "2"; protein_id "ENSP00000364373.3"; source "HAVANA"; tag "basic";
chr1	HAVANA	transcript	19074518	19081306	.	-	.	gene_id "ENSG00000127481.14"; transcript_id "ENST00000459947.5"; gene_name "UBR4"; gene_status "KNOWN"; gene_type "protein_coding"; transcript_type "retained_intron"; transcript_status "KNOWN"; transcript_name "UBR4-208"; talon_gene "616"; talon_transcript "2244"; havana_transcript "OTTHUMT00000007087.1"; level "2"; source "HAVANA"; transcript_support_level "2";
chr1	HAVANA	exon	19077976	19081306	.	-	.	gene_id "ENSG00000127481.14"; transcript_id "ENST00000459947.5"; gene_type "protein_coding"; gene_status "KNOWN"; gene_name "UBR4"; transcript_type "retained_intron"; transcript_status "KNOWN"; transcript_name "UBR4-208"; exon_number "1"; exon_id "ENSE00001855645.1"; talon_gene "616"; talon_transcript "2244"; talon_exon "11361"; exon_status "KNOWN"; level "2"; source "HAVANA";
chr1	HAVANA	exon	19076740	19076902	.	-	.	gene_id "ENSG00000127481.14"; transcript_id "ENST00000459947.5"; gene_type "protein_coding"; gene_status "KNOWN"; gene_name "UBR4"; transcript_type "retained_intron"; transcript_status "KNOWN"; transcript_name "UBR4-208"; exon_number "2"; exon_id "ENSE00003667093.1"; talon_gene "616"; talon_transcript "2244"; talon_exon "11354"; ccdsid "CCDS189.1"; exon_status "KNOWN"; level "2"; protein_id "ENSP00000364403.3"; source "HAVANA"; tag "CCDS";
chr1	HAVANA	exon	19074518	19074896	.	-	.	gene_id "ENSG00000127481.14"; transcript_id "ENST00000459947.5"; gene_type "protein_coding"; gene_status "KNOWN"; gene_name "UBR4"; transcript_type "retained_intron"; transcript_status "KNOWN"; transcript_name "UBR4-208"; exon_number "3"; exon_id "ENSE00001868762.1"; talon_gene "616"; talon_transcript "2244"; talon_exon "11362"; exon_status "KNOWN"; level "2"; source "HAVANA";
chr1	HAVANA	gene	19210501	19240704	.	+	.	gene_id "ENSG00000230424.1"; gene_name "AL035413.1"; gene_status "KNOWN"; gene_type "antisense"; talon_gene "617"; havana_gene "OTTHUMG00000037839.1"; level "2";
chr1	HAVANA	transcript	19210501	19240704	.	+	.	gene_id "ENSG00000230424.1"; transcript_id "ENST00000437898.1"; gene_name "AL035413.1"; gene_status "KNOWN"; gene_type "antisense"; transcript_type "antisense"; transcript_status "KNOWN"; transcript_name "AL035413.1-201"; talon_gene "617"; talon_transcript "2258"; havana_transcript "OTTHUMT00000092368.1"; level "2"; source "HAVANA"; tag "basic"; transcript_support_level "2";
chr1	HAVANA	exon	19210501	19210559	.	+	.	gene_id "ENSG00000230424.1"; transcript_id "ENST00000437898.1"; gene_type "antisense"; gene_status "KNOWN"; gene_name "AL035413.1"; transcript_type "antisense"; transcript_status "KNOWN"; transcript_name "AL035413.1-201"; exon_number "1"; exon_id "ENSE00001717193.1"; talon_gene "617"; talon_transcript "2258"; talon_exon "11404"; exon_status "KNOWN"; level "2"; source "HAVANA"; tag "basic";
chr1	HAVANA	exon	19240257	19240704	.	+	.	gene_id "ENSG00000230424.1"; transcript_id "ENST00000437898.1"; gene_type "antisense"; gene_status "KNOWN"; gene_name "AL035413.1"; transcript_type "antisense"; transcript_status "KNOWN"; transcript_name "AL035413.1-201"; exon_number "2"; exon_id "ENSE00001707591.1"; talon_gene "617"; talon_transcript "2258"; talon_exon "11406"; exon_status "KNOWN"; level "2"; source "HAVANA"; tag "basic";
chr1	HAVANA	gene	19215664	19221205	.	-	.	gene_id "ENSG00000127463.14"; gene_name "EMC1"; gene_status "KNOWN"; gene_type "protein_coding"; talon_gene "618"; havana_gene "OTTHUMG00000002497.5"; level "1";
chr1	HAVANA	transcript	19215664	19251552	.	-	.	gene_id "ENSG00000127463.14"; transcript_id "ENST00000477853.5"; gene_name "EMC1"; gene_status "KNOWN"; gene_type "protein_coding"; transcript_type "protein_coding"; transcript_status "KNOWN"; transcript_name "EMC1-207"; talon_gene "618"; talon_transcript "2259"; ccdsid "CCDS190.1"; havana_transcript "OTTHUMT00000007076.2"; level "2"; protein_id "ENSP00000420608.1"; source "HAVANA"; tag "CCDS"; transcript_support_level "1";
chr1	HAVANA	exon	19251415	19251552	.	-	.	gene_id "ENSG00000127463.14"; transcript_id "ENST00000477853.5"; gene_type "protein_coding"; gene_status "KNOWN"; gene_name "EMC1"; transcript_type "protein_coding"; transcript_status "KNOWN"; transcript_name "EMC1-207"; exon_number "1"; exon_id "ENSE00001265682.3"; talon_gene "618"; talon_transcript "2259"; talon_exon "11407"; ccdsid "CCDS190.1"; exon_status "KNOWN"; level "2"; protein_id "ENSP00000420608.1"; source "HAVANA"; tag "CCDS";
chr1	HAVANA	exon	19244906	19245030	.	-	.	gene_id "ENSG00000127463.14"; transcript_id "ENST00000477853.5"; gene_type "protein_coding"; gene_status "KNOWN"; gene_name "EMC1"; transcript_type "protein_coding"; transcript_status "KNOWN"; transcript_name "EMC1-207"; exon_number "2"; exon_id "ENSE00001797601.1"; talon_gene "618"; talon_transcript "2259"; talon_exon "11409"; ccdsid "CCDS190.1"; exon_status "KNOWN"; level "2"; protein_id "ENSP00000420608.1"; source "HAVANA"; tag "CCDS";
chr1	HAVANA	exon	19243950	19244015	.	-	.	gene_id "ENSG00000127463.14"; transcript_id "ENST00000477853.5"; gene_type "protein_coding"; gene_status "KNOWN"; gene_name "EMC1"; transcript_type "protein_coding"; transcript_status "KNOWN"; transcript_name "EMC1-207"; exon_number "3"; exon_id "ENSE00003597230.1"; talon_gene "618"; talon_transcript "2259"; talon_exon "11411"; ccdsid "CCDS190.1"; exon_status "KNOWN"; level "2"; protein_id "ENSP00000420608.1"; source "HAVANA"; tag "CCDS";
chr1	HAVANA	exon	19243614	19243707	.	-	.	gene_id "ENSG00000127463.14"; transcript_id "ENST00000477853.5"; gene_type "protein_coding"; gene_status "KNOWN"; gene_name "EMC1"; transcript_type "protein_coding"; transcript_status "KNOWN"; transcript_name "EMC1-207"; exon_number "4"; exon_id "ENSE00001676545.1"; talon_gene "618"; talon_transcript "2259"; talon_exon "11413"; ccdsid "CCDS190.1"; exon_status "KNOWN"; level "2"; protein_id "ENSP00000420608.1"; source "HAVANA"; tag "CCDS";
chr1	HAVANA	exon	19242345	19242473	.	-	.	gene_id "ENSG00000127463.14"; transcript_id "ENST00000477853.5"; gene_type "protein_coding"; gene_status "KNOWN"; gene_name "EMC1"; transcript_type "protein_coding"; transcript_status "KNOWN"; transcript_name "EMC1-207"; exon_number "5"; exon_id "ENSE00001638237.1"; talon_gene "618"; talon_transcript "2259"; talon_exon "11415"; ccdsid "CCDS190.1"; exon_status "KNOWN"; level "2"; protein_id "ENSP00000420608.1"; source "HAVANA"; tag "CCDS";
chr1	HAVANA	exon	19241016	19241142	.	-	.	gene_id "ENSG00000127463.14"; transcript_id "ENST00000477853.5"; gene_type "protein_coding"; gene_status "KNOWN"; gene_name "EMC1"; transcript_type "protein_coding"; transcript_status "KNOWN"; transcript_name "EMC1-207"; exon_number "6"; exon_id "ENSE00001664299.1"; talon_gene "618"; talon_transcript "2259"; talon_exon "11417"; ccdsid "CCDS190.1"; exon_status "KNOWN"; level "2"; protein_id "ENSP00000420608.1"; source "HAVANA"; tag "CCDS";
chr1	HAVANA	exon	19240297	19240446	.	-	.	gene_id "ENSG00000127463.14"; transcript_id "ENST00000477853.5"; gene_type "protein_coding"; gene_status "KNOWN"; gene_name "EMC1"; transcript_type "protein_coding"; transcript_status "KNOWN"; transcript_name "EMC1-207"; exon_number "7"; exon_id "ENSE00001638308.1"; talon_gene "618"; talon_transcript "2259"; talon_exon "11419"; ccdsid "CCDS190.1"; exon_status "KNOWN"; level "2"; protein_id "ENSP00000420608.1"; source "HAVANA"; tag "CCDS";
chr1	HAVANA	exon	19239818	19239985	.	-	.	gene_id "ENSG00000127463.14"; transcript_id "ENST00000477853.5"; gene_type "protein_coding"; gene_status "KNOWN"; gene_name "EMC1"; transcript_type "protein_coding"; transcript_status "KNOWN"; transcript_name "EMC1-207"; exon_number "8"; exon_id "ENSE00001740696.1"; talon_gene "618"; talon_transcript "2259"; talon_exon "11421"; ccdsid "CCDS190.1"; exon_status "KNOWN"; level "2"; protein_id "ENSP00000420608.1"; source "HAVANA"; tag "CCDS";
chr1	HAVANA	exon	19239231	19239302	.	-	.	gene_id "ENSG00000127463.14"; transcript_id "ENST00000477853.5"; gene_type "protein_coding"; gene_status "KNOWN"; gene_name "EMC1"; transcript_type "protein_coding"; transcript_status "KNOWN"; transcript_name "EMC1-207"; exon_number "9"; exon_id "ENSE00001801402.1"; talon_gene "618"; talon_transcript "2259"; talon_exon "11423"; ccdsid "CCDS190.1"; exon_status "KNOWN"; level "2"; protein_id "ENSP00000420608.1"; source "HAVANA"; tag "CCDS";
chr1	HAVANA	exon	19238795	19238857	.	-	.	gene_id "ENSG00000127463.14"; transcript_id "ENST00000477853.5"; gene_type "protein_coding"; gene_status "KNOWN"; gene_name "EMC1"; transcript_type "protein_coding"; transcript_status "KNOWN"; transcript_name "EMC1-207"; exon_number "10"; exon_id "ENSE00000908596.1"; talon_gene "618"; talon_transcript "2259"; talon_exon "11425"; ccdsid "CCDS190.1"; exon_status "KNOWN"; level "2"; protein_id "ENSP00000420608.1"; source "HAVANA"; tag "CCDS";
chr1	HAVANA	exon	19238017	19238139	.	-	.	gene_id "ENSG00000127463.14"; transcript_id "ENST00000477853.5"; gene_type "protein_coding"; gene_status "KNOWN"; gene_name "EMC1"; transcript_type "protein_coding"; transcript_status "KNOWN"; transcript_name "EMC1-207"; exon_number "11"; exon_id "ENSE00000908598.1"; talon_gene "618"; talon_transcript "2259"; talon_exon "11427"; ccdsid "CCDS190.1"; exon_status "KNOWN"; level "2"; protein_id "ENSP00000420608.1"; source "HAVANA"; tag "CCDS";
chr1	HAVANA	exon	19237142	19237238	.	-	.	gene_id "ENSG00000127463.14"; transcript_id "ENST00000477853.5"; gene_type "protein_coding"; gene_status "KNOWN"; gene_name "EMC1"; transcript_type "protein_coding"; transcript_status "KNOWN"; transcript_name "EMC1-207"; exon_number "12"; exon_id "ENSE00000908600.1"; talon_gene "618"; talon_transcript "2259"; talon_exon "11429"; ccdsid "CCDS190.1"; exon_status "KNOWN"; level "2"; protein_id "ENSP00000420608.1"; source "HAVANA"; tag "CCDS";
chr1	HAVANA	exon	19235130	19235252	.	-	.	gene_id "ENSG00000127463.14"; transcript_id "ENST00000477853.5"; gene_type "protein_coding"; gene_status "KNOWN"; gene_name "EMC1"; transcript_type "protein_coding"; transcript_status "KNOWN"; transcript_name "EMC1-207"; exon_number "13"; exon_id "ENSE00000872911.1"; talon_gene "618"; talon_transcript "2259"; talon_exon "11431"; ccdsid "CCDS190.1"; exon_status "KNOWN"; level "2"; protein_id "ENSP00000420608.1"; source "HAVANA"; tag "CCDS";
chr1	HAVANA	exon	19232936	19233135	.	-	.	gene_id "ENSG00000127463.14"; transcript_id "ENST00000477853.5"; gene_type "protein_coding"; gene_status "KNOWN"; gene_name "EMC1"; transcript_type "protein_coding"; transcript_status "KNOWN"; transcript_name "EMC1-207"; exon_number "14"; exon_id "ENSE00000908602.1"; talon_gene "618"; talon_transcript "2259"; talon_exon "11433"; ccdsid "CCDS190.1"; exon_status "KNOWN"; level "2"; protein_id "ENSP00000420608.1"; source "HAVANA"; tag "CCDS";
chr1	HAVANA	exon	19232624	19232773	.	-	.	gene_id "ENSG00000127463.14"; transcript_id "ENST00000477853.5"; gene_type "protein_coding"; gene_status "KNOWN"; gene_name "EMC1"; transcript_type "protein_coding"; transcript_status "KNOWN"; transcript_name "EMC1-207"; exon_number "15"; exon_id "ENSE00000908604.1"; talon_gene "618"; talon_transcript "2259"; talon_exon "11435"; ccdsid "CCDS190.1"; exon_status "KNOWN"; level "2"; protein_id "ENSP00000420608.1"; source "HAVANA"; tag "CCDS";
chr1	HAVANA	exon	19231261	19231422	.	-	.	gene_id "ENSG00000127463.14"; transcript_id "ENST00000477853.5"; gene_type "protein_coding"; gene_status "KNOWN"; gene_name "EMC1"; transcript_type "protein_coding"; transcript_status "KNOWN"; transcript_name "EMC1-207"; exon_number "16"; exon_id "ENSE00000908606.1"; talon_gene "618"; talon_transcript "2259"; talon_exon "11437"; ccdsid "CCDS190.1"; exon_status "KNOWN"; level "2"; protein_id "ENSP00000420608.1"; source "HAVANA"; tag "CCDS";
chr1	HAVANA	exon	19230844	19230963	.	-	.	gene_id "ENSG00000127463.14"; transcript_id "ENST00000477853.5"; gene_type "protein_coding"; gene_status "KNOWN"; gene_name "EMC1"; transcript_type "protein_coding"; transcript_status "KNOWN"; transcript_name "EMC1-207"; exon_number "17"; exon_id "ENSE00000908608.1"; talon_gene "618"; talon_transcript "2259"; talon_exon "11439"; ccdsid "CCDS190.1"; exon_status "KNOWN"; level "2"; protein_id "ENSP00000420608.1"; source "HAVANA"; tag "CCDS";
chr1	HAVANA	exon	19227313	19227450	.	-	.	gene_id "ENSG00000127463.14"; transcript_id "ENST00000477853.5"; gene_type "protein_coding"; gene_status "KNOWN"; gene_name "EMC1"; transcript_type "protein_coding"; transcript_status "KNOWN"; transcript_name "EMC1-207"; exon_number "18"; exon_id "ENSE00003641737.1"; talon_gene "618"; talon_transcript "2259"; talon_exon "11441"; ccdsid "CCDS190.1"; exon_status "KNOWN"; level "2"; protein_id "ENSP00000420608.1"; source "HAVANA"; tag "CCDS";
chr1	HAVANA	exon	19223396	19223569	.	-	.	gene_id "ENSG00000127463.14"; transcript_id "ENST00000477853.5"; gene_type "protein_coding"; gene_status "KNOWN"; gene_name "EMC1"; transcript_type "protein_coding"; transcript_status "KNOWN"; transcript_name "EMC1-207"; exon_number "19"; exon_id "ENSE00003498692.1"; talon_gene "618"; talon_transcript "2259"; talon_exon "11443"; ccdsid "CCDS190.1"; exon_status "KNOWN"; level "2"; protein_id "ENSP00000420608.1"; source "HAVANA"; tag "CCDS";
chr1	HAVANA	exon	19222624	19222834	.	-	.	gene_id "ENSG00000127463.14"; transcript_id "ENST00000477853.5"; gene_type "protein_coding"; gene_status "KNOWN"; gene_name "EMC1"; transcript_type "protein_coding"; transcript_status "KNOWN"; transcript_name "EMC1-207"; exon_number "20"; exon_id "ENSE00003461478.1"; talon_gene "618"; talon_transcript "2259"; talon_exon "11445"; ccdsid "CCDS190.1"; exon_status "KNOWN"; level "2"; protein_id "ENSP00000420608.1"; source "HAVANA"; tag "CCDS";
chr1	HAVANA	exon	19220764	19220848	.	-	.	gene_id "ENSG00000127463.14"; transcript_id "ENST00000477853.5"; gene_type "protein_coding"; gene_status "KNOWN"; gene_name "EMC1"; transcript_type "protein_coding"; transcript_status "KNOWN"; transcript_name "EMC1-207"; exon_number "21"; exon_id "ENSE00003538409.1"; talon_gene "618"; talon_transcript "2259"; talon_exon "11447"; ccdsid "CCDS190.1"; exon_status "KNOWN"; level "2"; protein_id "ENSP00000420608.1"; source "HAVANA"; tag "CCDS";
chr1	HAVANA	exon	19219569	19219698	.	-	.	gene_id "ENSG00000127463.14"; transcript_id "ENST00000477853.5"; gene_type "protein_coding"; gene_status "KNOWN"; gene_name "EMC1"; transcript_type "protein_coding"; transcript_status "KNOWN"; transcript_name "EMC1-207"; exon_number "22"; exon_id "ENSE00003672321.1"; talon_gene "618"; talon_transcript "2259"; talon_exon "11449"; ccdsid "CCDS190.1"; exon_status "KNOWN"; level "2"; protein_id "ENSP00000420608.1"; source "HAVANA"; tag "CCDS";
chr1	HAVANA	exon	19215664	19219482	.	-	.	gene_id "ENSG00000127463.14"; transcript_id "ENST00000477853.5"; gene_type "protein_coding"; gene_status "KNOWN"; gene_name "EMC1"; transcript_type "protein_coding"; transcript_status "KNOWN"; transcript_name "EMC1-207"; exon_number "23"; exon_id "ENSE00001943800.1"; talon_gene "618"; talon_transcript "2259"; talon_exon "11451"; ccdsid "CCDS190.1"; exon_status "KNOWN"; level "2"; protein_id "ENSP00000420608.1"; source "HAVANA"; tag "CCDS";
chr1	HAVANA	transcript	19216874	19221916	.	-	.	gene_id "ENSG00000127463.14"; transcript_id "ENST00000480380.1"; gene_name "EMC1"; gene_status "KNOWN"; gene_type "protein_coding"; transcript_type "retained_intron"; transcript_status "KNOWN"; transcript_name "EMC1-208"; talon_gene "618"; talon_transcript "2260"; havana_transcript "OTTHUMT00000007079.1"; level "2"; source "HAVANA"; transcript_support_level "2";
chr1	HAVANA	exon	19220764	19221916	.	-	.	gene_id "ENSG00000127463.14"; transcript_id "ENST00000480380.1"; gene_type "protein_coding"; gene_status "KNOWN"; gene_name "EMC1"; transcript_type "retained_intron"; transcript_status "KNOWN"; transcript_name "EMC1-208"; exon_number "1"; exon_id "ENSE00001881961.1"; talon_gene "618"; talon_transcript "2260"; talon_exon "11452"; exon_status "KNOWN"; level "2"; source "HAVANA";
chr1	HAVANA	exon	19219569	19219698	.	-	.	gene_id "ENSG00000127463.14"; transcript_id "ENST00000480380.1"; gene_type "protein_coding"; gene_status "KNOWN"; gene_name "EMC1"; transcript_type "retained_intron"; transcript_status "KNOWN"; transcript_name "EMC1-208"; exon_number "2"; exon_id "ENSE00003672321.1"; talon_gene "618"; talon_transcript "2260"; talon_exon "11449"; ccdsid "CCDS190.1"; exon_status "KNOWN"; level "2"; protein_id "ENSP00000420608.1"; source "HAVANA"; tag "CCDS";
chr1	HAVANA	exon	19216874	19219482	.	-	.	gene_id "ENSG00000127463.14"; transcript_id "ENST00000480380.1"; gene_type "protein_coding"; gene_status "KNOWN"; gene_name "EMC1"; transcript_type "retained_intron"; transcript_status "KNOWN"; transcript_name "EMC1-208"; exon_number "3"; exon_id "ENSE00003639474.1"; talon_gene "618"; talon_transcript "2260"; talon_exon "11453"; ccdsid "CCDS59191.1"; exon_status "KNOWN"; level "2"; protein_id "ENSP00000364345.3"; source "HAVANA"; tag "CCDS";
chr1	HAVANA	transcript	19216874	19251509	.	-	.	gene_id "ENSG00000127463.14"; transcript_id "ENST00000375199.7"; gene_name "EMC1"; gene_status "KNOWN"; gene_type "protein_coding"; transcript_type "protein_coding"; transcript_status "KNOWN"; transcript_name "EMC1-201"; talon_gene "618"; talon_transcript "2261"; ccdsid "CCDS59191.1"; havana_transcript "OTTHUMT00000355698.1"; level "2"; protein_id "ENSP00000364345.3"; source "HAVANA"; tag "CCDS"; transcript_support_level "1";
chr1	HAVANA	exon	19251415	19251509	.	-	.	gene_id "ENSG00000127463.14"; transcript_id "ENST00000375199.7"; gene_type "protein_coding"; gene_status "KNOWN"; gene_name "EMC1"; transcript_type "protein_coding"; transcript_status "KNOWN"; transcript_name "EMC1-201"; exon_number "1"; exon_id "ENSE00001952537.1"; talon_gene "618"; talon_transcript "2261"; talon_exon "11454"; ccdsid "CCDS59191.1"; exon_status "KNOWN"; level "2"; protein_id "ENSP00000364345.3"; source "HAVANA"; tag "CCDS";
chr1	HAVANA	exon	19244906	19245030	.	-	.	gene_id "ENSG00000127463.14"; transcript_id "ENST00000375199.7"; gene_type "protein_coding"; gene_status "KNOWN"; gene_name "EMC1"; transcript_type "protein_coding"; transcript_status "KNOWN"; transcript_name "EMC1-201"; exon_number "2"; exon_id "ENSE00001797601.1"; talon_gene "618"; talon_transcript "2261"; talon_exon "11409"; ccdsid "CCDS190.1"; exon_status "KNOWN"; level "2"; protein_id "ENSP00000420608.1"; source "HAVANA"; tag "CCDS";
chr1	HAVANA	exon	19243950	19244015	.	-	.	gene_id "ENSG00000127463.14"; transcript_id "ENST00000375199.7"; gene_type "protein_coding"; gene_status "KNOWN"; gene_name "EMC1"; transcript_type "protein_coding"; transcript_status "KNOWN"; transcript_name "EMC1-201"; exon_number "3"; exon_id "ENSE00003597230.1"; talon_gene "618"; talon_transcript "2261"; talon_exon "11411"; ccdsid "CCDS190.1"; exon_status "KNOWN"; level "2"; protein_id "ENSP00000420608.1"; source "HAVANA"; tag "CCDS";
chr1	HAVANA	exon	19243614	19243707	.	-	.	gene_id "ENSG00000127463.14"; transcript_id "ENST00000375199.7"; gene_type "protein_coding"; gene_status "KNOWN"; gene_name "EMC1"; transcript_type "protein_coding"; transcript_status "KNOWN"; transcript_name "EMC1-201"; exon_number "4"; exon_id "ENSE00001676545.1"; talon_gene "618"; talon_transcript "2261"; talon_exon "11413"; ccdsid "CCDS190.1"; exon_status "KNOWN"; level "2"; protein_id "ENSP00000420608.1"; source "HAVANA"; tag "CCDS";
chr1	HAVANA	exon	19242345	19242473	.	-	.	gene_id "ENSG00000127463.14"; transcript_id "ENST00000375199.7"; gene_type "protein_coding"; gene_status "KNOWN"; gene_name "EMC1"; transcript_type "protein_coding"; transcript_status "KNOWN"; transcript_name "EMC1-201"; exon_number "5"; exon_id "ENSE00001638237.1"; talon_gene "618"; talon_transcript "2261"; talon_exon "11415"; ccdsid "CCDS190.1"; exon_status "KNOWN"; level "2"; protein_id "ENSP00000420608.1"; source "HAVANA"; tag "CCDS";
chr1	HAVANA	exon	19241016	19241142	.	-	.	gene_id "ENSG00000127463.14"; transcript_id "ENST00000375199.7"; gene_type "protein_coding"; gene_status "KNOWN"; gene_name "EMC1"; transcript_type "protein_coding"; transcript_status "KNOWN"; transcript_name "EMC1-201"; exon_number "6"; exon_id "ENSE00001664299.1"; talon_gene "618"; talon_transcript "2261"; talon_exon "11417"; ccdsid "CCDS190.1"; exon_status "KNOWN"; level "2"; protein_id "ENSP00000420608.1"; source "HAVANA"; tag "CCDS";
chr1	HAVANA	exon	19240297	19240446	.	-	.	gene_id "ENSG00000127463.14"; transcript_id "ENST00000375199.7"; gene_type "protein_coding"; gene_status "KNOWN"; gene_name "EMC1"; transcript_type "protein_coding"; transcript_status "KNOWN"; transcript_name "EMC1-201"; exon_number "7"; exon_id "ENSE00001638308.1"; talon_gene "618"; talon_transcript "2261"; talon_exon "11419"; ccdsid "CCDS190.1"; exon_status "KNOWN"; level "2"; protein_id "ENSP00000420608.1"; source "HAVANA"; tag "CCDS";
chr1	HAVANA	exon	19239818	19239985	.	-	.	gene_id "ENSG00000127463.14"; transcript_id "ENST00000375199.7"; gene_type "protein_coding"; gene_status "KNOWN"; gene_name "EMC1"; transcript_type "protein_coding"; transcript_status "KNOWN"; transcript_name "EMC1-201"; exon_number "8"; exon_id "ENSE00001740696.1"; talon_gene "618"; talon_transcript "2261"; talon_exon "11421"; ccdsid "CCDS190.1"; exon_status "KNOWN"; level "2"; protein_id "ENSP00000420608.1"; source "HAVANA"; tag "CCDS";
chr1	HAVANA	exon	19239231	19239302	.	-	.	gene_id "ENSG00000127463.14"; transcript_id "ENST00000375199.7"; gene_type "protein_coding"; gene_status "KNOWN"; gene_name "EMC1"; transcript_type "protein_coding"; transcript_status "KNOWN"; transcript_name "EMC1-201"; exon_number "9"; exon_id "ENSE00001801402.1"; talon_gene "618"; talon_transcript "2261"; talon_exon "11423"; ccdsid "CCDS190.1"; exon_status "KNOWN"; level "2"; protein_id "ENSP00000420608.1"; source "HAVANA"; tag "CCDS";
chr1	HAVANA	exon	19238795	19238854	.	-	.	gene_id "ENSG00000127463.14"; transcript_id "ENST00000375199.7"; gene_type "protein_coding"; gene_status "KNOWN"; gene_name "EMC1"; transcript_type "protein_coding"; transcript_status "KNOWN"; transcript_name "EMC1-201"; exon_number "10"; exon_id "ENSE00001893412.1"; talon_gene "618"; talon_transcript "2261"; talon_exon "11456"; ccdsid "CCDS59191.1"; exon_status "KNOWN"; level "2"; protein_id "ENSP00000364345.3"; source "HAVANA"; tag "CCDS";
chr1	HAVANA	exon	19238017	19238139	.	-	.	gene_id "ENSG00000127463.14"; transcript_id "ENST00000375199.7"; gene_type "protein_coding"; gene_status "KNOWN"; gene_name "EMC1"; transcript_type "protein_coding"; transcript_status "KNOWN"; transcript_name "EMC1-201"; exon_number "11"; exon_id "ENSE00000908598.1"; talon_gene "618"; talon_transcript "2261"; talon_exon "11427"; ccdsid "CCDS190.1"; exon_status "KNOWN"; level "2"; protein_id "ENSP00000420608.1"; source "HAVANA"; tag "CCDS";
chr1	HAVANA	exon	19237142	19237238	.	-	.	gene_id "ENSG00000127463.14"; transcript_id "ENST00000375199.7"; gene_type "protein_coding"; gene_status "KNOWN"; gene_name "EMC1"; transcript_type "protein_coding"; transcript_status "KNOWN"; transcript_name "EMC1-201"; exon_number "12"; exon_id "ENSE00000908600.1"; talon_gene "618"; talon_transcript "2261"; talon_exon "11429"; ccdsid "CCDS190.1"; exon_status "KNOWN"; level "2"; protein_id "ENSP00000420608.1"; source "HAVANA"; tag "CCDS";
chr1	HAVANA	exon	19235130	19235252	.	-	.	gene_id "ENSG00000127463.14"; transcript_id "ENST00000375199.7"; gene_type "protein_coding"; gene_status "KNOWN"; gene_name "EMC1"; transcript_type "protein_coding"; transcript_status "KNOWN"; transcript_name "EMC1-201"; exon_number "13"; exon_id "ENSE00000872911.1"; talon_gene "618"; talon_transcript "2261"; talon_exon "11431"; ccdsid "CCDS190.1"; exon_status "KNOWN"; level "2"; protein_id "ENSP00000420608.1"; source "HAVANA"; tag "CCDS";
chr1	HAVANA	exon	19232936	19233135	.	-	.	gene_id "ENSG00000127463.14"; transcript_id "ENST00000375199.7"; gene_type "protein_coding"; gene_status "KNOWN"; gene_name "EMC1"; transcript_type "protein_coding"; transcript_status "KNOWN"; transcript_name "EMC1-201"; exon_number "14"; exon_id "ENSE00000908602.1"; talon_gene "618"; talon_transcript "2261"; talon_exon "11433"; ccdsid "CCDS190.1"; exon_status "KNOWN"; level "2"; protein_id "ENSP00000420608.1"; source "HAVANA"; tag "CCDS";
chr1	HAVANA	exon	19232624	19232773	.	-	.	gene_id "ENSG00000127463.14"; transcript_id "ENST00000375199.7"; gene_type "protein_coding"; gene_status "KNOWN"; gene_name "EMC1"; transcript_type "protein_coding"; transcript_status "KNOWN"; transcript_name "EMC1-201"; exon_number "15"; exon_id "ENSE00000908604.1"; talon_gene "618"; talon_transcript "2261"; talon_exon "11435"; ccdsid "CCDS190.1"; exon_status "KNOWN"; level "2"; protein_id "ENSP00000420608.1"; source "HAVANA"; tag "CCDS";
chr1	HAVANA	exon	19231261	19231422	.	-	.	gene_id "ENSG00000127463.14"; transcript_id "ENST00000375199.7"; gene_type "protein_coding"; gene_status "KNOWN"; gene_name "EMC1"; transcript_type "protein_coding"; transcript_status "KNOWN"; transcript_name "EMC1-201"; exon_number "16"; exon_id "ENSE00000908606.1"; talon_gene "618"; talon_transcript "2261"; talon_exon "11437"; ccdsid "CCDS190.1"; exon_status "KNOWN"; level "2"; protein_id "ENSP00000420608.1"; source "HAVANA"; tag "CCDS";
chr1	HAVANA	exon	19230844	19230963	.	-	.	gene_id "ENSG00000127463.14"; transcript_id "ENST00000375199.7"; gene_type "protein_coding"; gene_status "KNOWN"; gene_name "EMC1"; transcript_type "protein_coding"; transcript_status "KNOWN"; transcript_name "EMC1-201"; exon_number "17"; exon_id "ENSE00000908608.1"; talon_gene "618"; talon_transcript "2261"; talon_exon "11439"; ccdsid "CCDS190.1"; exon_status "KNOWN"; level "2"; protein_id "ENSP00000420608.1"; source "HAVANA"; tag "CCDS";
chr1	HAVANA	exon	19227313	19227450	.	-	.	gene_id "ENSG00000127463.14"; transcript_id "ENST00000375199.7"; gene_type "protein_coding"; gene_status "KNOWN"; gene_name "EMC1"; transcript_type "protein_coding"; transcript_status "KNOWN"; transcript_name "EMC1-201"; exon_number "18"; exon_id "ENSE00003641737.1"; talon_gene "618"; talon_transcript "2261"; talon_exon "11441"; ccdsid "CCDS190.1"; exon_status "KNOWN"; level "2"; protein_id "ENSP00000420608.1"; source "HAVANA"; tag "CCDS";
chr1	HAVANA	exon	19223396	19223569	.	-	.	gene_id "ENSG00000127463.14"; transcript_id "ENST00000375199.7"; gene_type "protein_coding"; gene_status "KNOWN"; gene_name "EMC1"; transcript_type "protein_coding"; transcript_status "KNOWN"; transcript_name "EMC1-201"; exon_number "19"; exon_id "ENSE00003498692.1"; talon_gene "618"; talon_transcript "2261"; talon_exon "11443"; ccdsid "CCDS190.1"; exon_status "KNOWN"; level "2"; protein_id "ENSP00000420608.1"; source "HAVANA"; tag "CCDS";
chr1	HAVANA	exon	19222624	19222834	.	-	.	gene_id "ENSG00000127463.14"; transcript_id "ENST00000375199.7"; gene_type "protein_coding"; gene_status "KNOWN"; gene_name "EMC1"; transcript_type "protein_coding"; transcript_status "KNOWN"; transcript_name "EMC1-201"; exon_number "20"; exon_id "ENSE00003461478.1"; talon_gene "618"; talon_transcript "2261"; talon_exon "11445"; ccdsid "CCDS190.1"; exon_status "KNOWN"; level "2"; protein_id "ENSP00000420608.1"; source "HAVANA"; tag "CCDS";
chr1	HAVANA	exon	19220764	19220848	.	-	.	gene_id "ENSG00000127463.14"; transcript_id "ENST00000375199.7"; gene_type "protein_coding"; gene_status "KNOWN"; gene_name "EMC1"; transcript_type "protein_coding"; transcript_status "KNOWN"; transcript_name "EMC1-201"; exon_number "21"; exon_id "ENSE00003538409.1"; talon_gene "618"; talon_transcript "2261"; talon_exon "11447"; ccdsid "CCDS190.1"; exon_status "KNOWN"; level "2"; protein_id "ENSP00000420608.1"; source "HAVANA"; tag "CCDS";
chr1	HAVANA	exon	19219569	19219698	.	-	.	gene_id "ENSG00000127463.14"; transcript_id "ENST00000375199.7"; gene_type "protein_coding"; gene_status "KNOWN"; gene_name "EMC1"; transcript_type "protein_coding"; transcript_status "KNOWN"; transcript_name "EMC1-201"; exon_number "22"; exon_id "ENSE00003672321.1"; talon_gene "618"; talon_transcript "2261"; talon_exon "11449"; ccdsid "CCDS190.1"; exon_status "KNOWN"; level "2"; protein_id "ENSP00000420608.1"; source "HAVANA"; tag "CCDS";
chr1	HAVANA	exon	19216874	19219482	.	-	.	gene_id "ENSG00000127463.14"; transcript_id "ENST00000375199.7"; gene_type "protein_coding"; gene_status "KNOWN"; gene_name "EMC1"; transcript_type "protein_coding"; transcript_status "KNOWN"; transcript_name "EMC1-201"; exon_number "23"; exon_id "ENSE00003639474.1"; talon_gene "618"; talon_transcript "2261"; talon_exon "11453"; ccdsid "CCDS59191.1"; exon_status "KNOWN"; level "2"; protein_id "ENSP00000364345.3"; source "HAVANA"; tag "CCDS";
chr1	HAVANA	transcript	19218148	19251522	.	-	.	gene_id "ENSG00000127463.14"; transcript_id "ENST00000375208.7"; gene_name "EMC1"; gene_status "KNOWN"; gene_type "protein_coding"; transcript_type "protein_coding"; transcript_status "KNOWN"; transcript_name "EMC1-202"; talon_gene "618"; talon_transcript "2262"; ccdsid "CCDS59190.1"; havana_transcript "OTTHUMT00000007077.1"; level "2"; protein_id "ENSP00000364354.3"; source "HAVANA"; tag "CCDS"; transcript_support_level "2";
chr1	HAVANA	exon	19251415	19251522	.	-	.	gene_id "ENSG00000127463.14"; transcript_id "ENST00000375208.7"; gene_type "protein_coding"; gene_status "KNOWN"; gene_name "EMC1"; transcript_type "protein_coding"; transcript_status "KNOWN"; transcript_name "EMC1-202"; exon_number "1"; exon_id "ENSE00001942094.1"; talon_gene "618"; talon_transcript "2262"; talon_exon "11457"; ccdsid "CCDS59190.1"; exon_status "KNOWN"; level "2"; protein_id "ENSP00000364354.3"; source "HAVANA"; tag "CCDS";
chr1	HAVANA	exon	19244906	19245030	.	-	.	gene_id "ENSG00000127463.14"; transcript_id "ENST00000375208.7"; gene_type "protein_coding"; gene_status "KNOWN"; gene_name "EMC1"; transcript_type "protein_coding"; transcript_status "KNOWN"; transcript_name "EMC1-202"; exon_number "2"; exon_id "ENSE00001797601.1"; talon_gene "618"; talon_transcript "2262"; talon_exon "11409"; ccdsid "CCDS190.1"; exon_status "KNOWN"; level "2"; protein_id "ENSP00000420608.1"; source "HAVANA"; tag "CCDS";
chr1	HAVANA	exon	19243614	19243707	.	-	.	gene_id "ENSG00000127463.14"; transcript_id "ENST00000375208.7"; gene_type "protein_coding"; gene_status "KNOWN"; gene_name "EMC1"; transcript_type "protein_coding"; transcript_status "KNOWN"; transcript_name "EMC1-202"; exon_number "3"; exon_id "ENSE00001676545.1"; talon_gene "618"; talon_transcript "2262"; talon_exon "11413"; ccdsid "CCDS190.1"; exon_status "KNOWN"; level "2"; protein_id "ENSP00000420608.1"; source "HAVANA"; tag "CCDS";
chr1	HAVANA	exon	19242345	19242473	.	-	.	gene_id "ENSG00000127463.14"; transcript_id "ENST00000375208.7"; gene_type "protein_coding"; gene_status "KNOWN"; gene_name "EMC1"; transcript_type "protein_coding"; transcript_status "KNOWN"; transcript_name "EMC1-202"; exon_number "4"; exon_id "ENSE00001638237.1"; talon_gene "618"; talon_transcript "2262"; talon_exon "11415"; ccdsid "CCDS190.1"; exon_status "KNOWN"; level "2"; protein_id "ENSP00000420608.1"; source "HAVANA"; tag "CCDS";
chr1	HAVANA	exon	19241016	19241142	.	-	.	gene_id "ENSG00000127463.14"; transcript_id "ENST00000375208.7"; gene_type "protein_coding"; gene_status "KNOWN"; gene_name "EMC1"; transcript_type "protein_coding"; transcript_status "KNOWN"; transcript_name "EMC1-202"; exon_number "5"; exon_id "ENSE00001664299.1"; talon_gene "618"; talon_transcript "2262"; talon_exon "11417"; ccdsid "CCDS190.1"; exon_status "KNOWN"; level "2"; protein_id "ENSP00000420608.1"; source "HAVANA"; tag "CCDS";
chr1	HAVANA	exon	19240297	19240446	.	-	.	gene_id "ENSG00000127463.14"; transcript_id "ENST00000375208.7"; gene_type "protein_coding"; gene_status "KNOWN"; gene_name "EMC1"; transcript_type "protein_coding"; transcript_status "KNOWN"; transcript_name "EMC1-202"; exon_number "6"; exon_id "ENSE00001638308.1"; talon_gene "618"; talon_transcript "2262"; talon_exon "11419"; ccdsid "CCDS190.1"; exon_status "KNOWN"; level "2"; protein_id "ENSP00000420608.1"; source "HAVANA"; tag "CCDS";
chr1	HAVANA	exon	19239818	19239985	.	-	.	gene_id "ENSG00000127463.14"; transcript_id "ENST00000375208.7"; gene_type "protein_coding"; gene_status "KNOWN"; gene_name "EMC1"; transcript_type "protein_coding"; transcript_status "KNOWN"; transcript_name "EMC1-202"; exon_number "7"; exon_id "ENSE00001740696.1"; talon_gene "618"; talon_transcript "2262"; talon_exon "11421"; ccdsid "CCDS190.1"; exon_status "KNOWN"; level "2"; protein_id "ENSP00000420608.1"; source "HAVANA"; tag "CCDS";
chr1	HAVANA	exon	19239231	19239302	.	-	.	gene_id "ENSG00000127463.14"; transcript_id "ENST00000375208.7"; gene_type "protein_coding"; gene_status "KNOWN"; gene_name "EMC1"; transcript_type "protein_coding"; transcript_status "KNOWN"; transcript_name "EMC1-202"; exon_number "8"; exon_id "ENSE00001801402.1"; talon_gene "618"; talon_transcript "2262"; talon_exon "11423"; ccdsid "CCDS190.1"; exon_status "KNOWN"; level "2"; protein_id "ENSP00000420608.1"; source "HAVANA"; tag "CCDS";
chr1	HAVANA	exon	19238795	19238857	.	-	.	gene_id "ENSG00000127463.14"; transcript_id "ENST00000375208.7"; gene_type "protein_coding"; gene_status "KNOWN"; gene_name "EMC1"; transcript_type "protein_coding"; transcript_status "KNOWN"; transcript_name "EMC1-202"; exon_number "9"; exon_id "ENSE00000908596.1"; talon_gene "618"; talon_transcript "2262"; talon_exon "11425"; ccdsid "CCDS190.1"; exon_status "KNOWN"; level "2"; protein_id "ENSP00000420608.1"; source "HAVANA"; tag "CCDS";
chr1	HAVANA	exon	19238017	19238139	.	-	.	gene_id "ENSG00000127463.14"; transcript_id "ENST00000375208.7"; gene_type "protein_coding"; gene_status "KNOWN"; gene_name "EMC1"; transcript_type "protein_coding"; transcript_status "KNOWN"; transcript_name "EMC1-202"; exon_number "10"; exon_id "ENSE00000908598.1"; talon_gene "618"; talon_transcript "2262"; talon_exon "11427"; ccdsid "CCDS190.1"; exon_status "KNOWN"; level "2"; protein_id "ENSP00000420608.1"; source "HAVANA"; tag "CCDS";
chr1	HAVANA	exon	19237142	19237238	.	-	.	gene_id "ENSG00000127463.14"; transcript_id "ENST00000375208.7"; gene_type "protein_coding"; gene_status "KNOWN"; gene_name "EMC1"; transcript_type "protein_coding"; transcript_status "KNOWN"; transcript_name "EMC1-202"; exon_number "11"; exon_id "ENSE00000908600.1"; talon_gene "618"; talon_transcript "2262"; talon_exon "11429"; ccdsid "CCDS190.1"; exon_status "KNOWN"; level "2"; protein_id "ENSP00000420608.1"; source "HAVANA"; tag "CCDS";
chr1	HAVANA	exon	19235130	19235252	.	-	.	gene_id "ENSG00000127463.14"; transcript_id "ENST00000375208.7"; gene_type "protein_coding"; gene_status "KNOWN"; gene_name "EMC1"; transcript_type "protein_coding"; transcript_status "KNOWN"; transcript_name "EMC1-202"; exon_number "12"; exon_id "ENSE00000872911.1"; talon_gene "618"; talon_transcript "2262"; talon_exon "11431"; ccdsid "CCDS190.1"; exon_status "KNOWN"; level "2"; protein_id "ENSP00000420608.1"; source "HAVANA"; tag "CCDS";
chr1	HAVANA	exon	19232936	19233135	.	-	.	gene_id "ENSG00000127463.14"; transcript_id "ENST00000375208.7"; gene_type "protein_coding"; gene_status "KNOWN"; gene_name "EMC1"; transcript_type "protein_coding"; transcript_status "KNOWN"; transcript_name "EMC1-202"; exon_number "13"; exon_id "ENSE00000908602.1"; talon_gene "618"; talon_transcript "2262"; talon_exon "11433"; ccdsid "CCDS190.1"; exon_status "KNOWN"; level "2"; protein_id "ENSP00000420608.1"; source "HAVANA"; tag "CCDS";
chr1	HAVANA	exon	19232624	19232773	.	-	.	gene_id "ENSG00000127463.14"; transcript_id "ENST00000375208.7"; gene_type "protein_coding"; gene_status "KNOWN"; gene_name "EMC1"; transcript_type "protein_coding"; transcript_status "KNOWN"; transcript_name "EMC1-202"; exon_number "14"; exon_id "ENSE00000908604.1"; talon_gene "618"; talon_transcript "2262"; talon_exon "11435"; ccdsid "CCDS190.1"; exon_status "KNOWN"; level "2"; protein_id "ENSP00000420608.1"; source "HAVANA"; tag "CCDS";
chr1	HAVANA	exon	19231261	19231422	.	-	.	gene_id "ENSG00000127463.14"; transcript_id "ENST00000375208.7"; gene_type "protein_coding"; gene_status "KNOWN"; gene_name "EMC1"; transcript_type "protein_coding"; transcript_status "KNOWN"; transcript_name "EMC1-202"; exon_number "15"; exon_id "ENSE00000908606.1"; talon_gene "618"; talon_transcript "2262"; talon_exon "11437"; ccdsid "CCDS190.1"; exon_status "KNOWN"; level "2"; protein_id "ENSP00000420608.1"; source "HAVANA"; tag "CCDS";
chr1	HAVANA	exon	19230844	19230963	.	-	.	gene_id "ENSG00000127463.14"; transcript_id "ENST00000375208.7"; gene_type "protein_coding"; gene_status "KNOWN"; gene_name "EMC1"; transcript_type "protein_coding"; transcript_status "KNOWN"; transcript_name "EMC1-202"; exon_number "16"; exon_id "ENSE00000908608.1"; talon_gene "618"; talon_transcript "2262"; talon_exon "11439"; ccdsid "CCDS190.1"; exon_status "KNOWN"; level "2"; protein_id "ENSP00000420608.1"; source "HAVANA"; tag "CCDS";
chr1	HAVANA	exon	19227313	19227450	.	-	.	gene_id "ENSG00000127463.14"; transcript_id "ENST00000375208.7"; gene_type "protein_coding"; gene_status "KNOWN"; gene_name "EMC1"; transcript_type "protein_coding"; transcript_status "KNOWN"; transcript_name "EMC1-202"; exon_number "17"; exon_id "ENSE00003641737.1"; talon_gene "618"; talon_transcript "2262"; talon_exon "11441"; ccdsid "CCDS190.1"; exon_status "KNOWN"; level "2"; protein_id "ENSP00000420608.1"; source "HAVANA"; tag "CCDS";
chr1	HAVANA	exon	19223396	19223569	.	-	.	gene_id "ENSG00000127463.14"; transcript_id "ENST00000375208.7"; gene_type "protein_coding"; gene_status "KNOWN"; gene_name "EMC1"; transcript_type "protein_coding"; transcript_status "KNOWN"; transcript_name "EMC1-202"; exon_number "18"; exon_id "ENSE00003498692.1"; talon_gene "618"; talon_transcript "2262"; talon_exon "11443"; ccdsid "CCDS190.1"; exon_status "KNOWN"; level "2"; protein_id "ENSP00000420608.1"; source "HAVANA"; tag "CCDS";
chr1	HAVANA	exon	19222624	19222834	.	-	.	gene_id "ENSG00000127463.14"; transcript_id "ENST00000375208.7"; gene_type "protein_coding"; gene_status "KNOWN"; gene_name "EMC1"; transcript_type "protein_coding"; transcript_status "KNOWN"; transcript_name "EMC1-202"; exon_number "19"; exon_id "ENSE00003461478.1"; talon_gene "618"; talon_transcript "2262"; talon_exon "11445"; ccdsid "CCDS190.1"; exon_status "KNOWN"; level "2"; protein_id "ENSP00000420608.1"; source "HAVANA"; tag "CCDS";
chr1	HAVANA	exon	19220764	19220848	.	-	.	gene_id "ENSG00000127463.14"; transcript_id "ENST00000375208.7"; gene_type "protein_coding"; gene_status "KNOWN"; gene_name "EMC1"; transcript_type "protein_coding"; transcript_status "KNOWN"; transcript_name "EMC1-202"; exon_number "20"; exon_id "ENSE00003538409.1"; talon_gene "618"; talon_transcript "2262"; talon_exon "11447"; ccdsid "CCDS190.1"; exon_status "KNOWN"; level "2"; protein_id "ENSP00000420608.1"; source "HAVANA"; tag "CCDS";
chr1	HAVANA	exon	19219569	19219698	.	-	.	gene_id "ENSG00000127463.14"; transcript_id "ENST00000375208.7"; gene_type "protein_coding"; gene_status "KNOWN"; gene_name "EMC1"; transcript_type "protein_coding"; transcript_status "KNOWN"; transcript_name "EMC1-202"; exon_number "21"; exon_id "ENSE00003672321.1"; talon_gene "618"; talon_transcript "2262"; talon_exon "11449"; ccdsid "CCDS190.1"; exon_status "KNOWN"; level "2"; protein_id "ENSP00000420608.1"; source "HAVANA"; tag "CCDS";
chr1	HAVANA	exon	19218148	19219482	.	-	.	gene_id "ENSG00000127463.14"; transcript_id "ENST00000375208.7"; gene_type "protein_coding"; gene_status "KNOWN"; gene_name "EMC1"; transcript_type "protein_coding"; transcript_status "KNOWN"; transcript_name "EMC1-202"; exon_number "22"; exon_id "ENSE00001330592.4"; talon_gene "618"; talon_transcript "2262"; talon_exon "11459"; ccdsid "CCDS59190.1"; exon_status "KNOWN"; level "2"; protein_id "ENSP00000364354.3"; source "HAVANA"; tag "CCDS";
chr1	HAVANA	transcript	19218945	19221205	.	-	.	gene_id "ENSG00000127463.14"; transcript_id "ENST00000461353.1"; gene_name "EMC1"; gene_status "KNOWN"; gene_type "protein_coding"; transcript_type "retained_intron"; transcript_status "KNOWN"; transcript_name "EMC1-203"; talon_gene "618"; talon_transcript "2263"; havana_transcript "OTTHUMT00000007080.2"; level "2"; source "HAVANA"; transcript_support_level "2";
chr1	HAVANA	exon	19219569	19221205	.	-	.	gene_id "ENSG00000127463.14"; transcript_id "ENST00000461353.1"; gene_type "protein_coding"; gene_status "KNOWN"; gene_name "EMC1"; transcript_type "retained_intron"; transcript_status "KNOWN"; transcript_name "EMC1-203"; exon_number "1"; exon_id "ENSE00001914144.1"; talon_gene "618"; talon_transcript "2263"; talon_exon "11460"; exon_status "KNOWN"; level "2"; source "HAVANA";
chr1	HAVANA	exon	19218945	19219482	.	-	.	gene_id "ENSG00000127463.14"; transcript_id "ENST00000461353.1"; gene_type "protein_coding"; gene_status "KNOWN"; gene_name "EMC1"; transcript_type "retained_intron"; transcript_status "KNOWN"; transcript_name "EMC1-203"; exon_number "2"; exon_id "ENSE00001561115.2"; talon_gene "618"; talon_transcript "2263"; talon_exon "11461"; exon_status "KNOWN"; level "2"; source "HAVANA";
chr1	HAVANA	gene	19251539	19259443	.	+	.	gene_id "ENSG00000053372.4"; gene_name "MRTO4"; gene_status "KNOWN"; gene_type "protein_coding"; talon_gene "619"; havana_gene "OTTHUMG00000002496.3"; level "2";
chr1	HAVANA	transcript	19251539	19260128	.	+	.	gene_id "ENSG00000053372.4"; transcript_id "ENST00000330263.4"; gene_name "MRTO4"; gene_status "KNOWN"; gene_type "protein_coding"; transcript_type "protein_coding"; transcript_status "KNOWN"; transcript_name "MRTO4-201"; talon_gene "619"; talon_transcript "2272"; ccdsid "CCDS191.1"; havana_transcript "OTTHUMT00000007075.2"; level "2"; protein_id "ENSP00000364320.3"; source "HAVANA"; tag "CCDS"; transcript_support_level "1";
chr1	HAVANA	exon	19251539	19251863	.	+	.	gene_id "ENSG00000053372.4"; transcript_id "ENST00000330263.4"; gene_type "protein_coding"; gene_status "KNOWN"; gene_name "MRTO4"; transcript_type "protein_coding"; transcript_status "KNOWN"; transcript_name "MRTO4-201"; exon_number "1"; exon_id "ENSE00001336766.4"; talon_gene "619"; talon_transcript "2272"; talon_exon "11487"; ccdsid "CCDS191.1"; exon_status "KNOWN"; level "2"; protein_id "ENSP00000364320.3"; source "HAVANA"; tag "CCDS";
chr1	HAVANA	exon	19254782	19254840	.	+	.	gene_id "ENSG00000053372.4"; transcript_id "ENST00000330263.4"; gene_type "protein_coding"; gene_status "KNOWN"; gene_name "MRTO4"; transcript_type "protein_coding"; transcript_status "KNOWN"; transcript_name "MRTO4-201"; exon_number "2"; exon_id "ENSE00003637786.1"; talon_gene "619"; talon_transcript "2272"; talon_exon "11489"; ccdsid "CCDS191.1"; exon_status "KNOWN"; level "2"; protein_id "ENSP00000364320.3"; source "HAVANA"; tag "CCDS";
chr1	HAVANA	exon	19255948	19256051	.	+	.	gene_id "ENSG00000053372.4"; transcript_id "ENST00000330263.4"; gene_type "protein_coding"; gene_status "KNOWN"; gene_name "MRTO4"; transcript_type "protein_coding"; transcript_status "KNOWN"; transcript_name "MRTO4-201"; exon_number "3"; exon_id "ENSE00000754852.1"; talon_gene "619"; talon_transcript "2272"; talon_exon "11491"; ccdsid "CCDS191.1"; exon_status "KNOWN"; level "2"; protein_id "ENSP00000364320.3"; source "HAVANA"; tag "CCDS";
chr1	HAVANA	exon	19257064	19257145	.	+	.	gene_id "ENSG00000053372.4"; transcript_id "ENST00000330263.4"; gene_type "protein_coding"; gene_status "KNOWN"; gene_name "MRTO4"; transcript_type "protein_coding"; transcript_status "KNOWN"; transcript_name "MRTO4-201"; exon_number "4"; exon_id "ENSE00000754853.1"; talon_gene "619"; talon_transcript "2272"; talon_exon "11493"; ccdsid "CCDS191.1"; exon_status "KNOWN"; level "2"; protein_id "ENSP00000364320.3"; source "HAVANA"; tag "CCDS";
chr1	HAVANA	exon	19257454	19257521	.	+	.	gene_id "ENSG00000053372.4"; transcript_id "ENST00000330263.4"; gene_type "protein_coding"; gene_status "KNOWN"; gene_name "MRTO4"; transcript_type "protein_coding"; transcript_status "KNOWN"; transcript_name "MRTO4-201"; exon_number "5"; exon_id "ENSE00000754855.1"; talon_gene "619"; talon_transcript "2272"; talon_exon "11495"; ccdsid "CCDS191.1"; exon_status "KNOWN"; level "2"; protein_id "ENSP00000364320.3"; source "HAVANA"; tag "CCDS";
chr1	HAVANA	exon	19257833	19257984	.	+	.	gene_id "ENSG00000053372.4"; transcript_id "ENST00000330263.4"; gene_type "protein_coding"; gene_status "KNOWN"; gene_name "MRTO4"; transcript_type "protein_coding"; transcript_status "KNOWN"; transcript_name "MRTO4-201"; exon_number "6"; exon_id "ENSE00000754856.1"; talon_gene "619"; talon_transcript "2272"; talon_exon "11497"; ccdsid "CCDS191.1"; exon_status "KNOWN"; level "2"; protein_id "ENSP00000364320.3"; source "HAVANA"; tag "CCDS";
chr1	HAVANA	exon	19258477	19258553	.	+	.	gene_id "ENSG00000053372.4"; transcript_id "ENST00000330263.4"; gene_type "protein_coding"; gene_status "KNOWN"; gene_name "MRTO4"; transcript_type "protein_coding"; transcript_status "KNOWN"; transcript_name "MRTO4-201"; exon_number "7"; exon_id "ENSE00003569483.1"; talon_gene "619"; talon_transcript "2272"; talon_exon "11499"; ccdsid "CCDS191.1"; exon_status "KNOWN"; level "2"; protein_id "ENSP00000364320.3"; source "HAVANA"; tag "CCDS";
chr1	HAVANA	exon	19258681	19260128	.	+	.	gene_id "ENSG00000053372.4"; transcript_id "ENST00000330263.4"; gene_type "protein_coding"; gene_status "KNOWN"; gene_name "MRTO4"; transcript_type "protein_coding"; transcript_status "KNOWN"; transcript_name "MRTO4-201"; exon_number "8"; exon_id "ENSE00001465998.1"; talon_gene "619"; talon_transcript "2272"; talon_exon "11501"; ccdsid "CCDS191.1"; exon_status "KNOWN"; level "2"; protein_id "ENSP00000364320.3"; source "HAVANA"; tag "CCDS";
chr1	TALON	transcript	19251539	19260128	.	+	.	gene_id "ENSG00000053372.4"; transcript_id "ENCODEHT000310887"; gene_name "MRTO4"; gene_status "KNOWN"; gene_type "protein_coding"; transcript_status "NOVEL"; transcript_name "ENCODEHT000310887"; talon_gene "619"; talon_transcript "310887"; NNC_transcript "TRUE";
chr1	HAVANA	exon	19251539	19251863	.	+	.	gene_id "ENSG00000053372.4"; transcript_id "ENCODEHT000310887"; gene_type "protein_coding"; gene_status "KNOWN"; gene_name "MRTO4"; transcript_status "NOVEL"; transcript_name "ENCODEHT000310887"; exon_number "1"; exon_id "ENSE00001336766.4"; talon_gene "619"; talon_transcript "310887"; talon_exon "11487"; ccdsid "CCDS191.1"; exon_status "KNOWN"; level "2"; protein_id "ENSP00000364320.3"; source "HAVANA"; tag "CCDS";
chr1	HAVANA	exon	19254782	19254840	.	+	.	gene_id "ENSG00000053372.4"; transcript_id "ENCODEHT000310887"; gene_type "protein_coding"; gene_status "KNOWN"; gene_name "MRTO4"; transcript_status "NOVEL"; transcript_name "ENCODEHT000310887"; exon_number "2"; exon_id "ENSE00003637786.1"; talon_gene "619"; talon_transcript "310887"; talon_exon "11489"; ccdsid "CCDS191.1"; exon_status "KNOWN"; level "2"; protein_id "ENSP00000364320.3"; source "HAVANA"; tag "CCDS";
chr1	HAVANA	exon	19255948	19256051	.	+	.	gene_id "ENSG00000053372.4"; transcript_id "ENCODEHT000310887"; gene_type "protein_coding"; gene_status "KNOWN"; gene_name "MRTO4"; transcript_status "NOVEL"; transcript_name "ENCODEHT000310887"; exon_number "3"; exon_id "ENSE00000754852.1"; talon_gene "619"; talon_transcript "310887"; talon_exon "11491"; ccdsid "CCDS191.1"; exon_status "KNOWN"; level "2"; protein_id "ENSP00000364320.3"; source "HAVANA"; tag "CCDS";
chr1	HAVANA	exon	19257064	19257145	.	+	.	gene_id "ENSG00000053372.4"; transcript_id "ENCODEHT000310887"; gene_type "protein_coding"; gene_status "KNOWN"; gene_name "MRTO4"; transcript_status "NOVEL"; transcript_name "ENCODEHT000310887"; exon_number "4"; exon_id "ENSE00000754853.1"; talon_gene "619"; talon_transcript "310887"; talon_exon "11493"; ccdsid "CCDS191.1"; exon_status "KNOWN"; level "2"; protein_id "ENSP00000364320.3"; source "HAVANA"; tag "CCDS";
chr1	HAVANA	exon	19257454	19257521	.	+	.	gene_id "ENSG00000053372.4"; transcript_id "ENCODEHT000310887"; gene_type "protein_coding"; gene_status "KNOWN"; gene_name "MRTO4"; transcript_status "NOVEL"; transcript_name "ENCODEHT000310887"; exon_number "5"; exon_id "ENSE00000754855.1"; talon_gene "619"; talon_transcript "310887"; talon_exon "11495"; ccdsid "CCDS191.1"; exon_status "KNOWN"; level "2"; protein_id "ENSP00000364320.3"; source "HAVANA"; tag "CCDS";
chr1	HAVANA	exon	19257833	19257984	.	+	.	gene_id "ENSG00000053372.4"; transcript_id "ENCODEHT000310887"; gene_type "protein_coding"; gene_status "KNOWN"; gene_name "MRTO4"; transcript_status "NOVEL"; transcript_name "ENCODEHT000310887"; exon_number "6"; exon_id "ENSE00000754856.1"; talon_gene "619"; talon_transcript "310887"; talon_exon "11497"; ccdsid "CCDS191.1"; exon_status "KNOWN"; level "2"; protein_id "ENSP00000364320.3"; source "HAVANA"; tag "CCDS";
chr1	HAVANA	exon	19258477	19258553	.	+	.	gene_id "ENSG00000053372.4"; transcript_id "ENCODEHT000310887"; gene_type "protein_coding"; gene_status "KNOWN"; gene_name "MRTO4"; transcript_status "NOVEL"; transcript_name "ENCODEHT000310887"; exon_number "7"; exon_id "ENSE00003569483.1"; talon_gene "619"; talon_transcript "310887"; talon_exon "11499"; ccdsid "CCDS191.1"; exon_status "KNOWN"; level "2"; protein_id "ENSP00000364320.3"; source "HAVANA"; tag "CCDS";
chr1	TALON	exon	19258681	19258977	.	+	.	gene_id "ENSG00000053372.4"; transcript_id "ENCODEHT000310887"; gene_type "protein_coding"; gene_status "KNOWN"; gene_name "MRTO4"; transcript_status "NOVEL"; transcript_name "ENCODEHT000310887"; exon_number "8"; exon_id "1067837"; talon_gene "619"; talon_transcript "310887"; talon_exon "1067837"; exon_status "NOVEL";
chr1	TALON	exon	19260042	19260128	.	+	.	gene_id "ENSG00000053372.4"; transcript_id "ENCODEHT000310887"; gene_type "protein_coding"; gene_status "KNOWN"; gene_name "MRTO4"; transcript_status "NOVEL"; transcript_name "ENCODEHT000310887"; exon_number "9"; exon_id "1067841"; talon_gene "619"; talon_transcript "310887"; talon_exon "1067841"; exon_status "NOVEL";
chr1	TALON	transcript	19254782	19259443	.	+	.	gene_id "ENSG00000053372.4"; transcript_id "ENCODEHT000311569"; gene_name "MRTO4"; gene_status "KNOWN"; gene_type "protein_coding"; transcript_status "NOVEL"; transcript_name "ENCODEHT000311569"; talon_gene "619"; talon_transcript "311569"; ISM-suffix_to_IDs "2272,311030,311566"; ISM-suffix_transcript "TRUE"; ISM_to_IDs "2272,310886,310887,310893,311030,311388,311394,311566"; ISM_transcript "TRUE";
chr1	HAVANA	exon	19254782	19254840	.	+	.	gene_id "ENSG00000053372.4"; transcript_id "ENCODEHT000311569"; gene_type "protein_coding"; gene_status "KNOWN"; gene_name "MRTO4"; transcript_status "NOVEL"; transcript_name "ENCODEHT000311569"; exon_number "1"; exon_id "ENSE00003637786.1"; talon_gene "619"; talon_transcript "311569"; talon_exon "11489"; ccdsid "CCDS191.1"; exon_status "KNOWN"; level "2"; protein_id "ENSP00000364320.3"; source "HAVANA"; tag "CCDS";
chr1	HAVANA	exon	19255948	19256051	.	+	.	gene_id "ENSG00000053372.4"; transcript_id "ENCODEHT000311569"; gene_type "protein_coding"; gene_status "KNOWN"; gene_name "MRTO4"; transcript_status "NOVEL"; transcript_name "ENCODEHT000311569"; exon_number "2"; exon_id "ENSE00000754852.1"; talon_gene "619"; talon_transcript "311569"; talon_exon "11491"; ccdsid "CCDS191.1"; exon_status "KNOWN"; level "2"; protein_id "ENSP00000364320.3"; source "HAVANA"; tag "CCDS";
chr1	HAVANA	exon	19257064	19257145	.	+	.	gene_id "ENSG00000053372.4"; transcript_id "ENCODEHT000311569"; gene_type "protein_coding"; gene_status "KNOWN"; gene_name "MRTO4"; transcript_status "NOVEL"; transcript_name "ENCODEHT000311569"; exon_number "3"; exon_id "ENSE00000754853.1"; talon_gene "619"; talon_transcript "311569"; talon_exon "11493"; ccdsid "CCDS191.1"; exon_status "KNOWN"; level "2"; protein_id "ENSP00000364320.3"; source "HAVANA"; tag "CCDS";
chr1	HAVANA	exon	19257454	19257521	.	+	.	gene_id "ENSG00000053372.4"; transcript_id "ENCODEHT000311569"; gene_type "protein_coding"; gene_status "KNOWN"; gene_name "MRTO4"; transcript_status "NOVEL"; transcript_name "ENCODEHT000311569"; exon_number "4"; exon_id "ENSE00000754855.1"; talon_gene "619"; talon_transcript "311569"; talon_exon "11495"; ccdsid "CCDS191.1"; exon_status "KNOWN"; level "2"; protein_id "ENSP00000364320.3"; source "HAVANA"; tag "CCDS";
chr1	HAVANA	exon	19257833	19257984	.	+	.	gene_id "ENSG00000053372.4"; transcript_id "ENCODEHT000311569"; gene_type "protein_coding"; gene_status "KNOWN"; gene_name "MRTO4"; transcript_status "NOVEL"; transcript_name "ENCODEHT000311569"; exon_number "5"; exon_id "ENSE00000754856.1"; talon_gene "619"; talon_transcript "311569"; talon_exon "11497"; ccdsid "CCDS191.1"; exon_status "KNOWN"; level "2"; protein_id "ENSP00000364320.3"; source "HAVANA"; tag "CCDS";
chr1	HAVANA	exon	19258477	19258553	.	+	.	gene_id "ENSG00000053372.4"; transcript_id "ENCODEHT000311569"; gene_type "protein_coding"; gene_status "KNOWN"; gene_name "MRTO4"; transcript_status "NOVEL"; transcript_name "ENCODEHT000311569"; exon_number "6"; exon_id "ENSE00003569483.1"; talon_gene "619"; talon_transcript "311569"; talon_exon "11499"; ccdsid "CCDS191.1"; exon_status "KNOWN"; level "2"; protein_id "ENSP00000364320.3"; source "HAVANA"; tag "CCDS";
chr1	TALON	exon	19258681	19259443	.	+	.	gene_id "ENSG00000053372.4"; transcript_id "ENCODEHT000311569"; gene_type "protein_coding"; gene_status "KNOWN"; gene_name "MRTO4"; transcript_status "NOVEL"; transcript_name "ENCODEHT000311569"; exon_number "7"; exon_id "1067836"; talon_gene "619"; talon_transcript "311569"; talon_exon "1067836"; exon_status "NOVEL";
chr1	HAVANA	transcript	19257712	19258739	.	+	.	gene_id "ENSG00000053372.4"; transcript_id "ENST00000479559.1"; gene_name "MRTO4"; gene_status "KNOWN"; gene_type "protein_coding"; transcript_type "processed_transcript"; transcript_status "KNOWN"; transcript_name "MRTO4-202"; talon_gene "619"; talon_transcript "2274"; havana_transcript "OTTHUMT00000007161.1"; level "2"; source "HAVANA"; transcript_support_level "2";
chr1	HAVANA	exon	19257712	19257984	.	+	.	gene_id "ENSG00000053372.4"; transcript_id "ENST00000479559.1"; gene_type "protein_coding"; gene_status "KNOWN"; gene_name "MRTO4"; transcript_type "processed_transcript"; transcript_status "KNOWN"; transcript_name "MRTO4-202"; exon_number "1"; exon_id "ENSE00001909138.1"; talon_gene "619"; talon_transcript "2274"; talon_exon "11505"; exon_status "KNOWN"; level "2"; source "HAVANA";
chr1	HAVANA	exon	19258477	19258553	.	+	.	gene_id "ENSG00000053372.4"; transcript_id "ENST00000479559.1"; gene_type "protein_coding"; gene_status "KNOWN"; gene_name "MRTO4"; transcript_type "processed_transcript"; transcript_status "KNOWN"; transcript_name "MRTO4-202"; exon_number "2"; exon_id "ENSE00003569483.1"; talon_gene "619"; talon_transcript "2274"; talon_exon "11499"; ccdsid "CCDS191.1"; exon_status "KNOWN"; level "2"; protein_id "ENSP00000364320.3"; source "HAVANA"; tag "CCDS";
chr1	HAVANA	exon	19258681	19258739	.	+	.	gene_id "ENSG00000053372.4"; transcript_id "ENST00000479559.1"; gene_type "protein_coding"; gene_status "KNOWN"; gene_name "MRTO4"; transcript_type "processed_transcript"; transcript_status "KNOWN"; transcript_name "MRTO4-202"; exon_number "3"; exon_id "ENSE00001839098.1"; talon_gene "619"; talon_transcript "2274"; talon_exon "11506"; exon_status "KNOWN"; level "2"; source "HAVANA";
chr1	TALON	transcript	19258681	19259443	.	+	.	gene_id "ENSG00000053372.4"; transcript_id "ENCODEHT000311616"; gene_name "MRTO4"; gene_status "KNOWN"; gene_type "protein_coding"; transcript_status "NOVEL"; transcript_name "ENCODEHT000311616"; talon_gene "619"; talon_transcript "311616"; ISM_to_IDs "310888,311030,311093,311569,311593,311595,311615"; ISM_transcript "TRUE";
chr1	TALON	exon	19258681	19259443	.	+	.	gene_id "ENSG00000053372.4"; transcript_id "ENCODEHT000311616"; gene_type "protein_coding"; gene_status "KNOWN"; gene_name "MRTO4"; transcript_status "NOVEL"; transcript_name "ENCODEHT000311616"; exon_number "1"; exon_id "1067836"; talon_gene "619"; talon_transcript "311616"; talon_exon "1067836"; exon_status "NOVEL";
chr1	HAVANA	gene	19303965	19308505	.	-	.	gene_id "ENSG00000053371.12"; gene_name "AKR7A2"; gene_status "KNOWN"; gene_type "protein_coding"; talon_gene "623"; havana_gene "OTTHUMG00000002522.2"; level "2"; tag "ncRNA_host";
chr1	HAVANA	transcript	19303965	19312146	.	-	.	gene_id "ENSG00000053371.12"; transcript_id "ENST00000235835.7"; gene_name "AKR7A2"; gene_status "KNOWN"; gene_type "protein_coding"; transcript_type "protein_coding"; transcript_status "KNOWN"; transcript_name "AKR7A2-201"; talon_gene "623"; talon_transcript "2281"; ccdsid "CCDS194.1"; havana_transcript "OTTHUMT00000007165.2"; level "2"; protein_id "ENSP00000235835.3"; source "HAVANA"; tag "CCDS"; transcript_support_level "1";
chr1	HAVANA	exon	19311827	19312146	.	-	.	gene_id "ENSG00000053371.12"; transcript_id "ENST00000235835.7"; gene_type "protein_coding"; gene_status "KNOWN"; gene_name "AKR7A2"; transcript_type "protein_coding"; transcript_status "KNOWN"; transcript_name "AKR7A2-201"; exon_number "1"; exon_id "ENSE00000872932.5"; talon_gene "623"; talon_transcript "2281"; talon_exon "11546"; ccdsid "CCDS194.1"; exon_status "KNOWN"; level "2"; protein_id "ENSP00000235835.3"; source "HAVANA"; tag "CCDS";
chr1	HAVANA	exon	19308455	19308642	.	-	.	gene_id "ENSG00000053371.12"; transcript_id "ENST00000235835.7"; gene_type "protein_coding"; gene_status "KNOWN"; gene_name "AKR7A2"; transcript_type "protein_coding"; transcript_status "KNOWN"; transcript_name "AKR7A2-201"; exon_number "2"; exon_id "ENSE00003653261.1"; talon_gene "623"; talon_transcript "2281"; talon_exon "11548"; ccdsid "CCDS194.1"; exon_status "KNOWN"; level "2"; protein_id "ENSP00000235835.3"; source "HAVANA"; tag "CCDS";
chr1	HAVANA	exon	19308158	19308262	.	-	.	gene_id "ENSG00000053371.12"; transcript_id "ENST00000235835.7"; gene_type "protein_coding"; gene_status "KNOWN"; gene_name "AKR7A2"; transcript_type "protein_coding"; transcript_status "KNOWN"; transcript_name "AKR7A2-201"; exon_number "3"; exon_id "ENSE00001736745.1"; talon_gene "623"; talon_transcript "2281"; talon_exon "11550"; ccdsid "CCDS194.1"; exon_status "KNOWN"; level "2"; protein_id "ENSP00000235835.3"; source "HAVANA"; tag "CCDS";
chr1	HAVANA	exon	19307314	19307410	.	-	.	gene_id "ENSG00000053371.12"; transcript_id "ENST00000235835.7"; gene_type "protein_coding"; gene_status "KNOWN"; gene_name "AKR7A2"; transcript_type "protein_coding"; transcript_status "KNOWN"; transcript_name "AKR7A2-201"; exon_number "4"; exon_id "ENSE00001617062.1"; talon_gene "623"; talon_transcript "2281"; talon_exon "11552"; ccdsid "CCDS194.1"; exon_status "KNOWN"; level "2"; protein_id "ENSP00000235835.3"; source "HAVANA"; tag "CCDS";
chr1	HAVANA	exon	19307002	19307101	.	-	.	gene_id "ENSG00000053371.12"; transcript_id "ENST00000235835.7"; gene_type "protein_coding"; gene_status "KNOWN"; gene_name "AKR7A2"; transcript_type "protein_coding"; transcript_status "KNOWN"; transcript_name "AKR7A2-201"; exon_number "5"; exon_id "ENSE00003492361.1"; talon_gene "623"; talon_transcript "2281"; talon_exon "11554"; ccdsid "CCDS194.1"; exon_status "KNOWN"; level "2"; protein_id "ENSP00000235835.3"; source "HAVANA"; tag "CCDS";
chr1	HAVANA	exon	19306018	19306147	.	-	.	gene_id "ENSG00000053371.12"; transcript_id "ENST00000235835.7"; gene_type "protein_coding"; gene_status "KNOWN"; gene_name "AKR7A2"; transcript_type "protein_coding"; transcript_status "KNOWN"; transcript_name "AKR7A2-201"; exon_number "6"; exon_id "ENSE00003495638.1"; talon_gene "623"; talon_transcript "2281"; talon_exon "11556"; ccdsid "CCDS194.1"; exon_status "KNOWN"; level "2"; protein_id "ENSP00000235835.3"; source "HAVANA"; tag "CCDS";
chr1	HAVANA	exon	19303965	19304386	.	-	.	gene_id "ENSG00000053371.12"; transcript_id "ENST00000235835.7"; gene_type "protein_coding"; gene_status "KNOWN"; gene_name "AKR7A2"; transcript_type "protein_coding"; transcript_status "KNOWN"; transcript_name "AKR7A2-201"; exon_number "7"; exon_id "ENSE00001188305.2"; talon_gene "623"; talon_transcript "2281"; talon_exon "11558"; ccdsid "CCDS194.1"; exon_status "KNOWN"; level "2"; protein_id "ENSP00000235835.3"; source "HAVANA"; tag "CCDS";
chr1	TALON	transcript	19303965	19307101	.	-	.	gene_id "ENSG00000053371.12"; transcript_id "ENCODEHT000311673"; gene_name "AKR7A2"; gene_status "KNOWN"; gene_type "protein_coding"; transcript_status "NOVEL"; transcript_name "ENCODEHT000311673"; talon_gene "623"; talon_transcript "311673"; ISM-suffix_to_IDs "2281,2282,2284"; ISM-suffix_transcript "TRUE"; ISM_to_IDs "2281,2282,2284"; ISM_transcript "TRUE";
chr1	HAVANA	exon	19307002	19307101	.	-	.	gene_id "ENSG00000053371.12"; transcript_id "ENCODEHT000311673"; gene_type "protein_coding"; gene_status "KNOWN"; gene_name "AKR7A2"; transcript_status "NOVEL"; transcript_name "ENCODEHT000311673"; exon_number "1"; exon_id "ENSE00003492361.1"; talon_gene "623"; talon_transcript "311673"; talon_exon "11554"; ccdsid "CCDS194.1"; exon_status "KNOWN"; level "2"; protein_id "ENSP00000235835.3"; source "HAVANA"; tag "CCDS";
chr1	HAVANA	exon	19306018	19306147	.	-	.	gene_id "ENSG00000053371.12"; transcript_id "ENCODEHT000311673"; gene_type "protein_coding"; gene_status "KNOWN"; gene_name "AKR7A2"; transcript_status "NOVEL"; transcript_name "ENCODEHT000311673"; exon_number "2"; exon_id "ENSE00003495638.1"; talon_gene "623"; talon_transcript "311673"; talon_exon "11556"; ccdsid "CCDS194.1"; exon_status "KNOWN"; level "2"; protein_id "ENSP00000235835.3"; source "HAVANA"; tag "CCDS";
chr1	HAVANA	exon	19303965	19304386	.	-	.	gene_id "ENSG00000053371.12"; transcript_id "ENCODEHT000311673"; gene_type "protein_coding"; gene_status "KNOWN"; gene_name "AKR7A2"; transcript_status "NOVEL"; transcript_name "ENCODEHT000311673"; exon_number "3"; exon_id "ENSE00001188305.2"; talon_gene "623"; talon_transcript "311673"; talon_exon "11558"; ccdsid "CCDS194.1"; exon_status "KNOWN"; level "2"; protein_id "ENSP00000235835.3"; source "HAVANA"; tag "CCDS";
chr1	TALON	transcript	19303965	19308505	.	-	.	gene_id "ENSG00000053371.12"; transcript_id "ENCODEHT000311679"; gene_name "AKR7A2"; gene_status "KNOWN"; gene_type "protein_coding"; transcript_status "NOVEL"; transcript_name "ENCODEHT000311679"; talon_gene "623"; talon_transcript "311679"; ISM-suffix_to_IDs "2281"; ISM-suffix_transcript "TRUE"; ISM_to_IDs "2281"; ISM_transcript "TRUE";
chr1	HAVANA	exon	19308455	19308505	.	-	.	gene_id "ENSG00000053371.12"; transcript_id "ENCODEHT000311679"; gene_type "protein_coding"; gene_status "KNOWN"; gene_name "AKR7A2"; transcript_status "NOVEL"; transcript_name "ENCODEHT000311679"; exon_number "1"; exon_id "ENSE00001819886.1"; talon_gene "623"; talon_transcript "311679"; talon_exon "11565"; exon_status "KNOWN"; level "2"; protein_id "ENSP00000417891.1"; source "HAVANA"; tag "cds_start_NF";
chr1	HAVANA	exon	19308158	19308262	.	-	.	gene_id "ENSG00000053371.12"; transcript_id "ENCODEHT000311679"; gene_type "protein_coding"; gene_status "KNOWN"; gene_name "AKR7A2"; transcript_status "NOVEL"; transcript_name "ENCODEHT000311679"; exon_number "2"; exon_id "ENSE00001736745.1"; talon_gene "623"; talon_transcript "311679"; talon_exon "11550"; ccdsid "CCDS194.1"; exon_status "KNOWN"; level "2"; protein_id "ENSP00000235835.3"; source "HAVANA"; tag "CCDS";
chr1	HAVANA	exon	19307314	19307410	.	-	.	gene_id "ENSG00000053371.12"; transcript_id "ENCODEHT000311679"; gene_type "protein_coding"; gene_status "KNOWN"; gene_name "AKR7A2"; transcript_status "NOVEL"; transcript_name "ENCODEHT000311679"; exon_number "3"; exon_id "ENSE00001617062.1"; talon_gene "623"; talon_transcript "311679"; talon_exon "11552"; ccdsid "CCDS194.1"; exon_status "KNOWN"; level "2"; protein_id "ENSP00000235835.3"; source "HAVANA"; tag "CCDS";
chr1	HAVANA	exon	19307002	19307101	.	-	.	gene_id "ENSG00000053371.12"; transcript_id "ENCODEHT000311679"; gene_type "protein_coding"; gene_status "KNOWN"; gene_name "AKR7A2"; transcript_status "NOVEL"; transcript_name "ENCODEHT000311679"; exon_number "4"; exon_id "ENSE00003492361.1"; talon_gene "623"; talon_transcript "311679"; talon_exon "11554"; ccdsid "CCDS194.1"; exon_status "KNOWN"; level "2"; protein_id "ENSP00000235835.3"; source "HAVANA"; tag "CCDS";
chr1	HAVANA	exon	19306018	19306147	.	-	.	gene_id "ENSG00000053371.12"; transcript_id "ENCODEHT000311679"; gene_type "protein_coding"; gene_status "KNOWN"; gene_name "AKR7A2"; transcript_status "NOVEL"; transcript_name "ENCODEHT000311679"; exon_number "5"; exon_id "ENSE00003495638.1"; talon_gene "623"; talon_transcript "311679"; talon_exon "11556"; ccdsid "CCDS194.1"; exon_status "KNOWN"; level "2"; protein_id "ENSP00000235835.3"; source "HAVANA"; tag "CCDS";
chr1	HAVANA	exon	19303965	19304386	.	-	.	gene_id "ENSG00000053371.12"; transcript_id "ENCODEHT000311679"; gene_type "protein_coding"; gene_status "KNOWN"; gene_name "AKR7A2"; transcript_status "NOVEL"; transcript_name "ENCODEHT000311679"; exon_number "6"; exon_id "ENSE00001188305.2"; talon_gene "623"; talon_transcript "311679"; talon_exon "11558"; ccdsid "CCDS194.1"; exon_status "KNOWN"; level "2"; protein_id "ENSP00000235835.3"; source "HAVANA"; tag "CCDS";
chr1	HAVANA	transcript	19304285	19308505	.	-	.	gene_id "ENSG00000053371.12"; transcript_id "ENST00000481966.1"; gene_name "AKR7A2"; gene_status "KNOWN"; gene_type "protein_coding"; transcript_type "nonsense_mediated_decay"; transcript_status "KNOWN"; transcript_name "AKR7A2-203"; talon_gene "623"; talon_transcript "2284"; havana_transcript "OTTHUMT00000355683.1"; level "2"; protein_id "ENSP00000417891.1"; source "HAVANA"; tag "cds_start_NF"; transcript_support_level "3";
chr1	HAVANA	exon	19308455	19308505	.	-	.	gene_id "ENSG00000053371.12"; transcript_id "ENST00000481966.1"; gene_type "protein_coding"; gene_status "KNOWN"; gene_name "AKR7A2"; transcript_type "nonsense_mediated_decay"; transcript_status "KNOWN"; transcript_name "AKR7A2-203"; exon_number "1"; exon_id "ENSE00001819886.1"; talon_gene "623"; talon_transcript "2284"; talon_exon "11565"; exon_status "KNOWN"; level "2"; protein_id "ENSP00000417891.1"; source "HAVANA"; tag "cds_start_NF";
chr1	HAVANA	exon	19308158	19308262	.	-	.	gene_id "ENSG00000053371.12"; transcript_id "ENST00000481966.1"; gene_type "protein_coding"; gene_status "KNOWN"; gene_name "AKR7A2"; transcript_type "nonsense_mediated_decay"; transcript_status "KNOWN"; transcript_name "AKR7A2-203"; exon_number "2"; exon_id "ENSE00001736745.1"; talon_gene "623"; talon_transcript "2284"; talon_exon "11550"; ccdsid "CCDS194.1"; exon_status "KNOWN"; level "2"; protein_id "ENSP00000235835.3"; source "HAVANA"; tag "CCDS";
chr1	HAVANA	exon	19307002	19307101	.	-	.	gene_id "ENSG00000053371.12"; transcript_id "ENST00000481966.1"; gene_type "protein_coding"; gene_status "KNOWN"; gene_name "AKR7A2"; transcript_type "nonsense_mediated_decay"; transcript_status "KNOWN"; transcript_name "AKR7A2-203"; exon_number "3"; exon_id "ENSE00003492361.1"; talon_gene "623"; talon_transcript "2284"; talon_exon "11554"; ccdsid "CCDS194.1"; exon_status "KNOWN"; level "2"; protein_id "ENSP00000235835.3"; source "HAVANA"; tag "CCDS";
chr1	HAVANA	exon	19306018	19306147	.	-	.	gene_id "ENSG00000053371.12"; transcript_id "ENST00000481966.1"; gene_type "protein_coding"; gene_status "KNOWN"; gene_name "AKR7A2"; transcript_type "nonsense_mediated_decay"; transcript_status "KNOWN"; transcript_name "AKR7A2-203"; exon_number "4"; exon_id "ENSE00003495638.1"; talon_gene "623"; talon_transcript "2284"; talon_exon "11556"; ccdsid "CCDS194.1"; exon_status "KNOWN"; level "2"; protein_id "ENSP00000235835.3"; source "HAVANA"; tag "CCDS";
chr1	HAVANA	exon	19304285	19304386	.	-	.	gene_id "ENSG00000053371.12"; transcript_id "ENST00000481966.1"; gene_type "protein_coding"; gene_status "KNOWN"; gene_name "AKR7A2"; transcript_type "nonsense_mediated_decay"; transcript_status "KNOWN"; transcript_name "AKR7A2-203"; exon_number "5"; exon_id "ENSE00001817698.1"; talon_gene "623"; talon_transcript "2284"; talon_exon "11567"; exon_status "KNOWN"; level "2"; protein_id "ENSP00000417891.1"; source "HAVANA"; tag "cds_start_NF";
chr1	HAVANA	gene	19312326	19329280	.	+	.	gene_id "ENSG00000040487.12"; gene_name "PQLC2"; gene_status "KNOWN"; gene_type "protein_coding"; talon_gene "625"; havana_gene "OTTHUMG00000002521.7"; level "1";
chr1	HAVANA	transcript	19312326	19329300	.	+	.	gene_id "ENSG00000040487.12"; transcript_id "ENST00000375155.7"; gene_name "PQLC2"; gene_status "KNOWN"; gene_type "protein_coding"; transcript_type "protein_coding"; transcript_status "KNOWN"; transcript_name "PQLC2-202"; talon_gene "625"; talon_transcript "2287"; ccdsid "CCDS195.2"; havana_transcript "OTTHUMT00000007164.1"; level "2"; protein_id "ENSP00000364297.3"; source "HAVANA"; tag "CCDS"; transcript_support_level "2";
chr1	HAVANA	exon	19312326	19312358	.	+	.	gene_id "ENSG00000040487.12"; transcript_id "ENST00000375155.7"; gene_type "protein_coding"; gene_status "KNOWN"; gene_name "PQLC2"; transcript_type "protein_coding"; transcript_status "KNOWN"; transcript_name "PQLC2-202"; exon_number "1"; exon_id "ENSE00001894568.1"; talon_gene "625"; talon_transcript "2287"; talon_exon "11571"; ccdsid "CCDS195.2"; exon_status "KNOWN"; level "2"; protein_id "ENSP00000364297.3"; source "HAVANA"; tag "CCDS";
chr1	HAVANA	exon	19312729	19312889	.	+	.	gene_id "ENSG00000040487.12"; transcript_id "ENST00000375155.7"; gene_type "protein_coding"; gene_status "KNOWN"; gene_name "PQLC2"; transcript_type "protein_coding"; transcript_status "KNOWN"; transcript_name "PQLC2-202"; exon_number "2"; exon_id "ENSE00001382313.1"; talon_gene "625"; talon_transcript "2287"; talon_exon "11573"; ccdsid "CCDS195.2"; exon_status "KNOWN"; level "2"; protein_id "ENSP00000364297.3"; source "HAVANA"; tag "CCDS";
chr1	HAVANA	exon	19317600	19317841	.	+	.	gene_id "ENSG00000040487.12"; transcript_id "ENST00000375155.7"; gene_type "protein_coding"; gene_status "KNOWN"; gene_name "PQLC2"; transcript_type "protein_coding"; transcript_status "KNOWN"; transcript_name "PQLC2-202"; exon_number "3"; exon_id "ENSE00002267461.1"; talon_gene "625"; talon_transcript "2287"; talon_exon "11575"; ccdsid "CCDS195.2"; exon_status "KNOWN"; level "2"; protein_id "ENSP00000364297.3"; source "HAVANA"; tag "CCDS";
chr1	HAVANA	exon	19324633	19324762	.	+	.	gene_id "ENSG00000040487.12"; transcript_id "ENST00000375155.7"; gene_type "protein_coding"; gene_status "KNOWN"; gene_name "PQLC2"; transcript_type "protein_coding"; transcript_status "KNOWN"; transcript_name "PQLC2-202"; exon_number "4"; exon_id "ENSE00003490822.1"; talon_gene "625"; talon_transcript "2287"; talon_exon "11577"; ccdsid "CCDS195.2"; exon_status "KNOWN"; level "2"; protein_id "ENSP00000364297.3"; source "HAVANA"; tag "CCDS";
chr1	HAVANA	exon	19325495	19325582	.	+	.	gene_id "ENSG00000040487.12"; transcript_id "ENST00000375155.7"; gene_type "protein_coding"; gene_status "KNOWN"; gene_name "PQLC2"; transcript_type "protein_coding"; transcript_status "KNOWN"; transcript_name "PQLC2-202"; exon_number "5"; exon_id "ENSE00000754876.1"; talon_gene "625"; talon_transcript "2287"; talon_exon "11579"; ccdsid "CCDS195.2"; exon_status "KNOWN"; level "2"; protein_id "ENSP00000364297.3"; source "HAVANA"; tag "CCDS";
chr1	HAVANA	exon	19326245	19326387	.	+	.	gene_id "ENSG00000040487.12"; transcript_id "ENST00000375155.7"; gene_type "protein_coding"; gene_status "KNOWN"; gene_name "PQLC2"; transcript_type "protein_coding"; transcript_status "KNOWN"; transcript_name "PQLC2-202"; exon_number "6"; exon_id "ENSE00003489187.1"; talon_gene "625"; talon_transcript "2287"; talon_exon "11581"; ccdsid "CCDS195.2"; exon_status "KNOWN"; level "2"; protein_id "ENSP00000364297.3"; source "HAVANA"; tag "CCDS";
chr1	HAVANA	exon	19326531	19326623	.	+	.	gene_id "ENSG00000040487.12"; transcript_id "ENST00000375155.7"; gene_type "protein_coding"; gene_status "KNOWN"; gene_name "PQLC2"; transcript_type "protein_coding"; transcript_status "KNOWN"; transcript_name "PQLC2-202"; exon_number "7"; exon_id "ENSE00003576994.1"; talon_gene "625"; talon_transcript "2287"; talon_exon "11583"; ccdsid "CCDS195.2"; exon_status "KNOWN"; level "2"; protein_id "ENSP00000364297.3"; source "HAVANA"; tag "CCDS";
chr1	HAVANA	exon	19327227	19327412	.	+	.	gene_id "ENSG00000040487.12"; transcript_id "ENST00000375155.7"; gene_type "protein_coding"; gene_status "KNOWN"; gene_name "PQLC2"; transcript_type "protein_coding"; transcript_status "KNOWN"; transcript_name "PQLC2-202"; exon_number "8"; exon_id "ENSE00003625916.1"; talon_gene "625"; talon_transcript "2287"; talon_exon "11585"; ccdsid "CCDS195.2"; exon_status "KNOWN"; level "2"; protein_id "ENSP00000364297.3"; source "HAVANA"; tag "CCDS";
chr1	HAVANA	exon	19328572	19329300	.	+	.	gene_id "ENSG00000040487.12"; transcript_id "ENST00000375155.7"; gene_type "protein_coding"; gene_status "KNOWN"; gene_name "PQLC2"; transcript_type "protein_coding"; transcript_status "KNOWN"; transcript_name "PQLC2-202"; exon_number "9"; exon_id "ENSE00001889561.1"; talon_gene "625"; talon_transcript "2287"; talon_exon "11587"; ccdsid "CCDS195.2"; exon_status "KNOWN"; level "2"; protein_id "ENSP00000364297.3"; source "HAVANA"; tag "CCDS";
chr1	HAVANA	transcript	19312328	19329280	.	+	.	gene_id "ENSG00000040487.12"; transcript_id "ENST00000375153.7"; gene_name "PQLC2"; gene_status "KNOWN"; gene_type "protein_coding"; transcript_type "protein_coding"; transcript_status "KNOWN"; transcript_name "PQLC2-201"; talon_gene "625"; talon_transcript "2288"; ccdsid "CCDS195.2"; havana_transcript "OTTHUMT00000007255.1"; level "2"; protein_id "ENSP00000364295.3"; source "HAVANA"; tag "CCDS"; transcript_support_level "2";
chr1	HAVANA	exon	19312328	19312889	.	+	.	gene_id "ENSG00000040487.12"; transcript_id "ENST00000375153.7"; gene_type "protein_coding"; gene_status "KNOWN"; gene_name "PQLC2"; transcript_type "protein_coding"; transcript_status "KNOWN"; transcript_name "PQLC2-201"; exon_number "1"; exon_id "ENSE00001465925.3"; talon_gene "625"; talon_transcript "2288"; talon_exon "11588"; ccdsid "CCDS195.2"; exon_status "KNOWN"; level "2"; protein_id "ENSP00000364295.3"; source "HAVANA"; tag "CCDS";
chr1	HAVANA	exon	19317600	19317841	.	+	.	gene_id "ENSG00000040487.12"; transcript_id "ENST00000375153.7"; gene_type "protein_coding"; gene_status "KNOWN"; gene_name "PQLC2"; transcript_type "protein_coding"; transcript_status "KNOWN"; transcript_name "PQLC2-201"; exon_number "2"; exon_id "ENSE00002267461.1"; talon_gene "625"; talon_transcript "2288"; talon_exon "11575"; ccdsid "CCDS195.2"; exon_status "KNOWN"; level "2"; protein_id "ENSP00000364297.3"; source "HAVANA"; tag "CCDS";
chr1	HAVANA	exon	19324633	19324762	.	+	.	gene_id "ENSG00000040487.12"; transcript_id "ENST00000375153.7"; gene_type "protein_coding"; gene_status "KNOWN"; gene_name "PQLC2"; transcript_type "protein_coding"; transcript_status "KNOWN"; transcript_name "PQLC2-201"; exon_number "3"; exon_id "ENSE00003490822.1"; talon_gene "625"; talon_transcript "2288"; talon_exon "11577"; ccdsid "CCDS195.2"; exon_status "KNOWN"; level "2"; protein_id "ENSP00000364297.3"; source "HAVANA"; tag "CCDS";
chr1	HAVANA	exon	19325495	19325582	.	+	.	gene_id "ENSG00000040487.12"; transcript_id "ENST00000375153.7"; gene_type "protein_coding"; gene_status "KNOWN"; gene_name "PQLC2"; transcript_type "protein_coding"; transcript_status "KNOWN"; transcript_name "PQLC2-201"; exon_number "4"; exon_id "ENSE00000754876.1"; talon_gene "625"; talon_transcript "2288"; talon_exon "11579"; ccdsid "CCDS195.2"; exon_status "KNOWN"; level "2"; protein_id "ENSP00000364297.3"; source "HAVANA"; tag "CCDS";
chr1	HAVANA	exon	19326245	19326387	.	+	.	gene_id "ENSG00000040487.12"; transcript_id "ENST00000375153.7"; gene_type "protein_coding"; gene_status "KNOWN"; gene_name "PQLC2"; transcript_type "protein_coding"; transcript_status "KNOWN"; transcript_name "PQLC2-201"; exon_number "5"; exon_id "ENSE00003489187.1"; talon_gene "625"; talon_transcript "2288"; talon_exon "11581"; ccdsid "CCDS195.2"; exon_status "KNOWN"; level "2"; protein_id "ENSP00000364297.3"; source "HAVANA"; tag "CCDS";
chr1	HAVANA	exon	19326531	19326623	.	+	.	gene_id "ENSG00000040487.12"; transcript_id "ENST00000375153.7"; gene_type "protein_coding"; gene_status "KNOWN"; gene_name "PQLC2"; transcript_type "protein_coding"; transcript_status "KNOWN"; transcript_name "PQLC2-201"; exon_number "6"; exon_id "ENSE00003576994.1"; talon_gene "625"; talon_transcript "2288"; talon_exon "11583"; ccdsid "CCDS195.2"; exon_status "KNOWN"; level "2"; protein_id "ENSP00000364297.3"; source "HAVANA"; tag "CCDS";
chr1	HAVANA	exon	19327227	19327412	.	+	.	gene_id "ENSG00000040487.12"; transcript_id "ENST00000375153.7"; gene_type "protein_coding"; gene_status "KNOWN"; gene_name "PQLC2"; transcript_type "protein_coding"; transcript_status "KNOWN"; transcript_name "PQLC2-201"; exon_number "7"; exon_id "ENSE00003625916.1"; talon_gene "625"; talon_transcript "2288"; talon_exon "11585"; ccdsid "CCDS195.2"; exon_status "KNOWN"; level "2"; protein_id "ENSP00000364297.3"; source "HAVANA"; tag "CCDS";
chr1	HAVANA	exon	19328572	19329280	.	+	.	gene_id "ENSG00000040487.12"; transcript_id "ENST00000375153.7"; gene_type "protein_coding"; gene_status "KNOWN"; gene_name "PQLC2"; transcript_type "protein_coding"; transcript_status "KNOWN"; transcript_name "PQLC2-201"; exon_number "8"; exon_id "ENSE00001942483.1"; talon_gene "625"; talon_transcript "2288"; talon_exon "11589"; ccdsid "CCDS195.2"; exon_status "KNOWN"; level "2"; protein_id "ENSP00000364295.3"; source "HAVANA"; tag "CCDS";
chr1	HAVANA	transcript	19312330	19329284	.	+	.	gene_id "ENSG00000040487.12"; transcript_id "ENST00000469076.5"; gene_name "PQLC2"; gene_status "KNOWN"; gene_type "protein_coding"; transcript_type "nonsense_mediated_decay"; transcript_status "KNOWN"; transcript_name "PQLC2-205"; talon_gene "625"; talon_transcript "2289"; havana_transcript "OTTHUMT00000289785.2"; level "2"; protein_id "ENSP00000431417.1"; source "HAVANA"; transcript_support_level "2";
chr1	HAVANA	exon	19312330	19312358	.	+	.	gene_id "ENSG00000040487.12"; transcript_id "ENST00000469076.5"; gene_type "protein_coding"; gene_status "KNOWN"; gene_name "PQLC2"; transcript_type "nonsense_mediated_decay"; transcript_status "KNOWN"; transcript_name "PQLC2-205"; exon_number "1"; exon_id "ENSE00001824509.1"; talon_gene "625"; talon_transcript "2289"; talon_exon "11590"; exon_status "KNOWN"; level "2"; protein_id "ENSP00000431417.1"; source "HAVANA";
chr1	HAVANA	exon	19312729	19312889	.	+	.	gene_id "ENSG00000040487.12"; transcript_id "ENST00000469076.5"; gene_type "protein_coding"; gene_status "KNOWN"; gene_name "PQLC2"; transcript_type "nonsense_mediated_decay"; transcript_status "KNOWN"; transcript_name "PQLC2-205"; exon_number "2"; exon_id "ENSE00001382313.1"; talon_gene "625"; talon_transcript "2289"; talon_exon "11573"; ccdsid "CCDS195.2"; exon_status "KNOWN"; level "2"; protein_id "ENSP00000364297.3"; source "HAVANA"; tag "CCDS";
chr1	HAVANA	exon	19324633	19324762	.	+	.	gene_id "ENSG00000040487.12"; transcript_id "ENST00000469076.5"; gene_type "protein_coding"; gene_status "KNOWN"; gene_name "PQLC2"; transcript_type "nonsense_mediated_decay"; transcript_status "KNOWN"; transcript_name "PQLC2-205"; exon_number "3"; exon_id "ENSE00003490822.1"; talon_gene "625"; talon_transcript "2289"; talon_exon "11577"; ccdsid "CCDS195.2"; exon_status "KNOWN"; level "2"; protein_id "ENSP00000364297.3"; source "HAVANA"; tag "CCDS";
chr1	HAVANA	exon	19325526	19325582	.	+	.	gene_id "ENSG00000040487.12"; transcript_id "ENST00000469076.5"; gene_type "protein_coding"; gene_status "KNOWN"; gene_name "PQLC2"; transcript_type "nonsense_mediated_decay"; transcript_status "KNOWN"; transcript_name "PQLC2-205"; exon_number "4"; exon_id "ENSE00001818186.1"; talon_gene "625"; talon_transcript "2289"; talon_exon "11593"; exon_status "KNOWN"; level "2"; protein_id "ENSP00000431417.1"; source "HAVANA";
chr1	HAVANA	exon	19326245	19326387	.	+	.	gene_id "ENSG00000040487.12"; transcript_id "ENST00000469076.5"; gene_type "protein_coding"; gene_status "KNOWN"; gene_name "PQLC2"; transcript_type "nonsense_mediated_decay"; transcript_status "KNOWN"; transcript_name "PQLC2-205"; exon_number "5"; exon_id "ENSE00003489187.1"; talon_gene "625"; talon_transcript "2289"; talon_exon "11581"; ccdsid "CCDS195.2"; exon_status "KNOWN"; level "2"; protein_id "ENSP00000364297.3"; source "HAVANA"; tag "CCDS";
chr1	HAVANA	exon	19326531	19326623	.	+	.	gene_id "ENSG00000040487.12"; transcript_id "ENST00000469076.5"; gene_type "protein_coding"; gene_status "KNOWN"; gene_name "PQLC2"; transcript_type "nonsense_mediated_decay"; transcript_status "KNOWN"; transcript_name "PQLC2-205"; exon_number "6"; exon_id "ENSE00003576994.1"; talon_gene "625"; talon_transcript "2289"; talon_exon "11583"; ccdsid "CCDS195.2"; exon_status "KNOWN"; level "2"; protein_id "ENSP00000364297.3"; source "HAVANA"; tag "CCDS";
chr1	HAVANA	exon	19327227	19327412	.	+	.	gene_id "ENSG00000040487.12"; transcript_id "ENST00000469076.5"; gene_type "protein_coding"; gene_status "KNOWN"; gene_name "PQLC2"; transcript_type "nonsense_mediated_decay"; transcript_status "KNOWN"; transcript_name "PQLC2-205"; exon_number "7"; exon_id "ENSE00003625916.1"; talon_gene "625"; talon_transcript "2289"; talon_exon "11585"; ccdsid "CCDS195.2"; exon_status "KNOWN"; level "2"; protein_id "ENSP00000364297.3"; source "HAVANA"; tag "CCDS";
chr1	HAVANA	exon	19328572	19329284	.	+	.	gene_id "ENSG00000040487.12"; transcript_id "ENST00000469076.5"; gene_type "protein_coding"; gene_status "KNOWN"; gene_name "PQLC2"; transcript_type "nonsense_mediated_decay"; transcript_status "KNOWN"; transcript_name "PQLC2-205"; exon_number "8"; exon_id "ENSE00001927692.1"; talon_gene "625"; talon_transcript "2289"; talon_exon "11594"; exon_status "KNOWN"; level "2"; protein_id "ENSP00000431417.1"; source "HAVANA";
chr1	HAVANA	transcript	19312729	19328987	.	+	.	gene_id "ENSG00000040487.12"; transcript_id "ENST00000497827.1"; gene_name "PQLC2"; gene_status "KNOWN"; gene_type "protein_coding"; transcript_type "nonsense_mediated_decay"; transcript_status "KNOWN"; transcript_name "PQLC2-206"; talon_gene "625"; talon_transcript "2291"; havana_transcript "OTTHUMT00000289784.2"; level "2"; protein_id "ENSP00000433620.1"; source "HAVANA"; transcript_support_level "5";
chr1	HAVANA	exon	19312729	19312889	.	+	.	gene_id "ENSG00000040487.12"; transcript_id "ENST00000497827.1"; gene_type "protein_coding"; gene_status "KNOWN"; gene_name "PQLC2"; transcript_type "nonsense_mediated_decay"; transcript_status "KNOWN"; transcript_name "PQLC2-206"; exon_number "1"; exon_id "ENSE00001382313.1"; talon_gene "625"; talon_transcript "2291"; talon_exon "11573"; ccdsid "CCDS195.2"; exon_status "KNOWN"; level "2"; protein_id "ENSP00000364297.3"; source "HAVANA"; tag "CCDS";
chr1	HAVANA	exon	19317600	19317841	.	+	.	gene_id "ENSG00000040487.12"; transcript_id "ENST00000497827.1"; gene_type "protein_coding"; gene_status "KNOWN"; gene_name "PQLC2"; transcript_type "nonsense_mediated_decay"; transcript_status "KNOWN"; transcript_name "PQLC2-206"; exon_number "2"; exon_id "ENSE00002267461.1"; talon_gene "625"; talon_transcript "2291"; talon_exon "11575"; ccdsid "CCDS195.2"; exon_status "KNOWN"; level "2"; protein_id "ENSP00000364297.3"; source "HAVANA"; tag "CCDS";
chr1	HAVANA	exon	19324633	19324762	.	+	.	gene_id "ENSG00000040487.12"; transcript_id "ENST00000497827.1"; gene_type "protein_coding"; gene_status "KNOWN"; gene_name "PQLC2"; transcript_type "nonsense_mediated_decay"; transcript_status "KNOWN"; transcript_name "PQLC2-206"; exon_number "3"; exon_id "ENSE00003490822.1"; talon_gene "625"; talon_transcript "2291"; talon_exon "11577"; ccdsid "CCDS195.2"; exon_status "KNOWN"; level "2"; protein_id "ENSP00000364297.3"; source "HAVANA"; tag "CCDS";
chr1	HAVANA	exon	19325526	19325582	.	+	.	gene_id "ENSG00000040487.12"; transcript_id "ENST00000497827.1"; gene_type "protein_coding"; gene_status "KNOWN"; gene_name "PQLC2"; transcript_type "nonsense_mediated_decay"; transcript_status "KNOWN"; transcript_name "PQLC2-206"; exon_number "4"; exon_id "ENSE00001818186.1"; talon_gene "625"; talon_transcript "2291"; talon_exon "11593"; exon_status "KNOWN"; level "2"; protein_id "ENSP00000431417.1"; source "HAVANA";
chr1	HAVANA	exon	19326245	19326387	.	+	.	gene_id "ENSG00000040487.12"; transcript_id "ENST00000497827.1"; gene_type "protein_coding"; gene_status "KNOWN"; gene_name "PQLC2"; transcript_type "nonsense_mediated_decay"; transcript_status "KNOWN"; transcript_name "PQLC2-206"; exon_number "5"; exon_id "ENSE00003489187.1"; talon_gene "625"; talon_transcript "2291"; talon_exon "11581"; ccdsid "CCDS195.2"; exon_status "KNOWN"; level "2"; protein_id "ENSP00000364297.3"; source "HAVANA"; tag "CCDS";
chr1	HAVANA	exon	19326531	19326623	.	+	.	gene_id "ENSG00000040487.12"; transcript_id "ENST00000497827.1"; gene_type "protein_coding"; gene_status "KNOWN"; gene_name "PQLC2"; transcript_type "nonsense_mediated_decay"; transcript_status "KNOWN"; transcript_name "PQLC2-206"; exon_number "6"; exon_id "ENSE00003576994.1"; talon_gene "625"; talon_transcript "2291"; talon_exon "11583"; ccdsid "CCDS195.2"; exon_status "KNOWN"; level "2"; protein_id "ENSP00000364297.3"; source "HAVANA"; tag "CCDS";
chr1	HAVANA	exon	19327227	19327412	.	+	.	gene_id "ENSG00000040487.12"; transcript_id "ENST00000497827.1"; gene_type "protein_coding"; gene_status "KNOWN"; gene_name "PQLC2"; transcript_type "nonsense_mediated_decay"; transcript_status "KNOWN"; transcript_name "PQLC2-206"; exon_number "7"; exon_id "ENSE00003625916.1"; talon_gene "625"; talon_transcript "2291"; talon_exon "11585"; ccdsid "CCDS195.2"; exon_status "KNOWN"; level "2"; protein_id "ENSP00000364297.3"; source "HAVANA"; tag "CCDS";
chr1	HAVANA	exon	19328572	19328987	.	+	.	gene_id "ENSG00000040487.12"; transcript_id "ENST00000497827.1"; gene_type "protein_coding"; gene_status "KNOWN"; gene_name "PQLC2"; transcript_type "nonsense_mediated_decay"; transcript_status "KNOWN"; transcript_name "PQLC2-206"; exon_number "8"; exon_id "ENSE00001884066.1"; talon_gene "625"; talon_transcript "2291"; talon_exon "11596"; exon_status "KNOWN"; level "2"; protein_id "ENSP00000433620.1"; source "HAVANA";
chr1	TALON	transcript	19327571	19329280	.	+	.	gene_id "ENSG00000040487.12"; transcript_id "ENCODEHT000312253"; gene_name "PQLC2"; gene_status "KNOWN"; gene_type "protein_coding"; transcript_status "NOVEL"; transcript_name "ENCODEHT000312253"; talon_gene "625"; talon_transcript "312253"; ISM_to_IDs "312153"; ISM_transcript "TRUE";
chr1	TALON	exon	19327571	19329280	.	+	.	gene_id "ENSG00000040487.12"; transcript_id "ENCODEHT000312253"; gene_type "protein_coding"; gene_status "KNOWN"; gene_name "PQLC2"; transcript_status "NOVEL"; transcript_name "ENCODEHT000312253"; exon_number "1"; exon_id "1069199"; talon_gene "625"; talon_transcript "312253"; talon_exon "1069199"; exon_status "NOVEL";
chr1	HAVANA	gene	19338776	19485488	.	-	.	gene_id "ENSG00000077549.17"; gene_name "CAPZB"; gene_status "KNOWN"; gene_type "protein_coding"; talon_gene "626"; havana_gene "OTTHUMG00000002556.6"; level "2";
chr1	TALON	transcript	19338776	19357522	.	-	.	gene_id "ENSG00000077549.17"; transcript_id "ENCODEHT000312276"; gene_name "CAPZB"; gene_status "KNOWN"; gene_type "protein_coding"; transcript_status "NOVEL"; transcript_name "ENCODEHT000312276"; talon_gene "626"; talon_transcript "312276"; ISM-suffix_to_IDs "2294,2296,2297"; ISM-suffix_transcript "TRUE"; ISM_to_IDs "2294,2296,2297"; ISM_transcript "TRUE";
chr1	TALON	exon	19357422	19357522	.	-	.	gene_id "ENSG00000077549.17"; transcript_id "ENCODEHT000312276"; gene_type "protein_coding"; gene_status "KNOWN"; gene_name "CAPZB"; transcript_status "NOVEL"; transcript_name "ENCODEHT000312276"; exon_number "1"; exon_id "1069335"; talon_gene "626"; talon_transcript "312276"; talon_exon "1069335"; exon_status "NOVEL";
chr1	HAVANA	exon	19356635	19356751	.	-	.	gene_id "ENSG00000077549.17"; transcript_id "ENCODEHT000312276"; gene_type "protein_coding"; gene_status "KNOWN"; gene_name "CAPZB"; transcript_status "NOVEL"; transcript_name "ENCODEHT000312276"; exon_number "2"; exon_id "ENSE00001758675.1"; talon_gene "626"; talon_transcript "312276"; talon_exon "11612"; ccdsid "CCDS72717.1"; exon_status "KNOWN"; level "2"; protein_id "ENSP00000264203.3"; source "HAVANA"; tag "CCDS";
chr1	HAVANA	exon	19345187	19345252	.	-	.	gene_id "ENSG00000077549.17"; transcript_id "ENCODEHT000312276"; gene_type "protein_coding"; gene_status "KNOWN"; gene_name "CAPZB"; transcript_status "NOVEL"; transcript_name "ENCODEHT000312276"; exon_number "3"; exon_id "ENSE00003691575.1"; talon_gene "626"; talon_transcript "312276"; talon_exon "11614"; ccdsid "CCDS72717.1"; exon_status "KNOWN"; level "2"; protein_id "ENSP00000264203.3"; source "HAVANA"; tag "CCDS";
chr1	HAVANA	exon	19344358	19344434	.	-	.	gene_id "ENSG00000077549.17"; transcript_id "ENCODEHT000312276"; gene_type "protein_coding"; gene_status "KNOWN"; gene_name "CAPZB"; transcript_status "NOVEL"; transcript_name "ENCODEHT000312276"; exon_number "4"; exon_id "ENSE00001671615.1"; talon_gene "626"; talon_transcript "312276"; talon_exon "11619"; ccdsid "CCDS55579.1"; exon_status "KNOWN"; level "2"; protein_id "ENSP00000364286.1"; source "HAVANA"; tag "basic";
chr1	HAVANA	exon	19338776	19339617	.	-	.	gene_id "ENSG00000077549.17"; transcript_id "ENCODEHT000312276"; gene_type "protein_coding"; gene_status "KNOWN"; gene_name "CAPZB"; transcript_status "NOVEL"; transcript_name "ENCODEHT000312276"; exon_number "5"; exon_id "ENSE00001617020.1"; talon_gene "626"; talon_transcript "312276"; talon_exon "11616"; ccdsid "CCDS72717.1"; exon_status "KNOWN"; level "2"; protein_id "ENSP00000264203.3"; source "HAVANA"; tag "CCDS";
chr1	TALON	transcript	19338776	19356655	.	-	.	gene_id "ENSG00000077549.17"; transcript_id "ENCODEHT000312279"; gene_name "CAPZB"; gene_status "KNOWN"; gene_type "protein_coding"; transcript_status "NOVEL"; transcript_name "ENCODEHT000312279"; talon_gene "626"; talon_transcript "312279"; ISM-suffix_to_IDs "2294,2296,2297,312276"; ISM-suffix_transcript "TRUE"; ISM_to_IDs "2294,2296,2297,312276"; ISM_transcript "TRUE";
chr1	TALON	exon	19356635	19356655	.	-	.	gene_id "ENSG00000077549.17"; transcript_id "ENCODEHT000312279"; gene_type "protein_coding"; gene_status "KNOWN"; gene_name "CAPZB"; transcript_status "NOVEL"; transcript_name "ENCODEHT000312279"; exon_number "1"; exon_id "1069339"; talon_gene "626"; talon_transcript "312279"; talon_exon "1069339"; exon_status "NOVEL";
chr1	HAVANA	exon	19345187	19345252	.	-	.	gene_id "ENSG00000077549.17"; transcript_id "ENCODEHT000312279"; gene_type "protein_coding"; gene_status "KNOWN"; gene_name "CAPZB"; transcript_status "NOVEL"; transcript_name "ENCODEHT000312279"; exon_number "2"; exon_id "ENSE00003691575.1"; talon_gene "626"; talon_transcript "312279"; talon_exon "11614"; ccdsid "CCDS72717.1"; exon_status "KNOWN"; level "2"; protein_id "ENSP00000264203.3"; source "HAVANA"; tag "CCDS";
chr1	HAVANA	exon	19344358	19344434	.	-	.	gene_id "ENSG00000077549.17"; transcript_id "ENCODEHT000312279"; gene_type "protein_coding"; gene_status "KNOWN"; gene_name "CAPZB"; transcript_status "NOVEL"; transcript_name "ENCODEHT000312279"; exon_number "3"; exon_id "ENSE00001671615.1"; talon_gene "626"; talon_transcript "312279"; talon_exon "11619"; ccdsid "CCDS55579.1"; exon_status "KNOWN"; level "2"; protein_id "ENSP00000364286.1"; source "HAVANA"; tag "basic";
chr1	HAVANA	exon	19338776	19339617	.	-	.	gene_id "ENSG00000077549.17"; transcript_id "ENCODEHT000312279"; gene_type "protein_coding"; gene_status "KNOWN"; gene_name "CAPZB"; transcript_status "NOVEL"; transcript_name "ENCODEHT000312279"; exon_number "4"; exon_id "ENSE00001617020.1"; talon_gene "626"; talon_transcript "312279"; talon_exon "11616"; ccdsid "CCDS72717.1"; exon_status "KNOWN"; level "2"; protein_id "ENSP00000264203.3"; source "HAVANA"; tag "CCDS";
chr1	TALON	transcript	19338776	19345252	.	-	.	gene_id "ENSG00000077549.17"; transcript_id "ENCODEHT000312295"; gene_name "CAPZB"; gene_status "KNOWN"; gene_type "protein_coding"; transcript_status "NOVEL"; transcript_name "ENCODEHT000312295"; talon_gene "626"; talon_transcript "312295"; ISM-suffix_to_IDs "2294,2296,2297,312276,312279"; ISM-suffix_transcript "TRUE"; ISM_to_IDs "2294,2296,2297,312276,312279"; ISM_transcript "TRUE";
chr1	HAVANA	exon	19345187	19345252	.	-	.	gene_id "ENSG00000077549.17"; transcript_id "ENCODEHT000312295"; gene_type "protein_coding"; gene_status "KNOWN"; gene_name "CAPZB"; transcript_status "NOVEL"; transcript_name "ENCODEHT000312295"; exon_number "1"; exon_id "ENSE00003691575.1"; talon_gene "626"; talon_transcript "312295"; talon_exon "11614"; ccdsid "CCDS72717.1"; exon_status "KNOWN"; level "2"; protein_id "ENSP00000264203.3"; source "HAVANA"; tag "CCDS";
chr1	HAVANA	exon	19344358	19344434	.	-	.	gene_id "ENSG00000077549.17"; transcript_id "ENCODEHT000312295"; gene_type "protein_coding"; gene_status "KNOWN"; gene_name "CAPZB"; transcript_status "NOVEL"; transcript_name "ENCODEHT000312295"; exon_number "2"; exon_id "ENSE00001671615.1"; talon_gene "626"; talon_transcript "312295"; talon_exon "11619"; ccdsid "CCDS55579.1"; exon_status "KNOWN"; level "2"; protein_id "ENSP00000364286.1"; source "HAVANA"; tag "basic";
chr1	HAVANA	exon	19338776	19339617	.	-	.	gene_id "ENSG00000077549.17"; transcript_id "ENCODEHT000312295"; gene_type "protein_coding"; gene_status "KNOWN"; gene_name "CAPZB"; transcript_status "NOVEL"; transcript_name "ENCODEHT000312295"; exon_number "3"; exon_id "ENSE00001617020.1"; talon_gene "626"; talon_transcript "312295"; talon_exon "11616"; ccdsid "CCDS72717.1"; exon_status "KNOWN"; level "2"; protein_id "ENSP00000264203.3"; source "HAVANA"; tag "CCDS";
chr1	TALON	transcript	19338776	19385797	.	-	.	gene_id "ENSG00000077549.17"; transcript_id "ENCODEHT000312304"; gene_name "CAPZB"; gene_status "KNOWN"; gene_type "protein_coding"; transcript_status "NOVEL"; transcript_name "ENCODEHT000312304"; talon_gene "626"; talon_transcript "312304"; ISM-suffix_to_IDs "2294,2296,2297"; ISM-suffix_transcript "TRUE"; ISM_to_IDs "2294,2296,2297"; ISM_transcript "TRUE";
chr1	TALON	exon	19385505	19385797	.	-	.	gene_id "ENSG00000077549.17"; transcript_id "ENCODEHT000312304"; gene_type "protein_coding"; gene_status "KNOWN"; gene_name "CAPZB"; transcript_status "NOVEL"; transcript_name "ENCODEHT000312304"; exon_number "1"; exon_id "1069359"; talon_gene "626"; talon_transcript "312304"; talon_exon "1069359"; exon_status "NOVEL";
chr1	HAVANA	exon	19378540	19378653	.	-	.	gene_id "ENSG00000077549.17"; transcript_id "ENCODEHT000312304"; gene_type "protein_coding"; gene_status "KNOWN"; gene_name "CAPZB"; transcript_status "NOVEL"; transcript_name "ENCODEHT000312304"; exon_number "2"; exon_id "ENSE00003611394.1"; talon_gene "626"; talon_transcript "312304"; talon_exon "11608"; ccdsid "CCDS72717.1"; exon_status "KNOWN"; level "2"; protein_id "ENSP00000264203.3"; source "HAVANA"; tag "CCDS";
chr1	HAVANA	exon	19357422	19357563	.	-	.	gene_id "ENSG00000077549.17"; transcript_id "ENCODEHT000312304"; gene_type "protein_coding"; gene_status "KNOWN"; gene_name "CAPZB"; transcript_status "NOVEL"; transcript_name "ENCODEHT000312304"; exon_number "3"; exon_id "ENSE00003629510.1"; talon_gene "626"; talon_transcript "312304"; talon_exon "11610"; ccdsid "CCDS72717.1"; exon_status "KNOWN"; level "2"; protein_id "ENSP00000264203.3"; source "HAVANA"; tag "CCDS";
chr1	HAVANA	exon	19356635	19356751	.	-	.	gene_id "ENSG00000077549.17"; transcript_id "ENCODEHT000312304"; gene_type "protein_coding"; gene_status "KNOWN"; gene_name "CAPZB"; transcript_status "NOVEL"; transcript_name "ENCODEHT000312304"; exon_number "4"; exon_id "ENSE00001758675.1"; talon_gene "626"; talon_transcript "312304"; talon_exon "11612"; ccdsid "CCDS72717.1"; exon_status "KNOWN"; level "2"; protein_id "ENSP00000264203.3"; source "HAVANA"; tag "CCDS";
chr1	HAVANA	exon	19345187	19345252	.	-	.	gene_id "ENSG00000077549.17"; transcript_id "ENCODEHT000312304"; gene_type "protein_coding"; gene_status "KNOWN"; gene_name "CAPZB"; transcript_status "NOVEL"; transcript_name "ENCODEHT000312304"; exon_number "5"; exon_id "ENSE00003691575.1"; talon_gene "626"; talon_transcript "312304"; talon_exon "11614"; ccdsid "CCDS72717.1"; exon_status "KNOWN"; level "2"; protein_id "ENSP00000264203.3"; source "HAVANA"; tag "CCDS";
chr1	HAVANA	exon	19344358	19344434	.	-	.	gene_id "ENSG00000077549.17"; transcript_id "ENCODEHT000312304"; gene_type "protein_coding"; gene_status "KNOWN"; gene_name "CAPZB"; transcript_status "NOVEL"; transcript_name "ENCODEHT000312304"; exon_number "6"; exon_id "ENSE00001671615.1"; talon_gene "626"; talon_transcript "312304"; talon_exon "11619"; ccdsid "CCDS55579.1"; exon_status "KNOWN"; level "2"; protein_id "ENSP00000364286.1"; source "HAVANA"; tag "basic";
chr1	HAVANA	exon	19338776	19339617	.	-	.	gene_id "ENSG00000077549.17"; transcript_id "ENCODEHT000312304"; gene_type "protein_coding"; gene_status "KNOWN"; gene_name "CAPZB"; transcript_status "NOVEL"; transcript_name "ENCODEHT000312304"; exon_number "7"; exon_id "ENSE00001617020.1"; talon_gene "626"; talon_transcript "312304"; talon_exon "11616"; ccdsid "CCDS72717.1"; exon_status "KNOWN"; level "2"; protein_id "ENSP00000264203.3"; source "HAVANA"; tag "CCDS";
chr1	TALON	transcript	19338776	19344434	.	-	.	gene_id "ENSG00000077549.17"; transcript_id "ENCODEHT000312386"; gene_name "CAPZB"; gene_status "KNOWN"; gene_type "protein_coding"; transcript_status "NOVEL"; transcript_name "ENCODEHT000312386"; talon_gene "626"; talon_transcript "312386"; ISM-suffix_to_IDs "2294,2296,2297,312276,312279,312295,312304,312338,312356,312384"; ISM-suffix_transcript "TRUE"; ISM_to_IDs "2294,2296,2297,312276,312279,312295,312304,312338,312356,312371,312372,312384"; ISM_transcript "TRUE";
chr1	HAVANA	exon	19344358	19344434	.	-	.	gene_id "ENSG00000077549.17"; transcript_id "ENCODEHT000312386"; gene_type "protein_coding"; gene_status "KNOWN"; gene_name "CAPZB"; transcript_status "NOVEL"; transcript_name "ENCODEHT000312386"; exon_number "1"; exon_id "ENSE00001671615.1"; talon_gene "626"; talon_transcript "312386"; talon_exon "11619"; ccdsid "CCDS55579.1"; exon_status "KNOWN"; level "2"; protein_id "ENSP00000364286.1"; source "HAVANA"; tag "basic";
chr1	HAVANA	exon	19338776	19339617	.	-	.	gene_id "ENSG00000077549.17"; transcript_id "ENCODEHT000312386"; gene_type "protein_coding"; gene_status "KNOWN"; gene_name "CAPZB"; transcript_status "NOVEL"; transcript_name "ENCODEHT000312386"; exon_number "2"; exon_id "ENSE00001617020.1"; talon_gene "626"; talon_transcript "312386"; talon_exon "11616"; ccdsid "CCDS72717.1"; exon_status "KNOWN"; level "2"; protein_id "ENSP00000264203.3"; source "HAVANA"; tag "CCDS";
chr1	TALON	transcript	19338776	19378653	.	-	.	gene_id "ENSG00000077549.17"; transcript_id "ENCODEHT000312411"; gene_name "CAPZB"; gene_status "KNOWN"; gene_type "protein_coding"; transcript_status "NOVEL"; transcript_name "ENCODEHT000312411"; talon_gene "626"; talon_transcript "312411"; ISM-suffix_to_IDs "2294,2296,2297,312304"; ISM-suffix_transcript "TRUE"; ISM_to_IDs "2294,2296,2297,312304,312371,312372"; ISM_transcript "TRUE";
chr1	HAVANA	exon	19378540	19378653	.	-	.	gene_id "ENSG00000077549.17"; transcript_id "ENCODEHT000312411"; gene_type "protein_coding"; gene_status "KNOWN"; gene_name "CAPZB"; transcript_status "NOVEL"; transcript_name "ENCODEHT000312411"; exon_number "1"; exon_id "ENSE00003611394.1"; talon_gene "626"; talon_transcript "312411"; talon_exon "11608"; ccdsid "CCDS72717.1"; exon_status "KNOWN"; level "2"; protein_id "ENSP00000264203.3"; source "HAVANA"; tag "CCDS";
chr1	HAVANA	exon	19357422	19357563	.	-	.	gene_id "ENSG00000077549.17"; transcript_id "ENCODEHT000312411"; gene_type "protein_coding"; gene_status "KNOWN"; gene_name "CAPZB"; transcript_status "NOVEL"; transcript_name "ENCODEHT000312411"; exon_number "2"; exon_id "ENSE00003629510.1"; talon_gene "626"; talon_transcript "312411"; talon_exon "11610"; ccdsid "CCDS72717.1"; exon_status "KNOWN"; level "2"; protein_id "ENSP00000264203.3"; source "HAVANA"; tag "CCDS";
chr1	HAVANA	exon	19356635	19356751	.	-	.	gene_id "ENSG00000077549.17"; transcript_id "ENCODEHT000312411"; gene_type "protein_coding"; gene_status "KNOWN"; gene_name "CAPZB"; transcript_status "NOVEL"; transcript_name "ENCODEHT000312411"; exon_number "3"; exon_id "ENSE00001758675.1"; talon_gene "626"; talon_transcript "312411"; talon_exon "11612"; ccdsid "CCDS72717.1"; exon_status "KNOWN"; level "2"; protein_id "ENSP00000264203.3"; source "HAVANA"; tag "CCDS";
chr1	HAVANA	exon	19345187	19345252	.	-	.	gene_id "ENSG00000077549.17"; transcript_id "ENCODEHT000312411"; gene_type "protein_coding"; gene_status "KNOWN"; gene_name "CAPZB"; transcript_status "NOVEL"; transcript_name "ENCODEHT000312411"; exon_number "4"; exon_id "ENSE00003691575.1"; talon_gene "626"; talon_transcript "312411"; talon_exon "11614"; ccdsid "CCDS72717.1"; exon_status "KNOWN"; level "2"; protein_id "ENSP00000264203.3"; source "HAVANA"; tag "CCDS";
chr1	HAVANA	exon	19344358	19344434	.	-	.	gene_id "ENSG00000077549.17"; transcript_id "ENCODEHT000312411"; gene_type "protein_coding"; gene_status "KNOWN"; gene_name "CAPZB"; transcript_status "NOVEL"; transcript_name "ENCODEHT000312411"; exon_number "5"; exon_id "ENSE00001671615.1"; talon_gene "626"; talon_transcript "312411"; talon_exon "11619"; ccdsid "CCDS55579.1"; exon_status "KNOWN"; level "2"; protein_id "ENSP00000364286.1"; source "HAVANA"; tag "basic";
chr1	HAVANA	exon	19338776	19339617	.	-	.	gene_id "ENSG00000077549.17"; transcript_id "ENCODEHT000312411"; gene_type "protein_coding"; gene_status "KNOWN"; gene_name "CAPZB"; transcript_status "NOVEL"; transcript_name "ENCODEHT000312411"; exon_number "6"; exon_id "ENSE00001617020.1"; talon_gene "626"; talon_transcript "312411"; talon_exon "11616"; ccdsid "CCDS72717.1"; exon_status "KNOWN"; level "2"; protein_id "ENSP00000264203.3"; source "HAVANA"; tag "CCDS";
chr1	HAVANA	transcript	19338779	19419751	.	-	.	gene_id "ENSG00000077549.17"; transcript_id "ENST00000375144.5"; gene_name "CAPZB"; gene_status "KNOWN"; gene_type "protein_coding"; transcript_type "protein_coding"; transcript_status "KNOWN"; transcript_name "CAPZB-204"; talon_gene "626"; talon_transcript "2294"; havana_transcript "OTTHUMT00000007258.1"; level "2"; protein_id "ENSP00000364286.1"; source "HAVANA"; tag "basic"; transcript_support_level "1";
chr1	HAVANA	exon	19419661	19419751	.	-	.	gene_id "ENSG00000077549.17"; transcript_id "ENST00000375144.5"; gene_type "protein_coding"; gene_status "KNOWN"; gene_name "CAPZB"; transcript_type "protein_coding"; transcript_status "KNOWN"; transcript_name "CAPZB-204"; exon_number "1"; exon_id "ENSE00001465910.1"; talon_gene "626"; talon_transcript "2294"; talon_exon "11617"; exon_status "KNOWN"; level "2"; protein_id "ENSP00000364286.1"; source "HAVANA"; tag "basic";
chr1	HAVANA	exon	19385505	19385626	.	-	.	gene_id "ENSG00000077549.17"; transcript_id "ENST00000375144.5"; gene_type "protein_coding"; gene_status "KNOWN"; gene_name "CAPZB"; transcript_type "protein_coding"; transcript_status "KNOWN"; transcript_name "CAPZB-204"; exon_number "2"; exon_id "ENSE00003571541.1"; talon_gene "626"; talon_transcript "2294"; talon_exon "11606"; ccdsid "CCDS72717.1"; exon_status "KNOWN"; level "2"; protein_id "ENSP00000264203.3"; source "HAVANA"; tag "CCDS";
chr1	HAVANA	exon	19378540	19378653	.	-	.	gene_id "ENSG00000077549.17"; transcript_id "ENST00000375144.5"; gene_type "protein_coding"; gene_status "KNOWN"; gene_name "CAPZB"; transcript_type "protein_coding"; transcript_status "KNOWN"; transcript_name "CAPZB-204"; exon_number "3"; exon_id "ENSE00003611394.1"; talon_gene "626"; talon_transcript "2294"; talon_exon "11608"; ccdsid "CCDS72717.1"; exon_status "KNOWN"; level "2"; protein_id "ENSP00000264203.3"; source "HAVANA"; tag "CCDS";
chr1	HAVANA	exon	19357422	19357563	.	-	.	gene_id "ENSG00000077549.17"; transcript_id "ENST00000375144.5"; gene_type "protein_coding"; gene_status "KNOWN"; gene_name "CAPZB"; transcript_type "protein_coding"; transcript_status "KNOWN"; transcript_name "CAPZB-204"; exon_number "4"; exon_id "ENSE00003629510.1"; talon_gene "626"; talon_transcript "2294"; talon_exon "11610"; ccdsid "CCDS72717.1"; exon_status "KNOWN"; level "2"; protein_id "ENSP00000264203.3"; source "HAVANA"; tag "CCDS";
chr1	HAVANA	exon	19356635	19356751	.	-	.	gene_id "ENSG00000077549.17"; transcript_id "ENST00000375144.5"; gene_type "protein_coding"; gene_status "KNOWN"; gene_name "CAPZB"; transcript_type "protein_coding"; transcript_status "KNOWN"; transcript_name "CAPZB-204"; exon_number "5"; exon_id "ENSE00001758675.1"; talon_gene "626"; talon_transcript "2294"; talon_exon "11612"; ccdsid "CCDS72717.1"; exon_status "KNOWN"; level "2"; protein_id "ENSP00000264203.3"; source "HAVANA"; tag "CCDS";
chr1	HAVANA	exon	19345187	19345252	.	-	.	gene_id "ENSG00000077549.17"; transcript_id "ENST00000375144.5"; gene_type "protein_coding"; gene_status "KNOWN"; gene_name "CAPZB"; transcript_type "protein_coding"; transcript_status "KNOWN"; transcript_name "CAPZB-204"; exon_number "6"; exon_id "ENSE00003691575.1"; talon_gene "626"; talon_transcript "2294"; talon_exon "11614"; ccdsid "CCDS72717.1"; exon_status "KNOWN"; level "2"; protein_id "ENSP00000264203.3"; source "HAVANA"; tag "CCDS";
chr1	HAVANA	exon	19344358	19344434	.	-	.	gene_id "ENSG00000077549.17"; transcript_id "ENST00000375144.5"; gene_type "protein_coding"; gene_status "KNOWN"; gene_name "CAPZB"; transcript_type "protein_coding"; transcript_status "KNOWN"; transcript_name "CAPZB-204"; exon_number "7"; exon_id "ENSE00001671615.1"; talon_gene "626"; talon_transcript "2294"; talon_exon "11619"; ccdsid "CCDS55579.1"; exon_status "KNOWN"; level "2"; protein_id "ENSP00000364286.1"; source "HAVANA"; tag "basic";
chr1	HAVANA	exon	19338779	19339617	.	-	.	gene_id "ENSG00000077549.17"; transcript_id "ENST00000375144.5"; gene_type "protein_coding"; gene_status "KNOWN"; gene_name "CAPZB"; transcript_type "protein_coding"; transcript_status "KNOWN"; transcript_name "CAPZB-204"; exon_number "8"; exon_id "ENSE00001465908.1"; talon_gene "626"; talon_transcript "2294"; talon_exon "11621"; exon_status "KNOWN"; level "2"; protein_id "ENSP00000364286.1"; source "HAVANA"; tag "basic";
chr1	HAVANA	transcript	19338823	19485485	.	-	.	gene_id "ENSG00000077549.17"; transcript_id "ENST00000375142.5"; gene_name "CAPZB"; gene_status "KNOWN"; gene_type "protein_coding"; transcript_type "protein_coding"; transcript_status "KNOWN"; transcript_name "CAPZB-203"; talon_gene "626"; talon_transcript "2295"; ccdsid "CCDS55579.1"; havana_transcript "OTTHUMT00000007260.1"; level "2"; protein_id "ENSP00000364284.1"; source "HAVANA"; tag "CCDS"; transcript_support_level "5";
chr1	HAVANA	exon	19485436	19485485	.	-	.	gene_id "ENSG00000077549.17"; transcript_id "ENST00000375142.5"; gene_type "protein_coding"; gene_status "KNOWN"; gene_name "CAPZB"; transcript_type "protein_coding"; transcript_status "KNOWN"; transcript_name "CAPZB-203"; exon_number "1"; exon_id "ENSE00001465906.1"; talon_gene "626"; talon_transcript "2295"; talon_exon "11622"; ccdsid "CCDS55579.1"; exon_status "KNOWN"; level "2"; protein_id "ENSP00000364284.1"; source "HAVANA"; tag "CCDS";
chr1	HAVANA	exon	19419661	19419750	.	-	.	gene_id "ENSG00000077549.17"; transcript_id "ENST00000375142.5"; gene_type "protein_coding"; gene_status "KNOWN"; gene_name "CAPZB"; transcript_type "protein_coding"; transcript_status "KNOWN"; transcript_name "CAPZB-203"; exon_number "2"; exon_id "ENSE00003630963.1"; talon_gene "626"; talon_transcript "2295"; talon_exon "11604"; ccdsid "CCDS72717.1"; exon_status "KNOWN"; level "2"; protein_id "ENSP00000264203.3"; source "HAVANA"; tag "CCDS";
chr1	HAVANA	exon	19385505	19385626	.	-	.	gene_id "ENSG00000077549.17"; transcript_id "ENST00000375142.5"; gene_type "protein_coding"; gene_status "KNOWN"; gene_name "CAPZB"; transcript_type "protein_coding"; transcript_status "KNOWN"; transcript_name "CAPZB-203"; exon_number "3"; exon_id "ENSE00003571541.1"; talon_gene "626"; talon_transcript "2295"; talon_exon "11606"; ccdsid "CCDS72717.1"; exon_status "KNOWN"; level "2"; protein_id "ENSP00000264203.3"; source "HAVANA"; tag "CCDS";
chr1	HAVANA	exon	19378540	19378653	.	-	.	gene_id "ENSG00000077549.17"; transcript_id "ENST00000375142.5"; gene_type "protein_coding"; gene_status "KNOWN"; gene_name "CAPZB"; transcript_type "protein_coding"; transcript_status "KNOWN"; transcript_name "CAPZB-203"; exon_number "4"; exon_id "ENSE00003611394.1"; talon_gene "626"; talon_transcript "2295"; talon_exon "11608"; ccdsid "CCDS72717.1"; exon_status "KNOWN"; level "2"; protein_id "ENSP00000264203.3"; source "HAVANA"; tag "CCDS";
chr1	HAVANA	exon	19357422	19357563	.	-	.	gene_id "ENSG00000077549.17"; transcript_id "ENST00000375142.5"; gene_type "protein_coding"; gene_status "KNOWN"; gene_name "CAPZB"; transcript_type "protein_coding"; transcript_status "KNOWN"; transcript_name "CAPZB-203"; exon_number "5"; exon_id "ENSE00003629510.1"; talon_gene "626"; talon_transcript "2295"; talon_exon "11610"; ccdsid "CCDS72717.1"; exon_status "KNOWN"; level "2"; protein_id "ENSP00000264203.3"; source "HAVANA"; tag "CCDS";
chr1	HAVANA	exon	19356635	19356751	.	-	.	gene_id "ENSG00000077549.17"; transcript_id "ENST00000375142.5"; gene_type "protein_coding"; gene_status "KNOWN"; gene_name "CAPZB"; transcript_type "protein_coding"; transcript_status "KNOWN"; transcript_name "CAPZB-203"; exon_number "6"; exon_id "ENSE00001758675.1"; talon_gene "626"; talon_transcript "2295"; talon_exon "11612"; ccdsid "CCDS72717.1"; exon_status "KNOWN"; level "2"; protein_id "ENSP00000264203.3"; source "HAVANA"; tag "CCDS";
chr1	HAVANA	exon	19345187	19345252	.	-	.	gene_id "ENSG00000077549.17"; transcript_id "ENST00000375142.5"; gene_type "protein_coding"; gene_status "KNOWN"; gene_name "CAPZB"; transcript_type "protein_coding"; transcript_status "KNOWN"; transcript_name "CAPZB-203"; exon_number "7"; exon_id "ENSE00003691575.1"; talon_gene "626"; talon_transcript "2295"; talon_exon "11614"; ccdsid "CCDS72717.1"; exon_status "KNOWN"; level "2"; protein_id "ENSP00000264203.3"; source "HAVANA"; tag "CCDS";
chr1	HAVANA	exon	19344358	19344434	.	-	.	gene_id "ENSG00000077549.17"; transcript_id "ENST00000375142.5"; gene_type "protein_coding"; gene_status "KNOWN"; gene_name "CAPZB"; transcript_type "protein_coding"; transcript_status "KNOWN"; transcript_name "CAPZB-203"; exon_number "8"; exon_id "ENSE00001671615.1"; talon_gene "626"; talon_transcript "2295"; talon_exon "11619"; ccdsid "CCDS55579.1"; exon_status "KNOWN"; level "2"; protein_id "ENSP00000364286.1"; source "HAVANA"; tag "basic";
chr1	HAVANA	exon	19342752	19342864	.	-	.	gene_id "ENSG00000077549.17"; transcript_id "ENST00000375142.5"; gene_type "protein_coding"; gene_status "KNOWN"; gene_name "CAPZB"; transcript_type "protein_coding"; transcript_status "KNOWN"; transcript_name "CAPZB-203"; exon_number "9"; exon_id "ENSE00001465905.1"; talon_gene "626"; talon_transcript "2295"; talon_exon "11625"; ccdsid "CCDS55579.1"; exon_status "KNOWN"; level "2"; protein_id "ENSP00000364284.1"; source "HAVANA"; tag "CCDS";
chr1	HAVANA	exon	19338823	19339617	.	-	.	gene_id "ENSG00000077549.17"; transcript_id "ENST00000375142.5"; gene_type "protein_coding"; gene_status "KNOWN"; gene_name "CAPZB"; transcript_type "protein_coding"; transcript_status "KNOWN"; transcript_name "CAPZB-203"; exon_number "10"; exon_id "ENSE00001465903.1"; talon_gene "626"; talon_transcript "2295"; talon_exon "11627"; ccdsid "CCDS55579.1"; exon_status "KNOWN"; level "2"; protein_id "ENSP00000364284.1"; source "HAVANA"; tag "CCDS";
chr1	HAVANA	transcript	19339530	19485477	.	-	.	gene_id "ENSG00000077549.17"; transcript_id "ENST00000264202.7"; gene_name "CAPZB"; gene_status "KNOWN"; gene_type "protein_coding"; transcript_type "protein_coding"; transcript_status "KNOWN"; transcript_name "CAPZB-201"; talon_gene "626"; talon_transcript "2297"; ccdsid "CCDS41277.1"; havana_transcript "OTTHUMT00000476514.2"; level "2"; protein_id "ENSP00000264202.7"; source "HAVANA"; tag "CCDS"; transcript_support_level "1";
chr1	HAVANA	exon	19485436	19485477	.	-	.	gene_id "ENSG00000077549.17"; transcript_id "ENST00000264202.7"; gene_type "protein_coding"; gene_status "KNOWN"; gene_name "CAPZB"; transcript_type "protein_coding"; transcript_status "KNOWN"; transcript_name "CAPZB-201"; exon_number "1"; exon_id "ENSE00001546290.3"; talon_gene "626"; talon_transcript "2297"; talon_exon "11631"; ccdsid "CCDS41277.1"; exon_status "KNOWN"; level "2"; protein_id "ENSP00000264202.7"; source "HAVANA"; tag "CCDS";
chr1	HAVANA	exon	19419661	19419750	.	-	.	gene_id "ENSG00000077549.17"; transcript_id "ENST00000264202.7"; gene_type "protein_coding"; gene_status "KNOWN"; gene_name "CAPZB"; transcript_type "protein_coding"; transcript_status "KNOWN"; transcript_name "CAPZB-201"; exon_number "2"; exon_id "ENSE00003630963.1"; talon_gene "626"; talon_transcript "2297"; talon_exon "11604"; ccdsid "CCDS72717.1"; exon_status "KNOWN"; level "2"; protein_id "ENSP00000264203.3"; source "HAVANA"; tag "CCDS";
chr1	HAVANA	exon	19385505	19385626	.	-	.	gene_id "ENSG00000077549.17"; transcript_id "ENST00000264202.7"; gene_type "protein_coding"; gene_status "KNOWN"; gene_name "CAPZB"; transcript_type "protein_coding"; transcript_status "KNOWN"; transcript_name "CAPZB-201"; exon_number "3"; exon_id "ENSE00003571541.1"; talon_gene "626"; talon_transcript "2297"; talon_exon "11606"; ccdsid "CCDS72717.1"; exon_status "KNOWN"; level "2"; protein_id "ENSP00000264203.3"; source "HAVANA"; tag "CCDS";
chr1	HAVANA	exon	19378540	19378653	.	-	.	gene_id "ENSG00000077549.17"; transcript_id "ENST00000264202.7"; gene_type "protein_coding"; gene_status "KNOWN"; gene_name "CAPZB"; transcript_type "protein_coding"; transcript_status "KNOWN"; transcript_name "CAPZB-201"; exon_number "4"; exon_id "ENSE00003611394.1"; talon_gene "626"; talon_transcript "2297"; talon_exon "11608"; ccdsid "CCDS72717.1"; exon_status "KNOWN"; level "2"; protein_id "ENSP00000264203.3"; source "HAVANA"; tag "CCDS";
chr1	HAVANA	exon	19357422	19357563	.	-	.	gene_id "ENSG00000077549.17"; transcript_id "ENST00000264202.7"; gene_type "protein_coding"; gene_status "KNOWN"; gene_name "CAPZB"; transcript_type "protein_coding"; transcript_status "KNOWN"; transcript_name "CAPZB-201"; exon_number "5"; exon_id "ENSE00003629510.1"; talon_gene "626"; talon_transcript "2297"; talon_exon "11610"; ccdsid "CCDS72717.1"; exon_status "KNOWN"; level "2"; protein_id "ENSP00000264203.3"; source "HAVANA"; tag "CCDS";
chr1	HAVANA	exon	19356635	19356751	.	-	.	gene_id "ENSG00000077549.17"; transcript_id "ENST00000264202.7"; gene_type "protein_coding"; gene_status "KNOWN"; gene_name "CAPZB"; transcript_type "protein_coding"; transcript_status "KNOWN"; transcript_name "CAPZB-201"; exon_number "6"; exon_id "ENSE00001758675.1"; talon_gene "626"; talon_transcript "2297"; talon_exon "11612"; ccdsid "CCDS72717.1"; exon_status "KNOWN"; level "2"; protein_id "ENSP00000264203.3"; source "HAVANA"; tag "CCDS";
chr1	HAVANA	exon	19345187	19345252	.	-	.	gene_id "ENSG00000077549.17"; transcript_id "ENST00000264202.7"; gene_type "protein_coding"; gene_status "KNOWN"; gene_name "CAPZB"; transcript_type "protein_coding"; transcript_status "KNOWN"; transcript_name "CAPZB-201"; exon_number "7"; exon_id "ENSE00003691575.1"; talon_gene "626"; talon_transcript "2297"; talon_exon "11614"; ccdsid "CCDS72717.1"; exon_status "KNOWN"; level "2"; protein_id "ENSP00000264203.3"; source "HAVANA"; tag "CCDS";
chr1	HAVANA	exon	19344358	19344434	.	-	.	gene_id "ENSG00000077549.17"; transcript_id "ENST00000264202.7"; gene_type "protein_coding"; gene_status "KNOWN"; gene_name "CAPZB"; transcript_type "protein_coding"; transcript_status "KNOWN"; transcript_name "CAPZB-201"; exon_number "8"; exon_id "ENSE00001671615.1"; talon_gene "626"; talon_transcript "2297"; talon_exon "11619"; ccdsid "CCDS55579.1"; exon_status "KNOWN"; level "2"; protein_id "ENSP00000364286.1"; source "HAVANA"; tag "basic";
chr1	HAVANA	exon	19339530	19339617	.	-	.	gene_id "ENSG00000077549.17"; transcript_id "ENST00000264202.7"; gene_type "protein_coding"; gene_status "KNOWN"; gene_name "CAPZB"; transcript_type "protein_coding"; transcript_status "KNOWN"; transcript_name "CAPZB-201"; exon_number "9"; exon_id "ENSE00002251926.2"; talon_gene "626"; talon_transcript "2297"; talon_exon "11632"; ccdsid "CCDS41277.1"; exon_status "KNOWN"; level "2"; protein_id "ENSP00000264202.7"; source "HAVANA"; tag "CCDS";
chr1	HAVANA	transcript	19374175	19485488	.	-	.	gene_id "ENSG00000077549.17"; transcript_id "ENST00000482808.1"; gene_name "CAPZB"; gene_status "KNOWN"; gene_type "protein_coding"; transcript_type "processed_transcript"; transcript_status "KNOWN"; transcript_name "CAPZB-208"; talon_gene "626"; talon_transcript "2301"; havana_transcript "OTTHUMT00000007263.1"; level "2"; source "HAVANA"; transcript_support_level "2";
chr1	HAVANA	exon	19485436	19485488	.	-	.	gene_id "ENSG00000077549.17"; transcript_id "ENST00000482808.1"; gene_type "protein_coding"; gene_status "KNOWN"; gene_name "CAPZB"; transcript_type "processed_transcript"; transcript_status "KNOWN"; transcript_name "CAPZB-208"; exon_number "1"; exon_id "ENSE00001837624.1"; talon_gene "626"; talon_transcript "2301"; talon_exon "11642"; exon_status "KNOWN"; level "2"; source "HAVANA";
chr1	HAVANA	exon	19419661	19419750	.	-	.	gene_id "ENSG00000077549.17"; transcript_id "ENST00000482808.1"; gene_type "protein_coding"; gene_status "KNOWN"; gene_name "CAPZB"; transcript_type "processed_transcript"; transcript_status "KNOWN"; transcript_name "CAPZB-208"; exon_number "2"; exon_id "ENSE00003630963.1"; talon_gene "626"; talon_transcript "2301"; talon_exon "11604"; ccdsid "CCDS72717.1"; exon_status "KNOWN"; level "2"; protein_id "ENSP00000264203.3"; source "HAVANA"; tag "CCDS";
chr1	HAVANA	exon	19385505	19385626	.	-	.	gene_id "ENSG00000077549.17"; transcript_id "ENST00000482808.1"; gene_type "protein_coding"; gene_status "KNOWN"; gene_name "CAPZB"; transcript_type "processed_transcript"; transcript_status "KNOWN"; transcript_name "CAPZB-208"; exon_number "3"; exon_id "ENSE00003571541.1"; talon_gene "626"; talon_transcript "2301"; talon_exon "11606"; ccdsid "CCDS72717.1"; exon_status "KNOWN"; level "2"; protein_id "ENSP00000264203.3"; source "HAVANA"; tag "CCDS";
chr1	HAVANA	exon	19378540	19378653	.	-	.	gene_id "ENSG00000077549.17"; transcript_id "ENST00000482808.1"; gene_type "protein_coding"; gene_status "KNOWN"; gene_name "CAPZB"; transcript_type "processed_transcript"; transcript_status "KNOWN"; transcript_name "CAPZB-208"; exon_number "4"; exon_id "ENSE00003611394.1"; talon_gene "626"; talon_transcript "2301"; talon_exon "11608"; ccdsid "CCDS72717.1"; exon_status "KNOWN"; level "2"; protein_id "ENSP00000264203.3"; source "HAVANA"; tag "CCDS";
chr1	HAVANA	exon	19374175	19374455	.	-	.	gene_id "ENSG00000077549.17"; transcript_id "ENST00000482808.1"; gene_type "protein_coding"; gene_status "KNOWN"; gene_name "CAPZB"; transcript_type "processed_transcript"; transcript_status "KNOWN"; transcript_name "CAPZB-208"; exon_number "5"; exon_id "ENSE00001881190.1"; talon_gene "626"; talon_transcript "2301"; talon_exon "11644"; exon_status "KNOWN"; level "2"; source "HAVANA";
chr1	HAVANA	gene	19596977	19626587	.	+	.	gene_id "ENSG00000173436.14"; gene_name "MINOS1"; gene_status "KNOWN"; gene_type "protein_coding"; talon_gene "628"; havana_gene "OTTHUMG00000002712.3"; level "2"; tag "overlapping_locus";
chr1	ENSEMBL	transcript	19596977	19629821	.	+	.	gene_id "ENSG00000173436.14"; transcript_id "ENST00000617872.4"; gene_name "MINOS1"; gene_status "KNOWN"; gene_type "protein_coding"; transcript_type "protein_coding"; transcript_status "KNOWN"; transcript_name "MINOS1-210"; talon_gene "628"; talon_transcript "2304"; ccdsid "CCDS72719.1"; level "3"; protein_id "ENSP00000478278.1"; source "ENSEMBL"; tag "CCDS"; transcript_support_level "2";
chr1	ENSEMBL	exon	19596977	19597109	.	+	.	gene_id "ENSG00000173436.14"; transcript_id "ENST00000617872.4"; gene_type "protein_coding"; gene_status "KNOWN"; gene_name "MINOS1"; transcript_type "protein_coding"; transcript_status "KNOWN"; transcript_name "MINOS1-210"; exon_number "1"; exon_id "ENSE00003733738.1"; talon_gene "628"; talon_transcript "2304"; talon_exon "11653"; ccdsid "CCDS72719.1"; exon_status "KNOWN"; level "3"; protein_id "ENSP00000478278.1"; source "ENSEMBL"; tag "CCDS";
chr1	ENSEMBL	exon	19623474	19623583	.	+	.	gene_id "ENSG00000173436.14"; transcript_id "ENST00000617872.4"; gene_type "protein_coding"; gene_status "KNOWN"; gene_name "MINOS1"; transcript_type "protein_coding"; transcript_status "KNOWN"; transcript_name "MINOS1-210"; exon_number "2"; exon_id "ENSE00003582626.1"; talon_gene "628"; talon_transcript "2304"; talon_exon "11650"; ccdsid "CCDS30620.1"; exon_status "KNOWN"; level "3"; protein_id "ENSP00000478278.1"; source "ENSEMBL"; tag "CCDS";
chr1	ENSEMBL	exon	19626387	19629821	.	+	.	gene_id "ENSG00000173436.14"; transcript_id "ENST00000617872.4"; gene_type "protein_coding"; gene_status "KNOWN"; gene_name "MINOS1"; transcript_type "protein_coding"; transcript_status "KNOWN"; transcript_name "MINOS1-210"; exon_number "3"; exon_id "ENSE00003464679.2"; talon_gene "628"; talon_transcript "2304"; talon_exon "11655"; ccdsid "CCDS72719.1"; exon_status "KNOWN"; level "3"; protein_id "ENSP00000478278.1"; source "ENSEMBL"; tag "CCDS";
chr1	HAVANA	transcript	19596990	19629820	.	+	.	gene_id "ENSG00000173436.14"; transcript_id "ENST00000322753.6"; gene_name "MINOS1"; gene_status "KNOWN"; gene_type "protein_coding"; transcript_type "protein_coding"; transcript_status "KNOWN"; transcript_name "MINOS1-201"; talon_gene "628"; talon_transcript "2306"; ccdsid "CCDS30620.1"; havana_transcript "OTTHUMT00000007697.3"; level "2"; protein_id "ENSP00000325562.6"; source "HAVANA"; tag "CCDS"; transcript_support_level "1";
chr1	HAVANA	exon	19596990	19597109	.	+	.	gene_id "ENSG00000173436.14"; transcript_id "ENST00000322753.6"; gene_type "protein_coding"; gene_status "KNOWN"; gene_name "MINOS1"; transcript_type "protein_coding"; transcript_status "KNOWN"; transcript_name "MINOS1-201"; exon_number "1"; exon_id "ENSE00001841013.1"; talon_gene "628"; talon_transcript "2306"; talon_exon "11661"; ccdsid "CCDS30620.1"; exon_status "KNOWN"; level "2"; protein_id "ENSP00000325562.6"; source "HAVANA"; tag "CCDS";
chr1	HAVANA	exon	19622100	19622147	.	+	.	gene_id "ENSG00000173436.14"; transcript_id "ENST00000322753.6"; gene_type "protein_coding"; gene_status "KNOWN"; gene_name "MINOS1"; transcript_type "protein_coding"; transcript_status "KNOWN"; transcript_name "MINOS1-201"; exon_number "2"; exon_id "ENSE00003675329.1"; talon_gene "628"; talon_transcript "2306"; talon_exon "11648"; ccdsid "CCDS30620.1"; exon_status "KNOWN"; level "2"; protein_id "ENSP00000497006.1"; source "HAVANA"; tag "basic";
chr1	ENSEMBL	exon	19623474	19623583	.	+	.	gene_id "ENSG00000173436.14"; transcript_id "ENST00000322753.6"; gene_type "protein_coding"; gene_status "KNOWN"; gene_name "MINOS1"; transcript_type "protein_coding"; transcript_status "KNOWN"; transcript_name "MINOS1-201"; exon_number "3"; exon_id "ENSE00003582626.1"; talon_gene "628"; talon_transcript "2306"; talon_exon "11650"; ccdsid "CCDS30620.1"; exon_status "KNOWN"; level "3"; protein_id "ENSP00000478278.1"; source "ENSEMBL"; tag "CCDS";
chr1	HAVANA	exon	19626387	19629820	.	+	.	gene_id "ENSG00000173436.14"; transcript_id "ENST00000322753.6"; gene_type "protein_coding"; gene_status "KNOWN"; gene_name "MINOS1"; transcript_type "protein_coding"; transcript_status "KNOWN"; transcript_name "MINOS1-201"; exon_number "4"; exon_id "ENSE00001465875.4"; talon_gene "628"; talon_transcript "2306"; talon_exon "11663"; ccdsid "CCDS30620.1"; exon_status "KNOWN"; level "2"; protein_id "ENSP00000325562.6"; source "HAVANA"; tag "CCDS";
chr1	HAVANA	transcript	19597001	19626623	.	+	.	gene_id "ENSG00000173436.14"; transcript_id "ENST00000467029.5"; gene_name "MINOS1"; gene_status "KNOWN"; gene_type "protein_coding"; transcript_type "processed_transcript"; transcript_status "KNOWN"; transcript_name "MINOS1-203"; talon_gene "628"; talon_transcript "2309"; havana_transcript "OTTHUMT00000007698.1"; level "2"; source "HAVANA"; transcript_support_level "2";
chr1	HAVANA	exon	19597001	19597109	.	+	.	gene_id "ENSG00000173436.14"; transcript_id "ENST00000467029.5"; gene_type "protein_coding"; gene_status "KNOWN"; gene_name "MINOS1"; transcript_type "processed_transcript"; transcript_status "KNOWN"; transcript_name "MINOS1-203"; exon_number "1"; exon_id "ENSE00001880576.1"; talon_gene "628"; talon_transcript "2309"; talon_exon "11672"; exon_status "KNOWN"; level "2"; source "HAVANA";
chr1	HAVANA	exon	19617258	19617336	.	+	.	gene_id "ENSG00000173436.14"; transcript_id "ENST00000467029.5"; gene_type "protein_coding"; gene_status "KNOWN"; gene_name "MINOS1"; transcript_type "processed_transcript"; transcript_status "KNOWN"; transcript_name "MINOS1-203"; exon_number "2"; exon_id "ENSE00003512080.1"; talon_gene "628"; talon_transcript "2309"; talon_exon "11674"; exon_status "KNOWN"; level "2"; protein_id "ENSP00000473403.2"; source "HAVANA"; tag "readthrough_transcript";
chr1	HAVANA	exon	19622100	19622147	.	+	.	gene_id "ENSG00000173436.14"; transcript_id "ENST00000467029.5"; gene_type "protein_coding"; gene_status "KNOWN"; gene_name "MINOS1"; transcript_type "processed_transcript"; transcript_status "KNOWN"; transcript_name "MINOS1-203"; exon_number "3"; exon_id "ENSE00003675329.1"; talon_gene "628"; talon_transcript "2309"; talon_exon "11648"; ccdsid "CCDS30620.1"; exon_status "KNOWN"; level "2"; protein_id "ENSP00000497006.1"; source "HAVANA"; tag "basic";
chr1	ENSEMBL	exon	19623474	19623583	.	+	.	gene_id "ENSG00000173436.14"; transcript_id "ENST00000467029.5"; gene_type "protein_coding"; gene_status "KNOWN"; gene_name "MINOS1"; transcript_type "processed_transcript"; transcript_status "KNOWN"; transcript_name "MINOS1-203"; exon_number "4"; exon_id "ENSE00003582626.1"; talon_gene "628"; talon_transcript "2309"; talon_exon "11650"; ccdsid "CCDS30620.1"; exon_status "KNOWN"; level "3"; protein_id "ENSP00000478278.1"; source "ENSEMBL"; tag "CCDS";
chr1	HAVANA	exon	19626387	19626623	.	+	.	gene_id "ENSG00000173436.14"; transcript_id "ENST00000467029.5"; gene_type "protein_coding"; gene_status "KNOWN"; gene_name "MINOS1"; transcript_type "processed_transcript"; transcript_status "KNOWN"; transcript_name "MINOS1-203"; exon_number "5"; exon_id "ENSE00001819757.1"; talon_gene "628"; talon_transcript "2309"; talon_exon "11676"; exon_status "KNOWN"; level "2"; source "HAVANA";
chr1	HAVANA	transcript	19597039	19626629	.	+	.	gene_id "ENSG00000173436.14"; transcript_id "ENST00000481464.5"; gene_name "MINOS1"; gene_status "KNOWN"; gene_type "protein_coding"; transcript_type "processed_transcript"; transcript_status "KNOWN"; transcript_name "MINOS1-205"; talon_gene "628"; talon_transcript "2310"; havana_transcript "OTTHUMT00000007700.1"; level "2"; source "HAVANA"; transcript_support_level "3";
chr1	HAVANA	exon	19597039	19597109	.	+	.	gene_id "ENSG00000173436.14"; transcript_id "ENST00000481464.5"; gene_type "protein_coding"; gene_status "KNOWN"; gene_name "MINOS1"; transcript_type "processed_transcript"; transcript_status "KNOWN"; transcript_name "MINOS1-205"; exon_number "1"; exon_id "ENSE00001948851.1"; talon_gene "628"; talon_transcript "2310"; talon_exon "11677"; exon_status "KNOWN"; level "2"; source "HAVANA";
chr1	HAVANA	exon	19600787	19600971	.	+	.	gene_id "ENSG00000173436.14"; transcript_id "ENST00000481464.5"; gene_type "protein_coding"; gene_status "KNOWN"; gene_name "MINOS1"; transcript_type "processed_transcript"; transcript_status "KNOWN"; transcript_name "MINOS1-205"; exon_number "2"; exon_id "ENSE00003640452.1"; talon_gene "628"; talon_transcript "2310"; talon_exon "11658"; exon_status "KNOWN"; level "2"; protein_id "ENSP00000473256.1"; source "HAVANA"; tag "readthrough_transcript";
chr1	HAVANA	exon	19622100	19622147	.	+	.	gene_id "ENSG00000173436.14"; transcript_id "ENST00000481464.5"; gene_type "protein_coding"; gene_status "KNOWN"; gene_name "MINOS1"; transcript_type "processed_transcript"; transcript_status "KNOWN"; transcript_name "MINOS1-205"; exon_number "3"; exon_id "ENSE00003675329.1"; talon_gene "628"; talon_transcript "2310"; talon_exon "11648"; ccdsid "CCDS30620.1"; exon_status "KNOWN"; level "2"; protein_id "ENSP00000497006.1"; source "HAVANA"; tag "basic";
chr1	ENSEMBL	exon	19623474	19623583	.	+	.	gene_id "ENSG00000173436.14"; transcript_id "ENST00000481464.5"; gene_type "protein_coding"; gene_status "KNOWN"; gene_name "MINOS1"; transcript_type "processed_transcript"; transcript_status "KNOWN"; transcript_name "MINOS1-205"; exon_number "4"; exon_id "ENSE00003582626.1"; talon_gene "628"; talon_transcript "2310"; talon_exon "11650"; ccdsid "CCDS30620.1"; exon_status "KNOWN"; level "3"; protein_id "ENSP00000478278.1"; source "ENSEMBL"; tag "CCDS";
chr1	HAVANA	exon	19626387	19626629	.	+	.	gene_id "ENSG00000173436.14"; transcript_id "ENST00000481464.5"; gene_type "protein_coding"; gene_status "KNOWN"; gene_name "MINOS1"; transcript_type "processed_transcript"; transcript_status "KNOWN"; transcript_name "MINOS1-205"; exon_number "5"; exon_id "ENSE00001832582.1"; talon_gene "628"; talon_transcript "2310"; talon_exon "11678"; exon_status "KNOWN"; level "2"; source "HAVANA";
chr1	HAVANA	transcript	19597041	19626587	.	+	.	gene_id "ENSG00000173436.14"; transcript_id "ENST00000498642.5"; gene_name "MINOS1"; gene_status "KNOWN"; gene_type "protein_coding"; transcript_type "processed_transcript"; transcript_status "KNOWN"; transcript_name "MINOS1-209"; talon_gene "628"; talon_transcript "2311"; havana_transcript "OTTHUMT00000007701.1"; level "2"; source "HAVANA"; transcript_support_level "2";
chr1	HAVANA	exon	19597041	19597109	.	+	.	gene_id "ENSG00000173436.14"; transcript_id "ENST00000498642.5"; gene_type "protein_coding"; gene_status "KNOWN"; gene_name "MINOS1"; transcript_type "processed_transcript"; transcript_status "KNOWN"; transcript_name "MINOS1-209"; exon_number "1"; exon_id "ENSE00001892251.1"; talon_gene "628"; talon_transcript "2311"; talon_exon "11679"; exon_status "KNOWN"; level "2"; source "HAVANA";
chr1	HAVANA	exon	19622100	19622147	.	+	.	gene_id "ENSG00000173436.14"; transcript_id "ENST00000498642.5"; gene_type "protein_coding"; gene_status "KNOWN"; gene_name "MINOS1"; transcript_type "processed_transcript"; transcript_status "KNOWN"; transcript_name "MINOS1-209"; exon_number "2"; exon_id "ENSE00003675329.1"; talon_gene "628"; talon_transcript "2311"; talon_exon "11648"; ccdsid "CCDS30620.1"; exon_status "KNOWN"; level "2"; protein_id "ENSP00000497006.1"; source "HAVANA"; tag "basic";
chr1	ENSEMBL	exon	19623474	19623583	.	+	.	gene_id "ENSG00000173436.14"; transcript_id "ENST00000498642.5"; gene_type "protein_coding"; gene_status "KNOWN"; gene_name "MINOS1"; transcript_type "processed_transcript"; transcript_status "KNOWN"; transcript_name "MINOS1-209"; exon_number "3"; exon_id "ENSE00003582626.1"; talon_gene "628"; talon_transcript "2311"; talon_exon "11650"; ccdsid "CCDS30620.1"; exon_status "KNOWN"; level "3"; protein_id "ENSP00000478278.1"; source "ENSEMBL"; tag "CCDS";
chr1	HAVANA	exon	19625392	19625632	.	+	.	gene_id "ENSG00000173436.14"; transcript_id "ENST00000498642.5"; gene_type "protein_coding"; gene_status "KNOWN"; gene_name "MINOS1"; transcript_type "processed_transcript"; transcript_status "KNOWN"; transcript_name "MINOS1-209"; exon_number "4"; exon_id "ENSE00001828392.1"; talon_gene "628"; talon_transcript "2311"; talon_exon "11681"; exon_status "KNOWN"; level "2"; source "HAVANA";
chr1	HAVANA	exon	19626387	19626587	.	+	.	gene_id "ENSG00000173436.14"; transcript_id "ENST00000498642.5"; gene_type "protein_coding"; gene_status "KNOWN"; gene_name "MINOS1"; transcript_type "processed_transcript"; transcript_status "KNOWN"; transcript_name "MINOS1-209"; exon_number "5"; exon_id "ENSE00001865874.1"; talon_gene "628"; talon_transcript "2311"; talon_exon "11683"; exon_status "KNOWN"; level "2"; source "HAVANA";
chr1	HAVANA	gene	19644163	19658452	.	+	.	gene_id "ENSG00000158747.14"; gene_name "NBL1"; gene_status "KNOWN"; gene_type "protein_coding"; talon_gene "631"; havana_gene "OTTHUMG00000002700.7"; level "1"; tag "overlapping_locus";
chr1	HAVANA	transcript	19644163	19658452	.	+	.	gene_id "ENSG00000158747.14"; transcript_id "ENST00000375136.7"; gene_name "NBL1"; gene_status "KNOWN"; gene_type "protein_coding"; transcript_type "protein_coding"; transcript_status "KNOWN"; transcript_name "NBL1-202"; talon_gene "631"; talon_transcript "2323"; ccdsid "CCDS196.2"; havana_transcript "OTTHUMT00000007681.4"; level "2"; protein_id "ENSP00000364278.3"; source "HAVANA"; tag "CCDS"; transcript_support_level "1";
chr1	HAVANA	exon	19644163	19644446	.	+	.	gene_id "ENSG00000158747.14"; transcript_id "ENST00000375136.7"; gene_type "protein_coding"; gene_status "KNOWN"; gene_name "NBL1"; transcript_type "protein_coding"; transcript_status "KNOWN"; transcript_name "NBL1-202"; exon_number "1"; exon_id "ENSE00001862341.1"; talon_gene "631"; talon_transcript "2323"; talon_exon "11714"; ccdsid "CCDS196.2"; exon_status "KNOWN"; level "2"; protein_id "ENSP00000364278.3"; source "HAVANA"; tag "CCDS";
chr1	ENSEMBL	exon	19655012	19655200	.	+	.	gene_id "ENSG00000158747.14"; transcript_id "ENST00000375136.7"; gene_type "protein_coding"; gene_status "KNOWN"; gene_name "NBL1"; transcript_type "protein_coding"; transcript_status "KNOWN"; transcript_name "NBL1-202"; exon_number "2"; exon_id "ENSE00003828997.1"; talon_gene "631"; talon_transcript "2323"; talon_exon "11696"; ccdsid "CCDS196.2"; exon_status "KNOWN"; level "3"; protein_id "ENSP00000480391.1"; source "ENSEMBL"; tag "CCDS";
chr1	ENSEMBL	exon	19655324	19655435	.	+	.	gene_id "ENSG00000158747.14"; transcript_id "ENST00000375136.7"; gene_type "protein_coding"; gene_status "KNOWN"; gene_name "NBL1"; transcript_type "protein_coding"; transcript_status "KNOWN"; transcript_name "NBL1-202"; exon_number "3"; exon_id "ENSE00003817919.1"; talon_gene "631"; talon_transcript "2323"; talon_exon "11698"; ccdsid "CCDS196.2"; exon_status "KNOWN"; level "3"; protein_id "ENSP00000480391.1"; source "ENSEMBL"; tag "CCDS";
chr1	HAVANA	exon	19656866	19658452	.	+	.	gene_id "ENSG00000158747.14"; transcript_id "ENST00000375136.7"; gene_type "protein_coding"; gene_status "KNOWN"; gene_name "NBL1"; transcript_type "protein_coding"; transcript_status "KNOWN"; transcript_name "NBL1-202"; exon_number "4"; exon_id "ENSE00001159957.1"; talon_gene "631"; talon_transcript "2323"; talon_exon "11716"; ccdsid "CCDS196.2"; exon_status "KNOWN"; level "2"; protein_id "ENSP00000364278.3"; source "HAVANA"; tag "CCDS";
chr1	HAVANA	gene	19608114	19608568	.	+	.	gene_id "ENSG00000226396.1"; gene_name "AL031727.1"; gene_status "KNOWN"; gene_type "processed_pseudogene"; talon_gene "633"; havana_gene "OTTHUMG00000002695.2"; level "1"; tag "overlapping_locus";
chr1	HAVANA	transcript	19608114	19608568	.	+	.	gene_id "ENSG00000226396.1"; transcript_id "ENST00000457263.1"; gene_name "AL031727.1"; gene_status "KNOWN"; gene_type "processed_pseudogene"; transcript_type "processed_pseudogene"; transcript_status "KNOWN"; transcript_name "AL031727.1-201"; talon_gene "633"; talon_transcript "2333"; havana_transcript "OTTHUMT00000007654.1"; level "1"; ont "PGO:0000004"; source "HAVANA"; tag "basic"; transcript_support_level "NA";
chr1	HAVANA	exon	19608114	19608568	.	+	.	gene_id "ENSG00000226396.1"; transcript_id "ENST00000457263.1"; gene_type "processed_pseudogene"; gene_status "KNOWN"; gene_name "AL031727.1"; transcript_type "processed_pseudogene"; transcript_status "KNOWN"; transcript_name "AL031727.1-201"; exon_number "1"; exon_id "ENSE00001548640.2"; talon_gene "633"; talon_transcript "2333"; talon_exon "11740"; exon_status "KNOWN"; level "1"; ont "PGO:0000004"; source "HAVANA"; tag "basic";
chr1	HAVANA	gene	19665287	19680961	.	+	.	gene_id "ENSG00000158748.3"; gene_name "HTR6"; gene_status "KNOWN"; gene_type "protein_coding"; talon_gene "634"; havana_gene "OTTHUMG00000002713.1"; level "2";
chr1	HAVANA	transcript	19665287	19679562	.	+	.	gene_id "ENSG00000158748.3"; transcript_id "ENST00000289753.1"; gene_name "HTR6"; gene_status "KNOWN"; gene_type "protein_coding"; transcript_type "protein_coding"; transcript_status "KNOWN"; transcript_name "HTR6-201"; talon_gene "634"; talon_transcript "2334"; ccdsid "CCDS197.1"; havana_transcript "OTTHUMT00000007704.1"; level "2"; protein_id "ENSP00000289753.1"; source "HAVANA"; tag "CCDS"; transcript_support_level "1";
chr1	HAVANA	exon	19665287	19666467	.	+	.	gene_id "ENSG00000158748.3"; transcript_id "ENST00000289753.1"; gene_type "protein_coding"; gene_status "KNOWN"; gene_name "HTR6"; transcript_type "protein_coding"; transcript_status "KNOWN"; transcript_name "HTR6-201"; exon_number "1"; exon_id "ENSE00001040779.1"; talon_gene "634"; talon_transcript "2334"; talon_exon "11741"; ccdsid "CCDS197.1"; exon_status "KNOWN"; level "2"; protein_id "ENSP00000289753.1"; source "HAVANA"; tag "CCDS";
chr1	HAVANA	exon	19678567	19678725	.	+	.	gene_id "ENSG00000158748.3"; transcript_id "ENST00000289753.1"; gene_type "protein_coding"; gene_status "KNOWN"; gene_name "HTR6"; transcript_type "protein_coding"; transcript_status "KNOWN"; transcript_name "HTR6-201"; exon_number "2"; exon_id "ENSE00001040777.1"; talon_gene "634"; talon_transcript "2334"; talon_exon "11743"; ccdsid "CCDS197.1"; exon_status "KNOWN"; level "2"; protein_id "ENSP00000289753.1"; source "HAVANA"; tag "CCDS";
chr1	HAVANA	exon	19678919	19679562	.	+	.	gene_id "ENSG00000158748.3"; transcript_id "ENST00000289753.1"; gene_type "protein_coding"; gene_status "KNOWN"; gene_name "HTR6"; transcript_type "protein_coding"; transcript_status "KNOWN"; transcript_name "HTR6-201"; exon_number "3"; exon_id "ENSE00001263964.4"; talon_gene "634"; talon_transcript "2334"; talon_exon "11745"; ccdsid "CCDS197.1"; exon_status "KNOWN"; level "2"; protein_id "ENSP00000289753.1"; source "HAVANA"; tag "CCDS";
chr1	TALON	transcript	19678919	19680961	.	+	.	gene_id "ENSG00000158748.3"; transcript_id "ENCODEHT000316187"; gene_name "HTR6"; gene_status "KNOWN"; gene_type "protein_coding"; transcript_status "NOVEL"; transcript_name "ENCODEHT000316187"; talon_gene "634"; talon_transcript "316187"; ISM_to_IDs "316172"; ISM_transcript "TRUE";
chr1	TALON	exon	19678919	19680961	.	+	.	gene_id "ENSG00000158748.3"; transcript_id "ENCODEHT000316187"; gene_type "protein_coding"; gene_status "KNOWN"; gene_name "HTR6"; transcript_status "NOVEL"; transcript_name "ENCODEHT000316187"; exon_number "1"; exon_id "1073831"; talon_gene "634"; talon_transcript "316187"; talon_exon "1073831"; exon_status "NOVEL";
chr1	HAVANA	gene	19682213	19799945	.	-	.	gene_id "ENSG00000162542.13"; gene_name "TMCO4"; gene_status "KNOWN"; gene_type "protein_coding"; talon_gene "635"; havana_gene "OTTHUMG00000002697.1"; level "2";
chr1	HAVANA	transcript	19682213	19799917	.	-	.	gene_id "ENSG00000162542.13"; transcript_id "ENST00000294543.10"; gene_name "TMCO4"; gene_status "KNOWN"; gene_type "protein_coding"; transcript_type "protein_coding"; transcript_status "KNOWN"; transcript_name "TMCO4-201"; talon_gene "635"; talon_transcript "2335"; ccdsid "CCDS198.1"; havana_transcript "OTTHUMT00000007658.1"; level "2"; protein_id "ENSP00000294543.6"; source "HAVANA"; tag "CCDS"; transcript_support_level "1";
chr1	HAVANA	exon	19799855	19799917	.	-	.	gene_id "ENSG00000162542.13"; transcript_id "ENST00000294543.10"; gene_type "protein_coding"; gene_status "KNOWN"; gene_name "TMCO4"; transcript_type "protein_coding"; transcript_status "KNOWN"; transcript_name "TMCO4-201"; exon_number "1"; exon_id "ENSE00001372579.1"; talon_gene "635"; talon_transcript "2335"; talon_exon "11746"; ccdsid "CCDS198.1"; exon_status "KNOWN"; level "2"; protein_id "ENSP00000294543.6"; source "HAVANA"; tag "CCDS";
chr1	HAVANA	exon	19798137	19798215	.	-	.	gene_id "ENSG00000162542.13"; transcript_id "ENST00000294543.10"; gene_type "protein_coding"; gene_status "KNOWN"; gene_name "TMCO4"; transcript_type "protein_coding"; transcript_status "KNOWN"; transcript_name "TMCO4-201"; exon_number "2"; exon_id "ENSE00001376551.1"; talon_gene "635"; talon_transcript "2335"; talon_exon "11748"; ccdsid "CCDS198.1"; exon_status "KNOWN"; level "2"; protein_id "ENSP00000294543.6"; source "HAVANA"; tag "CCDS";
chr1	HAVANA	exon	19787026	19787117	.	-	.	gene_id "ENSG00000162542.13"; transcript_id "ENST00000294543.10"; gene_type "protein_coding"; gene_status "KNOWN"; gene_name "TMCO4"; transcript_type "protein_coding"; transcript_status "KNOWN"; transcript_name "TMCO4-201"; exon_number "3"; exon_id "ENSE00001353498.2"; talon_gene "635"; talon_transcript "2335"; talon_exon "11750"; ccdsid "CCDS198.1"; exon_status "KNOWN"; level "2"; protein_id "ENSP00000294543.6"; source "HAVANA"; tag "CCDS";
chr1	HAVANA	exon	19780580	19780766	.	-	.	gene_id "ENSG00000162542.13"; transcript_id "ENST00000294543.10"; gene_type "protein_coding"; gene_status "KNOWN"; gene_name "TMCO4"; transcript_type "protein_coding"; transcript_status "KNOWN"; transcript_name "TMCO4-201"; exon_number "4"; exon_id "ENSE00003672467.1"; talon_gene "635"; talon_transcript "2335"; talon_exon "11752"; ccdsid "CCDS198.1"; exon_status "KNOWN"; level "2"; protein_id "ENSP00000294543.6"; source "HAVANA"; tag "CCDS";
chr1	HAVANA	exon	19771308	19771482	.	-	.	gene_id "ENSG00000162542.13"; transcript_id "ENST00000294543.10"; gene_type "protein_coding"; gene_status "KNOWN"; gene_name "TMCO4"; transcript_type "protein_coding"; transcript_status "KNOWN"; transcript_name "TMCO4-201"; exon_number "5"; exon_id "ENSE00003608817.1"; talon_gene "635"; talon_transcript "2335"; talon_exon "11754"; ccdsid "CCDS198.1"; exon_status "KNOWN"; level "2"; protein_id "ENSP00000294543.6"; source "HAVANA"; tag "CCDS";
chr1	HAVANA	exon	19770542	19770569	.	-	.	gene_id "ENSG00000162542.13"; transcript_id "ENST00000294543.10"; gene_type "protein_coding"; gene_status "KNOWN"; gene_name "TMCO4"; transcript_type "protein_coding"; transcript_status "KNOWN"; transcript_name "TMCO4-201"; exon_number "6"; exon_id "ENSE00003507233.1"; talon_gene "635"; talon_transcript "2335"; talon_exon "11756"; ccdsid "CCDS198.1"; exon_status "KNOWN"; level "2"; protein_id "ENSP00000294543.6"; source "HAVANA"; tag "CCDS";
chr1	HAVANA	exon	19755634	19755766	.	-	.	gene_id "ENSG00000162542.13"; transcript_id "ENST00000294543.10"; gene_type "protein_coding"; gene_status "KNOWN"; gene_name "TMCO4"; transcript_type "protein_coding"; transcript_status "KNOWN"; transcript_name "TMCO4-201"; exon_number "7"; exon_id "ENSE00003692252.1"; talon_gene "635"; talon_transcript "2335"; talon_exon "11758"; ccdsid "CCDS198.1"; exon_status "KNOWN"; level "2"; protein_id "ENSP00000294543.6"; source "HAVANA"; tag "CCDS";
chr1	HAVANA	exon	19747163	19747260	.	-	.	gene_id "ENSG00000162542.13"; transcript_id "ENST00000294543.10"; gene_type "protein_coding"; gene_status "KNOWN"; gene_name "TMCO4"; transcript_type "protein_coding"; transcript_status "KNOWN"; transcript_name "TMCO4-201"; exon_number "8"; exon_id "ENSE00003565615.1"; talon_gene "635"; talon_transcript "2335"; talon_exon "11760"; ccdsid "CCDS198.1"; exon_status "KNOWN"; level "2"; protein_id "ENSP00000294543.6"; source "HAVANA"; tag "CCDS";
chr1	HAVANA	exon	19746456	19746599	.	-	.	gene_id "ENSG00000162542.13"; transcript_id "ENST00000294543.10"; gene_type "protein_coding"; gene_status "KNOWN"; gene_name "TMCO4"; transcript_type "protein_coding"; transcript_status "KNOWN"; transcript_name "TMCO4-201"; exon_number "9"; exon_id "ENSE00003590095.1"; talon_gene "635"; talon_transcript "2335"; talon_exon "11762"; ccdsid "CCDS198.1"; exon_status "KNOWN"; level "2"; protein_id "ENSP00000294543.6"; source "HAVANA"; tag "CCDS";
chr1	HAVANA	exon	19745532	19745651	.	-	.	gene_id "ENSG00000162542.13"; transcript_id "ENST00000294543.10"; gene_type "protein_coding"; gene_status "KNOWN"; gene_name "TMCO4"; transcript_type "protein_coding"; transcript_status "KNOWN"; transcript_name "TMCO4-201"; exon_number "10"; exon_id "ENSE00001066123.1"; talon_gene "635"; talon_transcript "2335"; talon_exon "11764"; ccdsid "CCDS198.1"; exon_status "KNOWN"; level "2"; protein_id "ENSP00000294543.6"; source "HAVANA"; tag "CCDS";
chr1	HAVANA	exon	19740777	19740941	.	-	.	gene_id "ENSG00000162542.13"; transcript_id "ENST00000294543.10"; gene_type "protein_coding"; gene_status "KNOWN"; gene_name "TMCO4"; transcript_type "protein_coding"; transcript_status "KNOWN"; transcript_name "TMCO4-201"; exon_number "11"; exon_id "ENSE00003622849.1"; talon_gene "635"; talon_transcript "2335"; talon_exon "11766"; ccdsid "CCDS198.1"; exon_status "KNOWN"; level "2"; protein_id "ENSP00000294543.6"; source "HAVANA"; tag "CCDS";
chr1	HAVANA	exon	19739824	19739960	.	-	.	gene_id "ENSG00000162542.13"; transcript_id "ENST00000294543.10"; gene_type "protein_coding"; gene_status "KNOWN"; gene_name "TMCO4"; transcript_type "protein_coding"; transcript_status "KNOWN"; transcript_name "TMCO4-201"; exon_number "12"; exon_id "ENSE00003630185.1"; talon_gene "635"; talon_transcript "2335"; talon_exon "11768"; ccdsid "CCDS198.1"; exon_status "KNOWN"; level "2"; protein_id "ENSP00000294543.6"; source "HAVANA"; tag "CCDS";
chr1	HAVANA	exon	19737372	19737456	.	-	.	gene_id "ENSG00000162542.13"; transcript_id "ENST00000294543.10"; gene_type "protein_coding"; gene_status "KNOWN"; gene_name "TMCO4"; transcript_type "protein_coding"; transcript_status "KNOWN"; transcript_name "TMCO4-201"; exon_number "13"; exon_id "ENSE00003638641.1"; talon_gene "635"; talon_transcript "2335"; talon_exon "11770"; ccdsid "CCDS198.1"; exon_status "KNOWN"; level "2"; protein_id "ENSP00000294543.6"; source "HAVANA"; tag "CCDS";
chr1	HAVANA	exon	19700768	19700885	.	-	.	gene_id "ENSG00000162542.13"; transcript_id "ENST00000294543.10"; gene_type "protein_coding"; gene_status "KNOWN"; gene_name "TMCO4"; transcript_type "protein_coding"; transcript_status "KNOWN"; transcript_name "TMCO4-201"; exon_number "14"; exon_id "ENSE00003576628.1"; talon_gene "635"; talon_transcript "2335"; talon_exon "11772"; ccdsid "CCDS198.1"; exon_status "KNOWN"; level "2"; protein_id "ENSP00000294543.6"; source "HAVANA"; tag "CCDS";
chr1	HAVANA	exon	19694434	19694551	.	-	.	gene_id "ENSG00000162542.13"; transcript_id "ENST00000294543.10"; gene_type "protein_coding"; gene_status "KNOWN"; gene_name "TMCO4"; transcript_type "protein_coding"; transcript_status "KNOWN"; transcript_name "TMCO4-201"; exon_number "15"; exon_id "ENSE00003603268.1"; talon_gene "635"; talon_transcript "2335"; talon_exon "11774"; ccdsid "CCDS198.1"; exon_status "KNOWN"; level "2"; protein_id "ENSP00000294543.6"; source "HAVANA"; tag "CCDS";
chr1	HAVANA	exon	19682213	19683444	.	-	.	gene_id "ENSG00000162542.13"; transcript_id "ENST00000294543.10"; gene_type "protein_coding"; gene_status "KNOWN"; gene_name "TMCO4"; transcript_type "protein_coding"; transcript_status "KNOWN"; transcript_name "TMCO4-201"; exon_number "16"; exon_id "ENSE00001856944.1"; talon_gene "635"; talon_transcript "2335"; talon_exon "11776"; ccdsid "CCDS198.1"; exon_status "KNOWN"; level "2"; protein_id "ENSP00000294543.6"; source "HAVANA"; tag "CCDS";
chr1	HAVANA	transcript	19747163	19799945	.	-	.	gene_id "ENSG00000162542.13"; transcript_id "ENST00000496528.5"; gene_name "TMCO4"; gene_status "KNOWN"; gene_type "protein_coding"; transcript_type "processed_transcript"; transcript_status "KNOWN"; transcript_name "TMCO4-208"; talon_gene "635"; talon_transcript "2340"; havana_transcript "OTTHUMT00000007665.1"; level "2"; source "HAVANA"; transcript_support_level "5";
chr1	HAVANA	exon	19799855	19799945	.	-	.	gene_id "ENSG00000162542.13"; transcript_id "ENST00000496528.5"; gene_type "protein_coding"; gene_status "KNOWN"; gene_name "TMCO4"; transcript_type "processed_transcript"; transcript_status "KNOWN"; transcript_name "TMCO4-208"; exon_number "1"; exon_id "ENSE00001814080.1"; talon_gene "635"; talon_transcript "2340"; talon_exon "11789"; exon_status "KNOWN"; level "2"; source "HAVANA";
chr1	HAVANA	exon	19787026	19787117	.	-	.	gene_id "ENSG00000162542.13"; transcript_id "ENST00000496528.5"; gene_type "protein_coding"; gene_status "KNOWN"; gene_name "TMCO4"; transcript_type "processed_transcript"; transcript_status "KNOWN"; transcript_name "TMCO4-208"; exon_number "2"; exon_id "ENSE00001353498.2"; talon_gene "635"; talon_transcript "2340"; talon_exon "11750"; ccdsid "CCDS198.1"; exon_status "KNOWN"; level "2"; protein_id "ENSP00000294543.6"; source "HAVANA"; tag "CCDS";
chr1	HAVANA	exon	19780580	19780766	.	-	.	gene_id "ENSG00000162542.13"; transcript_id "ENST00000496528.5"; gene_type "protein_coding"; gene_status "KNOWN"; gene_name "TMCO4"; transcript_type "processed_transcript"; transcript_status "KNOWN"; transcript_name "TMCO4-208"; exon_number "3"; exon_id "ENSE00003672467.1"; talon_gene "635"; talon_transcript "2340"; talon_exon "11752"; ccdsid "CCDS198.1"; exon_status "KNOWN"; level "2"; protein_id "ENSP00000294543.6"; source "HAVANA"; tag "CCDS";
chr1	HAVANA	exon	19771308	19771482	.	-	.	gene_id "ENSG00000162542.13"; transcript_id "ENST00000496528.5"; gene_type "protein_coding"; gene_status "KNOWN"; gene_name "TMCO4"; transcript_type "processed_transcript"; transcript_status "KNOWN"; transcript_name "TMCO4-208"; exon_number "4"; exon_id "ENSE00003608817.1"; talon_gene "635"; talon_transcript "2340"; talon_exon "11754"; ccdsid "CCDS198.1"; exon_status "KNOWN"; level "2"; protein_id "ENSP00000294543.6"; source "HAVANA"; tag "CCDS";
chr1	HAVANA	exon	19770542	19770569	.	-	.	gene_id "ENSG00000162542.13"; transcript_id "ENST00000496528.5"; gene_type "protein_coding"; gene_status "KNOWN"; gene_name "TMCO4"; transcript_type "processed_transcript"; transcript_status "KNOWN"; transcript_name "TMCO4-208"; exon_number "5"; exon_id "ENSE00003507233.1"; talon_gene "635"; talon_transcript "2340"; talon_exon "11756"; ccdsid "CCDS198.1"; exon_status "KNOWN"; level "2"; protein_id "ENSP00000294543.6"; source "HAVANA"; tag "CCDS";
chr1	HAVANA	exon	19755634	19755766	.	-	.	gene_id "ENSG00000162542.13"; transcript_id "ENST00000496528.5"; gene_type "protein_coding"; gene_status "KNOWN"; gene_name "TMCO4"; transcript_type "processed_transcript"; transcript_status "KNOWN"; transcript_name "TMCO4-208"; exon_number "6"; exon_id "ENSE00003692252.1"; talon_gene "635"; talon_transcript "2340"; talon_exon "11758"; ccdsid "CCDS198.1"; exon_status "KNOWN"; level "2"; protein_id "ENSP00000294543.6"; source "HAVANA"; tag "CCDS";
chr1	HAVANA	exon	19747163	19747260	.	-	.	gene_id "ENSG00000162542.13"; transcript_id "ENST00000496528.5"; gene_type "protein_coding"; gene_status "KNOWN"; gene_name "TMCO4"; transcript_type "processed_transcript"; transcript_status "KNOWN"; transcript_name "TMCO4-208"; exon_number "7"; exon_id "ENSE00003565615.1"; talon_gene "635"; talon_transcript "2340"; talon_exon "11760"; ccdsid "CCDS198.1"; exon_status "KNOWN"; level "2"; protein_id "ENSP00000294543.6"; source "HAVANA"; tag "CCDS";
chr1	HAVANA	gene	20499448	20508161	.	-	.	gene_id "ENSG00000090432.6"; gene_name "MUL1"; gene_status "KNOWN"; gene_type "protein_coding"; talon_gene "658"; havana_gene "OTTHUMG00000002838.2"; level "2";
chr1	HAVANA	transcript	20499448	20508161	.	-	.	gene_id "ENSG00000090432.6"; transcript_id "ENST00000264198.4"; gene_name "MUL1"; gene_status "KNOWN"; gene_type "protein_coding"; transcript_type "protein_coding"; transcript_status "KNOWN"; transcript_name "MUL1-201"; talon_gene "658"; talon_transcript "2400"; ccdsid "CCDS208.1"; havana_transcript "OTTHUMT00000007951.2"; level "2"; protein_id "ENSP00000264198.3"; source "HAVANA"; tag "CCDS"; transcript_support_level "1";
chr1	HAVANA	exon	20507905	20508161	.	-	.	gene_id "ENSG00000090432.6"; transcript_id "ENST00000264198.4"; gene_type "protein_coding"; gene_status "KNOWN"; gene_name "MUL1"; transcript_type "protein_coding"; transcript_status "KNOWN"; transcript_name "MUL1-201"; exon_number "1"; exon_id "ENSE00001041254.4"; talon_gene "658"; talon_transcript "2400"; talon_exon "12103"; ccdsid "CCDS208.1"; exon_status "KNOWN"; level "2"; protein_id "ENSP00000264198.3"; source "HAVANA"; tag "CCDS";
chr1	HAVANA	exon	20503222	20503309	.	-	.	gene_id "ENSG00000090432.6"; transcript_id "ENST00000264198.4"; gene_type "protein_coding"; gene_status "KNOWN"; gene_name "MUL1"; transcript_type "protein_coding"; transcript_status "KNOWN"; transcript_name "MUL1-201"; exon_number "2"; exon_id "ENSE00000908641.1"; talon_gene "658"; talon_transcript "2400"; talon_exon "12105"; ccdsid "CCDS208.1"; exon_status "KNOWN"; level "2"; protein_id "ENSP00000264198.3"; source "HAVANA"; tag "CCDS";
chr1	HAVANA	exon	20502069	20502189	.	-	.	gene_id "ENSG00000090432.6"; transcript_id "ENST00000264198.4"; gene_type "protein_coding"; gene_status "KNOWN"; gene_name "MUL1"; transcript_type "protein_coding"; transcript_status "KNOWN"; transcript_name "MUL1-201"; exon_number "3"; exon_id "ENSE00000908640.1"; talon_gene "658"; talon_transcript "2400"; talon_exon "12107"; ccdsid "CCDS208.1"; exon_status "KNOWN"; level "2"; protein_id "ENSP00000264198.3"; source "HAVANA"; tag "CCDS";
chr1	HAVANA	exon	20499448	20501419	.	-	.	gene_id "ENSG00000090432.6"; transcript_id "ENST00000264198.4"; gene_type "protein_coding"; gene_status "KNOWN"; gene_name "MUL1"; transcript_type "protein_coding"; transcript_status "KNOWN"; transcript_name "MUL1-201"; exon_number "4"; exon_id "ENSE00000908639.3"; talon_gene "658"; talon_transcript "2400"; talon_exon "12109"; ccdsid "CCDS208.1"; exon_status "KNOWN"; level "2"; protein_id "ENSP00000264198.3"; source "HAVANA"; tag "CCDS";
chr1	HAVANA	gene	20633455	20651511	.	+	.	gene_id "ENSG00000158828.7"; gene_name "PINK1"; gene_status "KNOWN"; gene_type "protein_coding"; talon_gene "662"; havana_gene "OTTHUMG00000002841.1"; level "2"; tag "ncRNA_host";
chr1	HAVANA	transcript	20633455	20651511	.	+	.	gene_id "ENSG00000158828.7"; transcript_id "ENST00000321556.4"; gene_name "PINK1"; gene_status "KNOWN"; gene_type "protein_coding"; transcript_type "protein_coding"; transcript_status "KNOWN"; transcript_name "PINK1-201"; talon_gene "662"; talon_transcript "2405"; ccdsid "CCDS211.1"; havana_transcript "OTTHUMT00000007954.1"; level "2"; protein_id "ENSP00000364204.3"; source "HAVANA"; tag "CCDS"; transcript_support_level "1";
chr1	HAVANA	exon	20633455	20633935	.	+	.	gene_id "ENSG00000158828.7"; transcript_id "ENST00000321556.4"; gene_type "protein_coding"; gene_status "KNOWN"; gene_name "PINK1"; transcript_type "protein_coding"; transcript_status "KNOWN"; transcript_name "PINK1-201"; exon_number "1"; exon_id "ENSE00001465660.1"; talon_gene "662"; talon_transcript "2405"; talon_exon "12122"; ccdsid "CCDS211.1"; exon_status "KNOWN"; level "2"; protein_id "ENSP00000364204.3"; source "HAVANA"; tag "CCDS";
chr1	HAVANA	exon	20637842	20638129	.	+	.	gene_id "ENSG00000158828.7"; transcript_id "ENST00000321556.4"; gene_type "protein_coding"; gene_status "KNOWN"; gene_name "PINK1"; transcript_type "protein_coding"; transcript_status "KNOWN"; transcript_name "PINK1-201"; exon_number "2"; exon_id "ENSE00001041274.1"; talon_gene "662"; talon_transcript "2405"; talon_exon "12124"; ccdsid "CCDS211.1"; exon_status "KNOWN"; level "2"; protein_id "ENSP00000364204.3"; source "HAVANA"; tag "CCDS";
chr1	HAVANA	exon	20639892	20639992	.	+	.	gene_id "ENSG00000158828.7"; transcript_id "ENST00000321556.4"; gene_type "protein_coding"; gene_status "KNOWN"; gene_name "PINK1"; transcript_type "protein_coding"; transcript_status "KNOWN"; transcript_name "PINK1-201"; exon_number "3"; exon_id "ENSE00001041273.1"; talon_gene "662"; talon_transcript "2405"; talon_exon "12126"; ccdsid "CCDS211.1"; exon_status "KNOWN"; level "2"; protein_id "ENSP00000364204.3"; source "HAVANA"; tag "CCDS";
chr1	HAVANA	exon	20644490	20644672	.	+	.	gene_id "ENSG00000158828.7"; transcript_id "ENST00000321556.4"; gene_type "protein_coding"; gene_status "KNOWN"; gene_name "PINK1"; transcript_type "protein_coding"; transcript_status "KNOWN"; transcript_name "PINK1-201"; exon_number "4"; exon_id "ENSE00003577628.1"; talon_gene "662"; talon_transcript "2405"; talon_exon "12128"; ccdsid "CCDS211.1"; exon_status "KNOWN"; level "2"; protein_id "ENSP00000364204.3"; source "HAVANA"; tag "CCDS";
chr1	HAVANA	exon	20645560	20645723	.	+	.	gene_id "ENSG00000158828.7"; transcript_id "ENST00000321556.4"; gene_type "protein_coding"; gene_status "KNOWN"; gene_name "PINK1"; transcript_type "protein_coding"; transcript_status "KNOWN"; transcript_name "PINK1-201"; exon_number "5"; exon_id "ENSE00003693654.1"; talon_gene "662"; talon_transcript "2405"; talon_exon "12130"; ccdsid "CCDS211.1"; exon_status "KNOWN"; level "2"; protein_id "ENSP00000364204.3"; source "HAVANA"; tag "CCDS";
chr1	HAVANA	exon	20648505	20648632	.	+	.	gene_id "ENSG00000158828.7"; transcript_id "ENST00000321556.4"; gene_type "protein_coding"; gene_status "KNOWN"; gene_name "PINK1"; transcript_type "protein_coding"; transcript_status "KNOWN"; transcript_name "PINK1-201"; exon_number "6"; exon_id "ENSE00003662034.1"; talon_gene "662"; talon_transcript "2405"; talon_exon "12132"; ccdsid "CCDS211.1"; exon_status "KNOWN"; level "2"; protein_id "ENSP00000364204.3"; source "HAVANA"; tag "CCDS";
chr1	HAVANA	exon	20648995	20649231	.	+	.	gene_id "ENSG00000158828.7"; transcript_id "ENST00000321556.4"; gene_type "protein_coding"; gene_status "KNOWN"; gene_name "PINK1"; transcript_type "protein_coding"; transcript_status "KNOWN"; transcript_name "PINK1-201"; exon_number "7"; exon_id "ENSE00003524815.1"; talon_gene "662"; talon_transcript "2405"; talon_exon "12134"; ccdsid "CCDS211.1"; exon_status "KNOWN"; level "2"; protein_id "ENSP00000364204.3"; source "HAVANA"; tag "CCDS";
chr1	HAVANA	exon	20650434	20651511	.	+	.	gene_id "ENSG00000158828.7"; transcript_id "ENST00000321556.4"; gene_type "protein_coding"; gene_status "KNOWN"; gene_name "PINK1"; transcript_type "protein_coding"; transcript_status "KNOWN"; transcript_name "PINK1-201"; exon_number "8"; exon_id "ENSE00001543152.2"; talon_gene "662"; talon_transcript "2405"; talon_exon "12136"; ccdsid "CCDS211.1"; exon_status "KNOWN"; level "2"; protein_id "ENSP00000364204.3"; source "HAVANA"; tag "CCDS";
chr1	HAVANA	gene	20651767	20661369	.	-	.	gene_id "ENSG00000244038.9"; gene_name "DDOST"; gene_status "KNOWN"; gene_type "protein_coding"; talon_gene "665"; havana_gene "OTTHUMG00000002844.6"; level "1"; tag "overlapping_locus";
chr1	ENSEMBL	transcript	20651767	20661544	.	-	.	gene_id "ENSG00000244038.9"; transcript_id "ENST00000415136.6"; gene_name "DDOST"; gene_status "KNOWN"; gene_type "protein_coding"; transcript_type "protein_coding"; transcript_status "KNOWN"; transcript_name "DDOST-202"; talon_gene "665"; talon_transcript "2410"; ccdsid "CCDS212.1"; level "3"; protein_id "ENSP00000399457.3"; source "ENSEMBL"; tag "CCDS"; transcript_support_level "1";
chr1	ENSEMBL	exon	20661197	20661544	.	-	.	gene_id "ENSG00000244038.9"; transcript_id "ENST00000415136.6"; gene_type "protein_coding"; gene_status "KNOWN"; gene_name "DDOST"; transcript_type "protein_coding"; transcript_status "KNOWN"; transcript_name "DDOST-202"; exon_number "1"; exon_id "ENSE00001697710.3"; talon_gene "665"; talon_transcript "2410"; talon_exon "12148"; ccdsid "CCDS212.1"; exon_status "KNOWN"; level "3"; protein_id "ENSP00000399457.3"; source "ENSEMBL"; tag "CCDS";
chr1	HAVANA	exon	20660881	20660991	.	-	.	gene_id "ENSG00000244038.9"; transcript_id "ENST00000415136.6"; gene_type "protein_coding"; gene_status "KNOWN"; gene_name "DDOST"; transcript_type "protein_coding"; transcript_status "KNOWN"; transcript_name "DDOST-202"; exon_number "2"; exon_id "ENSE00003701820.1"; talon_gene "665"; talon_transcript "2410"; talon_exon "12150"; ccdsid "CCDS212.1"; exon_status "KNOWN"; level "2"; protein_id "ENSP00000473655.1"; source "HAVANA"; tag "appris_alternative_2";
chr1	HAVANA	exon	20656101	20656187	.	-	.	gene_id "ENSG00000244038.9"; transcript_id "ENST00000415136.6"; gene_type "protein_coding"; gene_status "KNOWN"; gene_name "DDOST"; transcript_type "protein_coding"; transcript_status "KNOWN"; transcript_name "DDOST-202"; exon_number "3"; exon_id "ENSE00003189747.1"; talon_gene "665"; talon_transcript "2410"; talon_exon "12152"; ccdsid "CCDS212.1"; exon_status "KNOWN"; level "2"; protein_id "ENSP00000473655.1"; source "HAVANA"; tag "appris_alternative_2";
chr1	HAVANA	exon	20655676	20655779	.	-	.	gene_id "ENSG00000244038.9"; transcript_id "ENST00000415136.6"; gene_type "protein_coding"; gene_status "KNOWN"; gene_name "DDOST"; transcript_type "protein_coding"; transcript_status "KNOWN"; transcript_name "DDOST-202"; exon_number "4"; exon_id "ENSE00003696592.1"; talon_gene "665"; talon_transcript "2410"; talon_exon "12154"; ccdsid "CCDS212.1"; exon_status "KNOWN"; level "2"; protein_id "ENSP00000473655.1"; source "HAVANA"; tag "appris_alternative_2";
chr1	HAVANA	exon	20655440	20655534	.	-	.	gene_id "ENSG00000244038.9"; transcript_id "ENST00000415136.6"; gene_type "protein_coding"; gene_status "KNOWN"; gene_name "DDOST"; transcript_type "protein_coding"; transcript_status "KNOWN"; transcript_name "DDOST-202"; exon_number "5"; exon_id "ENSE00003785899.1"; talon_gene "665"; talon_transcript "2410"; talon_exon "12156"; ccdsid "CCDS212.1"; exon_status "KNOWN"; level "2"; protein_id "ENSP00000473655.1"; source "HAVANA"; tag "appris_alternative_2";
chr1	HAVANA	exon	20654614	20654707	.	-	.	gene_id "ENSG00000244038.9"; transcript_id "ENST00000415136.6"; gene_type "protein_coding"; gene_status "KNOWN"; gene_name "DDOST"; transcript_type "protein_coding"; transcript_status "KNOWN"; transcript_name "DDOST-202"; exon_number "6"; exon_id "ENSE00000756212.1"; talon_gene "665"; talon_transcript "2410"; talon_exon "12158"; ccdsid "CCDS212.1"; exon_status "KNOWN"; level "2"; protein_id "ENSP00000473655.1"; source "HAVANA"; tag "appris_alternative_2";
chr1	HAVANA	exon	20654223	20654371	.	-	.	gene_id "ENSG00000244038.9"; transcript_id "ENST00000415136.6"; gene_type "protein_coding"; gene_status "KNOWN"; gene_name "DDOST"; transcript_type "protein_coding"; transcript_status "KNOWN"; transcript_name "DDOST-202"; exon_number "7"; exon_id "ENSE00000756211.1"; talon_gene "665"; talon_transcript "2410"; talon_exon "12160"; ccdsid "CCDS212.1"; exon_status "KNOWN"; level "2"; protein_id "ENSP00000473655.1"; source "HAVANA"; tag "appris_alternative_2";
chr1	HAVANA	exon	20653627	20653774	.	-	.	gene_id "ENSG00000244038.9"; transcript_id "ENST00000415136.6"; gene_type "protein_coding"; gene_status "KNOWN"; gene_name "DDOST"; transcript_type "protein_coding"; transcript_status "KNOWN"; transcript_name "DDOST-202"; exon_number "8"; exon_id "ENSE00000756210.1"; talon_gene "665"; talon_transcript "2410"; talon_exon "12162"; ccdsid "CCDS212.1"; exon_status "KNOWN"; level "2"; protein_id "ENSP00000473655.1"; source "HAVANA"; tag "appris_alternative_2";
chr1	HAVANA	exon	20652851	20652971	.	-	.	gene_id "ENSG00000244038.9"; transcript_id "ENST00000415136.6"; gene_type "protein_coding"; gene_status "KNOWN"; gene_name "DDOST"; transcript_type "protein_coding"; transcript_status "KNOWN"; transcript_name "DDOST-202"; exon_number "9"; exon_id "ENSE00000756209.1"; talon_gene "665"; talon_transcript "2410"; talon_exon "12164"; ccdsid "CCDS212.1"; exon_status "KNOWN"; level "2"; protein_id "ENSP00000473655.1"; source "HAVANA"; tag "appris_alternative_2";
chr1	HAVANA	exon	20652621	20652727	.	-	.	gene_id "ENSG00000244038.9"; transcript_id "ENST00000415136.6"; gene_type "protein_coding"; gene_status "KNOWN"; gene_name "DDOST"; transcript_type "protein_coding"; transcript_status "KNOWN"; transcript_name "DDOST-202"; exon_number "10"; exon_id "ENSE00000756208.1"; talon_gene "665"; talon_transcript "2410"; talon_exon "12166"; ccdsid "CCDS212.1"; exon_status "KNOWN"; level "2"; protein_id "ENSP00000473655.1"; source "HAVANA"; tag "appris_alternative_2";
chr1	ENSEMBL	exon	20651767	20652528	.	-	.	gene_id "ENSG00000244038.9"; transcript_id "ENST00000415136.6"; gene_type "protein_coding"; gene_status "KNOWN"; gene_name "DDOST"; transcript_type "protein_coding"; transcript_status "KNOWN"; transcript_name "DDOST-202"; exon_number "11"; exon_id "ENSE00001742522.3"; talon_gene "665"; talon_transcript "2410"; talon_exon "12168"; ccdsid "CCDS212.1"; exon_status "KNOWN"; level "3"; protein_id "ENSP00000399457.3"; source "ENSEMBL"; tag "CCDS";
chr1	TALON	transcript	20651777	20654371	.	-	.	gene_id "ENSG00000244038.9"; transcript_id "ENCODEHT000316489"; gene_name "DDOST"; gene_status "KNOWN"; gene_type "protein_coding"; transcript_status "NOVEL"; transcript_name "ENCODEHT000316489"; talon_gene "665"; talon_transcript "316489"; ISM-suffix_to_IDs "2410,2411,2412,316476"; ISM-suffix_transcript "TRUE"; ISM_to_IDs "2410,2411,2412,316453,316470,316476"; ISM_transcript "TRUE";
chr1	HAVANA	exon	20654223	20654371	.	-	.	gene_id "ENSG00000244038.9"; transcript_id "ENCODEHT000316489"; gene_type "protein_coding"; gene_status "KNOWN"; gene_name "DDOST"; transcript_status "NOVEL"; transcript_name "ENCODEHT000316489"; exon_number "1"; exon_id "ENSE00000756211.1"; talon_gene "665"; talon_transcript "316489"; talon_exon "12160"; ccdsid "CCDS212.1"; exon_status "KNOWN"; level "2"; protein_id "ENSP00000473655.1"; source "HAVANA"; tag "appris_alternative_2";
chr1	HAVANA	exon	20653627	20653774	.	-	.	gene_id "ENSG00000244038.9"; transcript_id "ENCODEHT000316489"; gene_type "protein_coding"; gene_status "KNOWN"; gene_name "DDOST"; transcript_status "NOVEL"; transcript_name "ENCODEHT000316489"; exon_number "2"; exon_id "ENSE00000756210.1"; talon_gene "665"; talon_transcript "316489"; talon_exon "12162"; ccdsid "CCDS212.1"; exon_status "KNOWN"; level "2"; protein_id "ENSP00000473655.1"; source "HAVANA"; tag "appris_alternative_2";
chr1	HAVANA	exon	20652851	20652971	.	-	.	gene_id "ENSG00000244038.9"; transcript_id "ENCODEHT000316489"; gene_type "protein_coding"; gene_status "KNOWN"; gene_name "DDOST"; transcript_status "NOVEL"; transcript_name "ENCODEHT000316489"; exon_number "3"; exon_id "ENSE00000756209.1"; talon_gene "665"; talon_transcript "316489"; talon_exon "12164"; ccdsid "CCDS212.1"; exon_status "KNOWN"; level "2"; protein_id "ENSP00000473655.1"; source "HAVANA"; tag "appris_alternative_2";
chr1	HAVANA	exon	20652621	20652727	.	-	.	gene_id "ENSG00000244038.9"; transcript_id "ENCODEHT000316489"; gene_type "protein_coding"; gene_status "KNOWN"; gene_name "DDOST"; transcript_status "NOVEL"; transcript_name "ENCODEHT000316489"; exon_number "4"; exon_id "ENSE00000756208.1"; talon_gene "665"; talon_transcript "316489"; talon_exon "12166"; ccdsid "CCDS212.1"; exon_status "KNOWN"; level "2"; protein_id "ENSP00000473655.1"; source "HAVANA"; tag "appris_alternative_2";
chr1	HAVANA	exon	20651777	20652528	.	-	.	gene_id "ENSG00000244038.9"; transcript_id "ENCODEHT000316489"; gene_type "protein_coding"; gene_status "KNOWN"; gene_name "DDOST"; transcript_status "NOVEL"; transcript_name "ENCODEHT000316489"; exon_number "5"; exon_id "ENSE00001465599.3"; talon_gene "665"; talon_transcript "316489"; talon_exon "12170"; ccdsid "CCDS212.1"; exon_status "KNOWN"; level "2"; protein_id "ENSP00000473655.1"; source "HAVANA"; tag "appris_alternative_2";
chr1	TALON	transcript	20651777	20653764	.	-	.	gene_id "ENSG00000244038.9"; transcript_id "ENCODEHT000316490"; gene_name "DDOST"; gene_status "KNOWN"; gene_type "protein_coding"; transcript_status "NOVEL"; transcript_name "ENCODEHT000316490"; talon_gene "665"; talon_transcript "316490"; ISM-suffix_to_IDs "2410,2411,2412,316476,316486,316489"; ISM-suffix_transcript "TRUE"; ISM_to_IDs "2410,2411,2412,316453,316470,316476,316486,316489"; ISM_transcript "TRUE";
chr1	TALON	exon	20653627	20653764	.	-	.	gene_id "ENSG00000244038.9"; transcript_id "ENCODEHT000316490"; gene_type "protein_coding"; gene_status "KNOWN"; gene_name "DDOST"; transcript_status "NOVEL"; transcript_name "ENCODEHT000316490"; exon_number "1"; exon_id "1074231"; talon_gene "665"; talon_transcript "316490"; talon_exon "1074231"; exon_status "NOVEL";
chr1	HAVANA	exon	20652851	20652971	.	-	.	gene_id "ENSG00000244038.9"; transcript_id "ENCODEHT000316490"; gene_type "protein_coding"; gene_status "KNOWN"; gene_name "DDOST"; transcript_status "NOVEL"; transcript_name "ENCODEHT000316490"; exon_number "2"; exon_id "ENSE00000756209.1"; talon_gene "665"; talon_transcript "316490"; talon_exon "12164"; ccdsid "CCDS212.1"; exon_status "KNOWN"; level "2"; protein_id "ENSP00000473655.1"; source "HAVANA"; tag "appris_alternative_2";
chr1	HAVANA	exon	20652621	20652727	.	-	.	gene_id "ENSG00000244038.9"; transcript_id "ENCODEHT000316490"; gene_type "protein_coding"; gene_status "KNOWN"; gene_name "DDOST"; transcript_status "NOVEL"; transcript_name "ENCODEHT000316490"; exon_number "3"; exon_id "ENSE00000756208.1"; talon_gene "665"; talon_transcript "316490"; talon_exon "12166"; ccdsid "CCDS212.1"; exon_status "KNOWN"; level "2"; protein_id "ENSP00000473655.1"; source "HAVANA"; tag "appris_alternative_2";
chr1	HAVANA	exon	20651777	20652528	.	-	.	gene_id "ENSG00000244038.9"; transcript_id "ENCODEHT000316490"; gene_type "protein_coding"; gene_status "KNOWN"; gene_name "DDOST"; transcript_status "NOVEL"; transcript_name "ENCODEHT000316490"; exon_number "4"; exon_id "ENSE00001465599.3"; talon_gene "665"; talon_transcript "316490"; talon_exon "12170"; ccdsid "CCDS212.1"; exon_status "KNOWN"; level "2"; protein_id "ENSP00000473655.1"; source "HAVANA"; tag "appris_alternative_2";
chr1	TALON	transcript	20651777	20653084	.	-	.	gene_id "ENSG00000244038.9"; transcript_id "ENCODEHT000316499"; gene_name "DDOST"; gene_status "KNOWN"; gene_type "protein_coding"; transcript_status "NOVEL"; transcript_name "ENCODEHT000316499"; talon_gene "665"; talon_transcript "316499"; ISM-suffix_to_IDs "2410,2411,2412,316476,316486,316489,316490"; ISM-suffix_transcript "TRUE"; ISM_to_IDs "2410,2411,2412,316453,316470,316476,316486,316489,316490,316496"; ISM_transcript "TRUE";
chr1	HAVANA	exon	20652851	20653084	.	-	.	gene_id "ENSG00000244038.9"; transcript_id "ENCODEHT000316499"; gene_type "protein_coding"; gene_status "KNOWN"; gene_name "DDOST"; transcript_status "NOVEL"; transcript_name "ENCODEHT000316499"; exon_number "1"; exon_id "ENSE00001813111.1"; talon_gene "665"; talon_transcript "316499"; talon_exon "12172"; exon_status "KNOWN"; level "2"; source "HAVANA";
chr1	HAVANA	exon	20652621	20652727	.	-	.	gene_id "ENSG00000244038.9"; transcript_id "ENCODEHT000316499"; gene_type "protein_coding"; gene_status "KNOWN"; gene_name "DDOST"; transcript_status "NOVEL"; transcript_name "ENCODEHT000316499"; exon_number "2"; exon_id "ENSE00000756208.1"; talon_gene "665"; talon_transcript "316499"; talon_exon "12166"; ccdsid "CCDS212.1"; exon_status "KNOWN"; level "2"; protein_id "ENSP00000473655.1"; source "HAVANA"; tag "appris_alternative_2";
chr1	HAVANA	exon	20651777	20652528	.	-	.	gene_id "ENSG00000244038.9"; transcript_id "ENCODEHT000316499"; gene_type "protein_coding"; gene_status "KNOWN"; gene_name "DDOST"; transcript_status "NOVEL"; transcript_name "ENCODEHT000316499"; exon_number "3"; exon_id "ENSE00001465599.3"; talon_gene "665"; talon_transcript "316499"; talon_exon "12170"; ccdsid "CCDS212.1"; exon_status "KNOWN"; level "2"; protein_id "ENSP00000473655.1"; source "HAVANA"; tag "appris_alternative_2";
chr1	TALON	transcript	20651777	20654707	.	-	.	gene_id "ENSG00000244038.9"; transcript_id "ENCODEHT000316502"; gene_name "DDOST"; gene_status "KNOWN"; gene_type "protein_coding"; transcript_status "NOVEL"; transcript_name "ENCODEHT000316502"; talon_gene "665"; talon_transcript "316502"; ISM-suffix_to_IDs "2410,2411,2412,316476"; ISM-suffix_transcript "TRUE"; ISM_to_IDs "2410,2411,2412,316453,316470,316476,316496"; ISM_transcript "TRUE";
chr1	HAVANA	exon	20654614	20654707	.	-	.	gene_id "ENSG00000244038.9"; transcript_id "ENCODEHT000316502"; gene_type "protein_coding"; gene_status "KNOWN"; gene_name "DDOST"; transcript_status "NOVEL"; transcript_name "ENCODEHT000316502"; exon_number "1"; exon_id "ENSE00000756212.1"; talon_gene "665"; talon_transcript "316502"; talon_exon "12158"; ccdsid "CCDS212.1"; exon_status "KNOWN"; level "2"; protein_id "ENSP00000473655.1"; source "HAVANA"; tag "appris_alternative_2";
chr1	HAVANA	exon	20654223	20654371	.	-	.	gene_id "ENSG00000244038.9"; transcript_id "ENCODEHT000316502"; gene_type "protein_coding"; gene_status "KNOWN"; gene_name "DDOST"; transcript_status "NOVEL"; transcript_name "ENCODEHT000316502"; exon_number "2"; exon_id "ENSE00000756211.1"; talon_gene "665"; talon_transcript "316502"; talon_exon "12160"; ccdsid "CCDS212.1"; exon_status "KNOWN"; level "2"; protein_id "ENSP00000473655.1"; source "HAVANA"; tag "appris_alternative_2";
chr1	HAVANA	exon	20653627	20653774	.	-	.	gene_id "ENSG00000244038.9"; transcript_id "ENCODEHT000316502"; gene_type "protein_coding"; gene_status "KNOWN"; gene_name "DDOST"; transcript_status "NOVEL"; transcript_name "ENCODEHT000316502"; exon_number "3"; exon_id "ENSE00000756210.1"; talon_gene "665"; talon_transcript "316502"; talon_exon "12162"; ccdsid "CCDS212.1"; exon_status "KNOWN"; level "2"; protein_id "ENSP00000473655.1"; source "HAVANA"; tag "appris_alternative_2";
chr1	HAVANA	exon	20652851	20652971	.	-	.	gene_id "ENSG00000244038.9"; transcript_id "ENCODEHT000316502"; gene_type "protein_coding"; gene_status "KNOWN"; gene_name "DDOST"; transcript_status "NOVEL"; transcript_name "ENCODEHT000316502"; exon_number "4"; exon_id "ENSE00000756209.1"; talon_gene "665"; talon_transcript "316502"; talon_exon "12164"; ccdsid "CCDS212.1"; exon_status "KNOWN"; level "2"; protein_id "ENSP00000473655.1"; source "HAVANA"; tag "appris_alternative_2";
chr1	HAVANA	exon	20652621	20652727	.	-	.	gene_id "ENSG00000244038.9"; transcript_id "ENCODEHT000316502"; gene_type "protein_coding"; gene_status "KNOWN"; gene_name "DDOST"; transcript_status "NOVEL"; transcript_name "ENCODEHT000316502"; exon_number "5"; exon_id "ENSE00000756208.1"; talon_gene "665"; talon_transcript "316502"; talon_exon "12166"; ccdsid "CCDS212.1"; exon_status "KNOWN"; level "2"; protein_id "ENSP00000473655.1"; source "HAVANA"; tag "appris_alternative_2";
chr1	HAVANA	exon	20651777	20652528	.	-	.	gene_id "ENSG00000244038.9"; transcript_id "ENCODEHT000316502"; gene_type "protein_coding"; gene_status "KNOWN"; gene_name "DDOST"; transcript_status "NOVEL"; transcript_name "ENCODEHT000316502"; exon_number "6"; exon_id "ENSE00001465599.3"; talon_gene "665"; talon_transcript "316502"; talon_exon "12170"; ccdsid "CCDS212.1"; exon_status "KNOWN"; level "2"; protein_id "ENSP00000473655.1"; source "HAVANA"; tag "appris_alternative_2";
chr1	TALON	transcript	20651777	20661369	.	-	.	gene_id "ENSG00000244038.9"; transcript_id "ENCODEHT000316507"; gene_name "DDOST"; gene_status "KNOWN"; gene_type "protein_coding"; transcript_status "NOVEL"; transcript_name "ENCODEHT000316507"; talon_gene "665"; talon_transcript "316507"; ISM-suffix_to_IDs "2410,2411,2412"; ISM-suffix_transcript "TRUE"; ISM_to_IDs "2410,2411,2412,316453,316470,316496"; ISM_transcript "TRUE";
chr1	TALON	exon	20660881	20661369	.	-	.	gene_id "ENSG00000244038.9"; transcript_id "ENCODEHT000316507"; gene_type "protein_coding"; gene_status "KNOWN"; gene_name "DDOST"; transcript_status "NOVEL"; transcript_name "ENCODEHT000316507"; exon_number "1"; exon_id "1074257"; talon_gene "665"; talon_transcript "316507"; talon_exon "1074257"; exon_status "NOVEL";
chr1	HAVANA	exon	20656101	20656187	.	-	.	gene_id "ENSG00000244038.9"; transcript_id "ENCODEHT000316507"; gene_type "protein_coding"; gene_status "KNOWN"; gene_name "DDOST"; transcript_status "NOVEL"; transcript_name "ENCODEHT000316507"; exon_number "2"; exon_id "ENSE00003189747.1"; talon_gene "665"; talon_transcript "316507"; talon_exon "12152"; ccdsid "CCDS212.1"; exon_status "KNOWN"; level "2"; protein_id "ENSP00000473655.1"; source "HAVANA"; tag "appris_alternative_2";
chr1	HAVANA	exon	20655676	20655779	.	-	.	gene_id "ENSG00000244038.9"; transcript_id "ENCODEHT000316507"; gene_type "protein_coding"; gene_status "KNOWN"; gene_name "DDOST"; transcript_status "NOVEL"; transcript_name "ENCODEHT000316507"; exon_number "3"; exon_id "ENSE00003696592.1"; talon_gene "665"; talon_transcript "316507"; talon_exon "12154"; ccdsid "CCDS212.1"; exon_status "KNOWN"; level "2"; protein_id "ENSP00000473655.1"; source "HAVANA"; tag "appris_alternative_2";
chr1	HAVANA	exon	20655440	20655534	.	-	.	gene_id "ENSG00000244038.9"; transcript_id "ENCODEHT000316507"; gene_type "protein_coding"; gene_status "KNOWN"; gene_name "DDOST"; transcript_status "NOVEL"; transcript_name "ENCODEHT000316507"; exon_number "4"; exon_id "ENSE00003785899.1"; talon_gene "665"; talon_transcript "316507"; talon_exon "12156"; ccdsid "CCDS212.1"; exon_status "KNOWN"; level "2"; protein_id "ENSP00000473655.1"; source "HAVANA"; tag "appris_alternative_2";
chr1	HAVANA	exon	20654614	20654707	.	-	.	gene_id "ENSG00000244038.9"; transcript_id "ENCODEHT000316507"; gene_type "protein_coding"; gene_status "KNOWN"; gene_name "DDOST"; transcript_status "NOVEL"; transcript_name "ENCODEHT000316507"; exon_number "5"; exon_id "ENSE00000756212.1"; talon_gene "665"; talon_transcript "316507"; talon_exon "12158"; ccdsid "CCDS212.1"; exon_status "KNOWN"; level "2"; protein_id "ENSP00000473655.1"; source "HAVANA"; tag "appris_alternative_2";
chr1	HAVANA	exon	20654223	20654371	.	-	.	gene_id "ENSG00000244038.9"; transcript_id "ENCODEHT000316507"; gene_type "protein_coding"; gene_status "KNOWN"; gene_name "DDOST"; transcript_status "NOVEL"; transcript_name "ENCODEHT000316507"; exon_number "6"; exon_id "ENSE00000756211.1"; talon_gene "665"; talon_transcript "316507"; talon_exon "12160"; ccdsid "CCDS212.1"; exon_status "KNOWN"; level "2"; protein_id "ENSP00000473655.1"; source "HAVANA"; tag "appris_alternative_2";
chr1	HAVANA	exon	20653627	20653774	.	-	.	gene_id "ENSG00000244038.9"; transcript_id "ENCODEHT000316507"; gene_type "protein_coding"; gene_status "KNOWN"; gene_name "DDOST"; transcript_status "NOVEL"; transcript_name "ENCODEHT000316507"; exon_number "7"; exon_id "ENSE00000756210.1"; talon_gene "665"; talon_transcript "316507"; talon_exon "12162"; ccdsid "CCDS212.1"; exon_status "KNOWN"; level "2"; protein_id "ENSP00000473655.1"; source "HAVANA"; tag "appris_alternative_2";
chr1	HAVANA	exon	20652851	20652971	.	-	.	gene_id "ENSG00000244038.9"; transcript_id "ENCODEHT000316507"; gene_type "protein_coding"; gene_status "KNOWN"; gene_name "DDOST"; transcript_status "NOVEL"; transcript_name "ENCODEHT000316507"; exon_number "8"; exon_id "ENSE00000756209.1"; talon_gene "665"; talon_transcript "316507"; talon_exon "12164"; ccdsid "CCDS212.1"; exon_status "KNOWN"; level "2"; protein_id "ENSP00000473655.1"; source "HAVANA"; tag "appris_alternative_2";
chr1	HAVANA	exon	20652621	20652727	.	-	.	gene_id "ENSG00000244038.9"; transcript_id "ENCODEHT000316507"; gene_type "protein_coding"; gene_status "KNOWN"; gene_name "DDOST"; transcript_status "NOVEL"; transcript_name "ENCODEHT000316507"; exon_number "9"; exon_id "ENSE00000756208.1"; talon_gene "665"; talon_transcript "316507"; talon_exon "12166"; ccdsid "CCDS212.1"; exon_status "KNOWN"; level "2"; protein_id "ENSP00000473655.1"; source "HAVANA"; tag "appris_alternative_2";
chr1	HAVANA	exon	20651777	20652528	.	-	.	gene_id "ENSG00000244038.9"; transcript_id "ENCODEHT000316507"; gene_type "protein_coding"; gene_status "KNOWN"; gene_name "DDOST"; transcript_status "NOVEL"; transcript_name "ENCODEHT000316507"; exon_number "10"; exon_id "ENSE00001465599.3"; talon_gene "665"; talon_transcript "316507"; talon_exon "12170"; ccdsid "CCDS212.1"; exon_status "KNOWN"; level "2"; protein_id "ENSP00000473655.1"; source "HAVANA"; tag "appris_alternative_2";
chr1	TALON	transcript	20651777	20653084	.	-	.	gene_id "ENSG00000244038.9"; transcript_id "ENCODEHT000316753"; gene_name "DDOST"; gene_status "KNOWN"; gene_type "protein_coding"; transcript_status "NOVEL"; transcript_name "ENCODEHT000316753"; talon_gene "665"; talon_transcript "316753"; ISM-suffix_to_IDs "2410,2411,2412,316476,316486,316489,316490,316499,316502,316507,316563,316642,316679,316744,316749"; ISM-suffix_transcript "TRUE"; ISM_to_IDs "2410,2411,2412,316453,316458,316470,316476,316486,316489,316490,316496,316499,316502,316507,316563,316642,316679,316744,316749"; ISM_transcript "TRUE";
chr1	TALON	exon	20652621	20653084	.	-	.	gene_id "ENSG00000244038.9"; transcript_id "ENCODEHT000316753"; gene_type "protein_coding"; gene_status "KNOWN"; gene_name "DDOST"; transcript_status "NOVEL"; transcript_name "ENCODEHT000316753"; exon_number "1"; exon_id "1074512"; talon_gene "665"; talon_transcript "316753"; talon_exon "1074512"; exon_status "NOVEL";
chr1	HAVANA	exon	20651777	20652528	.	-	.	gene_id "ENSG00000244038.9"; transcript_id "ENCODEHT000316753"; gene_type "protein_coding"; gene_status "KNOWN"; gene_name "DDOST"; transcript_status "NOVEL"; transcript_name "ENCODEHT000316753"; exon_number "2"; exon_id "ENSE00001465599.3"; talon_gene "665"; talon_transcript "316753"; talon_exon "12170"; ccdsid "CCDS212.1"; exon_status "KNOWN"; level "2"; protein_id "ENSP00000473655.1"; source "HAVANA"; tag "appris_alternative_2";
chr1	TALON	transcript	20651777	20655534	.	-	.	gene_id "ENSG00000244038.9"; transcript_id "ENCODEHT000316759"; gene_name "DDOST"; gene_status "KNOWN"; gene_type "protein_coding"; transcript_status "NOVEL"; transcript_name "ENCODEHT000316759"; talon_gene "665"; talon_transcript "316759"; ISM-suffix_to_IDs "2410,2411,2412,316476,316507"; ISM-suffix_transcript "TRUE"; ISM_to_IDs "2410,2411,2412,316453,316470,316476,316496,316507"; ISM_transcript "TRUE";
chr1	HAVANA	exon	20655440	20655534	.	-	.	gene_id "ENSG00000244038.9"; transcript_id "ENCODEHT000316759"; gene_type "protein_coding"; gene_status "KNOWN"; gene_name "DDOST"; transcript_status "NOVEL"; transcript_name "ENCODEHT000316759"; exon_number "1"; exon_id "ENSE00003785899.1"; talon_gene "665"; talon_transcript "316759"; talon_exon "12156"; ccdsid "CCDS212.1"; exon_status "KNOWN"; level "2"; protein_id "ENSP00000473655.1"; source "HAVANA"; tag "appris_alternative_2";
chr1	HAVANA	exon	20654614	20654707	.	-	.	gene_id "ENSG00000244038.9"; transcript_id "ENCODEHT000316759"; gene_type "protein_coding"; gene_status "KNOWN"; gene_name "DDOST"; transcript_status "NOVEL"; transcript_name "ENCODEHT000316759"; exon_number "2"; exon_id "ENSE00000756212.1"; talon_gene "665"; talon_transcript "316759"; talon_exon "12158"; ccdsid "CCDS212.1"; exon_status "KNOWN"; level "2"; protein_id "ENSP00000473655.1"; source "HAVANA"; tag "appris_alternative_2";
chr1	HAVANA	exon	20654223	20654371	.	-	.	gene_id "ENSG00000244038.9"; transcript_id "ENCODEHT000316759"; gene_type "protein_coding"; gene_status "KNOWN"; gene_name "DDOST"; transcript_status "NOVEL"; transcript_name "ENCODEHT000316759"; exon_number "3"; exon_id "ENSE00000756211.1"; talon_gene "665"; talon_transcript "316759"; talon_exon "12160"; ccdsid "CCDS212.1"; exon_status "KNOWN"; level "2"; protein_id "ENSP00000473655.1"; source "HAVANA"; tag "appris_alternative_2";
chr1	HAVANA	exon	20653627	20653774	.	-	.	gene_id "ENSG00000244038.9"; transcript_id "ENCODEHT000316759"; gene_type "protein_coding"; gene_status "KNOWN"; gene_name "DDOST"; transcript_status "NOVEL"; transcript_name "ENCODEHT000316759"; exon_number "4"; exon_id "ENSE00000756210.1"; talon_gene "665"; talon_transcript "316759"; talon_exon "12162"; ccdsid "CCDS212.1"; exon_status "KNOWN"; level "2"; protein_id "ENSP00000473655.1"; source "HAVANA"; tag "appris_alternative_2";
chr1	HAVANA	exon	20652851	20652971	.	-	.	gene_id "ENSG00000244038.9"; transcript_id "ENCODEHT000316759"; gene_type "protein_coding"; gene_status "KNOWN"; gene_name "DDOST"; transcript_status "NOVEL"; transcript_name "ENCODEHT000316759"; exon_number "5"; exon_id "ENSE00000756209.1"; talon_gene "665"; talon_transcript "316759"; talon_exon "12164"; ccdsid "CCDS212.1"; exon_status "KNOWN"; level "2"; protein_id "ENSP00000473655.1"; source "HAVANA"; tag "appris_alternative_2";
chr1	HAVANA	exon	20652621	20652727	.	-	.	gene_id "ENSG00000244038.9"; transcript_id "ENCODEHT000316759"; gene_type "protein_coding"; gene_status "KNOWN"; gene_name "DDOST"; transcript_status "NOVEL"; transcript_name "ENCODEHT000316759"; exon_number "6"; exon_id "ENSE00000756208.1"; talon_gene "665"; talon_transcript "316759"; talon_exon "12166"; ccdsid "CCDS212.1"; exon_status "KNOWN"; level "2"; protein_id "ENSP00000473655.1"; source "HAVANA"; tag "appris_alternative_2";
chr1	HAVANA	exon	20651777	20652528	.	-	.	gene_id "ENSG00000244038.9"; transcript_id "ENCODEHT000316759"; gene_type "protein_coding"; gene_status "KNOWN"; gene_name "DDOST"; transcript_status "NOVEL"; transcript_name "ENCODEHT000316759"; exon_number "7"; exon_id "ENSE00001465599.3"; talon_gene "665"; talon_transcript "316759"; talon_exon "12170"; ccdsid "CCDS212.1"; exon_status "KNOWN"; level "2"; protein_id "ENSP00000473655.1"; source "HAVANA"; tag "appris_alternative_2";
chr1	TALON	transcript	20651777	20656187	.	-	.	gene_id "ENSG00000244038.9"; transcript_id "ENCODEHT000316900"; gene_name "DDOST"; gene_status "KNOWN"; gene_type "protein_coding"; transcript_status "NOVEL"; transcript_name "ENCODEHT000316900"; talon_gene "665"; talon_transcript "316900"; ISM-suffix_to_IDs "2410,2411,2412,316507,316789"; ISM-suffix_transcript "TRUE"; ISM_to_IDs "2410,2411,2412,316453,316470,316496,316507,316789"; ISM_transcript "TRUE";
chr1	HAVANA	exon	20656101	20656187	.	-	.	gene_id "ENSG00000244038.9"; transcript_id "ENCODEHT000316900"; gene_type "protein_coding"; gene_status "KNOWN"; gene_name "DDOST"; transcript_status "NOVEL"; transcript_name "ENCODEHT000316900"; exon_number "1"; exon_id "ENSE00003189747.1"; talon_gene "665"; talon_transcript "316900"; talon_exon "12152"; ccdsid "CCDS212.1"; exon_status "KNOWN"; level "2"; protein_id "ENSP00000473655.1"; source "HAVANA"; tag "appris_alternative_2";
chr1	HAVANA	exon	20655676	20655779	.	-	.	gene_id "ENSG00000244038.9"; transcript_id "ENCODEHT000316900"; gene_type "protein_coding"; gene_status "KNOWN"; gene_name "DDOST"; transcript_status "NOVEL"; transcript_name "ENCODEHT000316900"; exon_number "2"; exon_id "ENSE00003696592.1"; talon_gene "665"; talon_transcript "316900"; talon_exon "12154"; ccdsid "CCDS212.1"; exon_status "KNOWN"; level "2"; protein_id "ENSP00000473655.1"; source "HAVANA"; tag "appris_alternative_2";
chr1	HAVANA	exon	20655440	20655534	.	-	.	gene_id "ENSG00000244038.9"; transcript_id "ENCODEHT000316900"; gene_type "protein_coding"; gene_status "KNOWN"; gene_name "DDOST"; transcript_status "NOVEL"; transcript_name "ENCODEHT000316900"; exon_number "3"; exon_id "ENSE00003785899.1"; talon_gene "665"; talon_transcript "316900"; talon_exon "12156"; ccdsid "CCDS212.1"; exon_status "KNOWN"; level "2"; protein_id "ENSP00000473655.1"; source "HAVANA"; tag "appris_alternative_2";
chr1	HAVANA	exon	20654614	20654707	.	-	.	gene_id "ENSG00000244038.9"; transcript_id "ENCODEHT000316900"; gene_type "protein_coding"; gene_status "KNOWN"; gene_name "DDOST"; transcript_status "NOVEL"; transcript_name "ENCODEHT000316900"; exon_number "4"; exon_id "ENSE00000756212.1"; talon_gene "665"; talon_transcript "316900"; talon_exon "12158"; ccdsid "CCDS212.1"; exon_status "KNOWN"; level "2"; protein_id "ENSP00000473655.1"; source "HAVANA"; tag "appris_alternative_2";
chr1	HAVANA	exon	20654223	20654371	.	-	.	gene_id "ENSG00000244038.9"; transcript_id "ENCODEHT000316900"; gene_type "protein_coding"; gene_status "KNOWN"; gene_name "DDOST"; transcript_status "NOVEL"; transcript_name "ENCODEHT000316900"; exon_number "5"; exon_id "ENSE00000756211.1"; talon_gene "665"; talon_transcript "316900"; talon_exon "12160"; ccdsid "CCDS212.1"; exon_status "KNOWN"; level "2"; protein_id "ENSP00000473655.1"; source "HAVANA"; tag "appris_alternative_2";
chr1	HAVANA	exon	20653627	20653774	.	-	.	gene_id "ENSG00000244038.9"; transcript_id "ENCODEHT000316900"; gene_type "protein_coding"; gene_status "KNOWN"; gene_name "DDOST"; transcript_status "NOVEL"; transcript_name "ENCODEHT000316900"; exon_number "6"; exon_id "ENSE00000756210.1"; talon_gene "665"; talon_transcript "316900"; talon_exon "12162"; ccdsid "CCDS212.1"; exon_status "KNOWN"; level "2"; protein_id "ENSP00000473655.1"; source "HAVANA"; tag "appris_alternative_2";
chr1	HAVANA	exon	20652851	20652971	.	-	.	gene_id "ENSG00000244038.9"; transcript_id "ENCODEHT000316900"; gene_type "protein_coding"; gene_status "KNOWN"; gene_name "DDOST"; transcript_status "NOVEL"; transcript_name "ENCODEHT000316900"; exon_number "7"; exon_id "ENSE00000756209.1"; talon_gene "665"; talon_transcript "316900"; talon_exon "12164"; ccdsid "CCDS212.1"; exon_status "KNOWN"; level "2"; protein_id "ENSP00000473655.1"; source "HAVANA"; tag "appris_alternative_2";
chr1	HAVANA	exon	20652621	20652727	.	-	.	gene_id "ENSG00000244038.9"; transcript_id "ENCODEHT000316900"; gene_type "protein_coding"; gene_status "KNOWN"; gene_name "DDOST"; transcript_status "NOVEL"; transcript_name "ENCODEHT000316900"; exon_number "8"; exon_id "ENSE00000756208.1"; talon_gene "665"; talon_transcript "316900"; talon_exon "12166"; ccdsid "CCDS212.1"; exon_status "KNOWN"; level "2"; protein_id "ENSP00000473655.1"; source "HAVANA"; tag "appris_alternative_2";
chr1	HAVANA	exon	20651777	20652528	.	-	.	gene_id "ENSG00000244038.9"; transcript_id "ENCODEHT000316900"; gene_type "protein_coding"; gene_status "KNOWN"; gene_name "DDOST"; transcript_status "NOVEL"; transcript_name "ENCODEHT000316900"; exon_number "9"; exon_id "ENSE00001465599.3"; talon_gene "665"; talon_transcript "316900"; talon_exon "12170"; ccdsid "CCDS212.1"; exon_status "KNOWN"; level "2"; protein_id "ENSP00000473655.1"; source "HAVANA"; tag "appris_alternative_2";
chr1	TALON	transcript	20652177	20652528	.	-	.	gene_id "ENSG00000244038.9"; transcript_id "ENCODEHT000318439"; gene_name "DDOST"; gene_status "KNOWN"; gene_type "protein_coding"; transcript_status "NOVEL"; transcript_name "ENCODEHT000318439"; talon_gene "665"; talon_transcript "318439"; ISM_to_IDs "316470,318430"; ISM_transcript "TRUE";
chr1	TALON	exon	20652177	20652528	.	-	.	gene_id "ENSG00000244038.9"; transcript_id "ENCODEHT000318439"; gene_type "protein_coding"; gene_status "KNOWN"; gene_name "DDOST"; transcript_status "NOVEL"; transcript_name "ENCODEHT000318439"; exon_number "1"; exon_id "1074214"; talon_gene "665"; talon_transcript "318439"; talon_exon "1074214"; exon_status "NOVEL";
chr1	HAVANA	transcript	20660399	20661369	.	-	.	gene_id "ENSG00000244038.9"; transcript_id "ENST00000477229.1"; gene_name "DDOST"; gene_status "KNOWN"; gene_type "protein_coding"; transcript_type "processed_transcript"; transcript_status "KNOWN"; transcript_name "DDOST-205"; talon_gene "665"; talon_transcript "2415"; havana_transcript "OTTHUMT00000007964.1"; level "2"; source "HAVANA"; transcript_support_level "2";
chr1	HAVANA	exon	20661197	20661369	.	-	.	gene_id "ENSG00000244038.9"; transcript_id "ENST00000477229.1"; gene_type "protein_coding"; gene_status "KNOWN"; gene_name "DDOST"; transcript_type "processed_transcript"; transcript_status "KNOWN"; transcript_name "DDOST-205"; exon_number "1"; exon_id "ENSE00001812171.1"; talon_gene "665"; talon_transcript "2415"; talon_exon "12176"; exon_status "KNOWN"; level "2"; source "HAVANA";
chr1	HAVANA	exon	20660399	20660991	.	-	.	gene_id "ENSG00000244038.9"; transcript_id "ENST00000477229.1"; gene_type "protein_coding"; gene_status "KNOWN"; gene_name "DDOST"; transcript_type "processed_transcript"; transcript_status "KNOWN"; transcript_name "DDOST-205"; exon_number "2"; exon_id "ENSE00001859817.1"; talon_gene "665"; talon_transcript "2415"; talon_exon "12177"; exon_status "KNOWN"; level "2"; source "HAVANA";
chr1	HAVANA	gene	20742661	20786640	.	-	.	gene_id "ENSG00000127483.17"; gene_name "HP1BP3"; gene_status "KNOWN"; gene_type "protein_coding"; talon_gene "670"; havana_gene "OTTHUMG00000002622.7"; level "2";
chr1	HAVANA	transcript	20742661	20786688	.	-	.	gene_id "ENSG00000127483.17"; transcript_id "ENST00000312239.9"; gene_name "HP1BP3"; gene_status "KNOWN"; gene_type "protein_coding"; transcript_type "protein_coding"; transcript_status "KNOWN"; transcript_name "HP1BP3-201"; talon_gene "670"; talon_transcript "2434"; ccdsid "CCDS30621.1"; havana_transcript "OTTHUMT00000007457.2"; level "2"; protein_id "ENSP00000312625.5"; source "HAVANA"; tag "CCDS"; transcript_support_level "2";
chr1	HAVANA	exon	20786649	20786688	.	-	.	gene_id "ENSG00000127483.17"; transcript_id "ENST00000312239.9"; gene_type "protein_coding"; gene_status "KNOWN"; gene_name "HP1BP3"; transcript_type "protein_coding"; transcript_status "KNOWN"; transcript_name "HP1BP3-201"; exon_number "1"; exon_id "ENSE00001427252.1"; talon_gene "670"; talon_transcript "2434"; talon_exon "12277"; ccdsid "CCDS30621.1"; exon_status "KNOWN"; level "2"; protein_id "ENSP00000312625.5"; source "HAVANA"; tag "CCDS";
chr1	HAVANA	exon	20780345	20780540	.	-	.	gene_id "ENSG00000127483.17"; transcript_id "ENST00000312239.9"; gene_type "protein_coding"; gene_status "KNOWN"; gene_name "HP1BP3"; transcript_type "protein_coding"; transcript_status "KNOWN"; transcript_name "HP1BP3-201"; exon_number "2"; exon_id "ENSE00002245255.1"; talon_gene "670"; talon_transcript "2434"; talon_exon "12279"; ccdsid "CCDS30621.1"; exon_status "KNOWN"; level "2"; protein_id "ENSP00000312625.5"; source "HAVANA"; tag "CCDS";
chr1	HAVANA	exon	20779812	20779911	.	-	.	gene_id "ENSG00000127483.17"; transcript_id "ENST00000312239.9"; gene_type "protein_coding"; gene_status "KNOWN"; gene_name "HP1BP3"; transcript_type "protein_coding"; transcript_status "KNOWN"; transcript_name "HP1BP3-201"; exon_number "3"; exon_id "ENSE00003627984.1"; talon_gene "670"; talon_transcript "2434"; talon_exon "12281"; ccdsid "CCDS30621.1"; exon_status "KNOWN"; level "2"; protein_id "ENSP00000312625.5"; source "HAVANA"; tag "CCDS";
chr1	HAVANA	exon	20776597	20776750	.	-	.	gene_id "ENSG00000127483.17"; transcript_id "ENST00000312239.9"; gene_type "protein_coding"; gene_status "KNOWN"; gene_name "HP1BP3"; transcript_type "protein_coding"; transcript_status "KNOWN"; transcript_name "HP1BP3-201"; exon_number "4"; exon_id "ENSE00001279326.1"; talon_gene "670"; talon_transcript "2434"; talon_exon "12283"; ccdsid "CCDS30621.1"; exon_status "KNOWN"; level "2"; protein_id "ENSP00000312625.5"; source "HAVANA"; tag "CCDS";
chr1	HAVANA	exon	20773451	20773610	.	-	.	gene_id "ENSG00000127483.17"; transcript_id "ENST00000312239.9"; gene_type "protein_coding"; gene_status "KNOWN"; gene_name "HP1BP3"; transcript_type "protein_coding"; transcript_status "KNOWN"; transcript_name "HP1BP3-201"; exon_number "5"; exon_id "ENSE00001465489.1"; talon_gene "670"; talon_transcript "2434"; talon_exon "12285"; ccdsid "CCDS30621.1"; exon_status "KNOWN"; level "2"; protein_id "ENSP00000312625.5"; source "HAVANA"; tag "CCDS";
chr1	HAVANA	exon	20770930	20771073	.	-	.	gene_id "ENSG00000127483.17"; transcript_id "ENST00000312239.9"; gene_type "protein_coding"; gene_status "KNOWN"; gene_name "HP1BP3"; transcript_type "protein_coding"; transcript_status "KNOWN"; transcript_name "HP1BP3-201"; exon_number "6"; exon_id "ENSE00001211353.2"; talon_gene "670"; talon_transcript "2434"; talon_exon "12287"; ccdsid "CCDS30621.1"; exon_status "KNOWN"; level "2"; protein_id "ENSP00000312625.5"; source "HAVANA"; tag "CCDS";
chr1	HAVANA	exon	20767584	20767664	.	-	.	gene_id "ENSG00000127483.17"; transcript_id "ENST00000312239.9"; gene_type "protein_coding"; gene_status "KNOWN"; gene_name "HP1BP3"; transcript_type "protein_coding"; transcript_status "KNOWN"; transcript_name "HP1BP3-201"; exon_number "7"; exon_id "ENSE00001465477.1"; talon_gene "670"; talon_transcript "2434"; talon_exon "12289"; ccdsid "CCDS30621.1"; exon_status "KNOWN"; level "2"; protein_id "ENSP00000312625.5"; source "HAVANA"; tag "CCDS";
chr1	HAVANA	exon	20765377	20765531	.	-	.	gene_id "ENSG00000127483.17"; transcript_id "ENST00000312239.9"; gene_type "protein_coding"; gene_status "KNOWN"; gene_name "HP1BP3"; transcript_type "protein_coding"; transcript_status "KNOWN"; transcript_name "HP1BP3-201"; exon_number "8"; exon_id "ENSE00001279286.2"; talon_gene "670"; talon_transcript "2434"; talon_exon "12291"; ccdsid "CCDS30621.1"; exon_status "KNOWN"; level "2"; protein_id "ENSP00000312625.5"; source "HAVANA"; tag "CCDS";
chr1	HAVANA	exon	20757166	20757256	.	-	.	gene_id "ENSG00000127483.17"; transcript_id "ENST00000312239.9"; gene_type "protein_coding"; gene_status "KNOWN"; gene_name "HP1BP3"; transcript_type "protein_coding"; transcript_status "KNOWN"; transcript_name "HP1BP3-201"; exon_number "9"; exon_id "ENSE00003784341.1"; talon_gene "670"; talon_transcript "2434"; talon_exon "12293"; ccdsid "CCDS30621.1"; exon_status "KNOWN"; level "2"; protein_id "ENSP00000312625.5"; source "HAVANA"; tag "CCDS";
chr1	HAVANA	exon	20749723	20749882	.	-	.	gene_id "ENSG00000127483.17"; transcript_id "ENST00000312239.9"; gene_type "protein_coding"; gene_status "KNOWN"; gene_name "HP1BP3"; transcript_type "protein_coding"; transcript_status "KNOWN"; transcript_name "HP1BP3-201"; exon_number "10"; exon_id "ENSE00000756341.1"; talon_gene "670"; talon_transcript "2434"; talon_exon "12295"; ccdsid "CCDS30621.1"; exon_status "KNOWN"; level "2"; protein_id "ENSP00000312625.5"; source "HAVANA"; tag "CCDS";
chr1	HAVANA	exon	20747544	20747655	.	-	.	gene_id "ENSG00000127483.17"; transcript_id "ENST00000312239.9"; gene_type "protein_coding"; gene_status "KNOWN"; gene_name "HP1BP3"; transcript_type "protein_coding"; transcript_status "KNOWN"; transcript_name "HP1BP3-201"; exon_number "11"; exon_id "ENSE00003544551.1"; talon_gene "670"; talon_transcript "2434"; talon_exon "12297"; ccdsid "CCDS30621.1"; exon_status "KNOWN"; level "2"; protein_id "ENSP00000312625.5"; source "HAVANA"; tag "CCDS";
chr1	HAVANA	exon	20745543	20745656	.	-	.	gene_id "ENSG00000127483.17"; transcript_id "ENST00000312239.9"; gene_type "protein_coding"; gene_status "KNOWN"; gene_name "HP1BP3"; transcript_type "protein_coding"; transcript_status "KNOWN"; transcript_name "HP1BP3-201"; exon_number "12"; exon_id "ENSE00003664977.1"; talon_gene "670"; talon_transcript "2434"; talon_exon "12299"; ccdsid "CCDS30621.1"; exon_status "KNOWN"; level "2"; protein_id "ENSP00000312625.5"; source "HAVANA"; tag "CCDS";
chr1	HAVANA	exon	20742661	20745091	.	-	.	gene_id "ENSG00000127483.17"; transcript_id "ENST00000312239.9"; gene_type "protein_coding"; gene_status "KNOWN"; gene_name "HP1BP3"; transcript_type "protein_coding"; transcript_status "KNOWN"; transcript_name "HP1BP3-201"; exon_number "13"; exon_id "ENSE00001725405.2"; talon_gene "670"; talon_transcript "2434"; talon_exon "12301"; ccdsid "CCDS30621.1"; exon_status "KNOWN"; level "2"; protein_id "ENSP00000312625.5"; source "HAVANA"; tag "CCDS";
chr1	TALON	transcript	20743135	20786652	.	-	.	gene_id "ENSG00000127483.17"; transcript_id "ENCODEHT000320106"; gene_name "HP1BP3"; gene_status "KNOWN"; gene_type "protein_coding"; transcript_status "NOVEL"; transcript_name "ENCODEHT000320106"; talon_gene "670"; talon_transcript "320106"; NIC_transcript "TRUE";
chr1	TALON	exon	20786514	20786652	.	-	.	gene_id "ENSG00000127483.17"; transcript_id "ENCODEHT000320106"; gene_type "protein_coding"; gene_status "KNOWN"; gene_name "HP1BP3"; transcript_status "NOVEL"; transcript_name "ENCODEHT000320106"; exon_number "1"; exon_id "1078113"; talon_gene "670"; talon_transcript "320106"; talon_exon "1078113"; exon_status "NOVEL";
chr1	HAVANA	exon	20780345	20780540	.	-	.	gene_id "ENSG00000127483.17"; transcript_id "ENCODEHT000320106"; gene_type "protein_coding"; gene_status "KNOWN"; gene_name "HP1BP3"; transcript_status "NOVEL"; transcript_name "ENCODEHT000320106"; exon_number "2"; exon_id "ENSE00002245255.1"; talon_gene "670"; talon_transcript "320106"; talon_exon "12279"; ccdsid "CCDS30621.1"; exon_status "KNOWN"; level "2"; protein_id "ENSP00000312625.5"; source "HAVANA"; tag "CCDS";
chr1	HAVANA	exon	20779812	20779911	.	-	.	gene_id "ENSG00000127483.17"; transcript_id "ENCODEHT000320106"; gene_type "protein_coding"; gene_status "KNOWN"; gene_name "HP1BP3"; transcript_status "NOVEL"; transcript_name "ENCODEHT000320106"; exon_number "3"; exon_id "ENSE00003627984.1"; talon_gene "670"; talon_transcript "320106"; talon_exon "12281"; ccdsid "CCDS30621.1"; exon_status "KNOWN"; level "2"; protein_id "ENSP00000312625.5"; source "HAVANA"; tag "CCDS";
chr1	HAVANA	exon	20776597	20776750	.	-	.	gene_id "ENSG00000127483.17"; transcript_id "ENCODEHT000320106"; gene_type "protein_coding"; gene_status "KNOWN"; gene_name "HP1BP3"; transcript_status "NOVEL"; transcript_name "ENCODEHT000320106"; exon_number "4"; exon_id "ENSE00001279326.1"; talon_gene "670"; talon_transcript "320106"; talon_exon "12283"; ccdsid "CCDS30621.1"; exon_status "KNOWN"; level "2"; protein_id "ENSP00000312625.5"; source "HAVANA"; tag "CCDS";
chr1	HAVANA	exon	20773451	20773610	.	-	.	gene_id "ENSG00000127483.17"; transcript_id "ENCODEHT000320106"; gene_type "protein_coding"; gene_status "KNOWN"; gene_name "HP1BP3"; transcript_status "NOVEL"; transcript_name "ENCODEHT000320106"; exon_number "5"; exon_id "ENSE00001465489.1"; talon_gene "670"; talon_transcript "320106"; talon_exon "12285"; ccdsid "CCDS30621.1"; exon_status "KNOWN"; level "2"; protein_id "ENSP00000312625.5"; source "HAVANA"; tag "CCDS";
chr1	HAVANA	exon	20770930	20771073	.	-	.	gene_id "ENSG00000127483.17"; transcript_id "ENCODEHT000320106"; gene_type "protein_coding"; gene_status "KNOWN"; gene_name "HP1BP3"; transcript_status "NOVEL"; transcript_name "ENCODEHT000320106"; exon_number "6"; exon_id "ENSE00001211353.2"; talon_gene "670"; talon_transcript "320106"; talon_exon "12287"; ccdsid "CCDS30621.1"; exon_status "KNOWN"; level "2"; protein_id "ENSP00000312625.5"; source "HAVANA"; tag "CCDS";
chr1	HAVANA	exon	20767584	20767664	.	-	.	gene_id "ENSG00000127483.17"; transcript_id "ENCODEHT000320106"; gene_type "protein_coding"; gene_status "KNOWN"; gene_name "HP1BP3"; transcript_status "NOVEL"; transcript_name "ENCODEHT000320106"; exon_number "7"; exon_id "ENSE00001465477.1"; talon_gene "670"; talon_transcript "320106"; talon_exon "12289"; ccdsid "CCDS30621.1"; exon_status "KNOWN"; level "2"; protein_id "ENSP00000312625.5"; source "HAVANA"; tag "CCDS";
chr1	HAVANA	exon	20765377	20765531	.	-	.	gene_id "ENSG00000127483.17"; transcript_id "ENCODEHT000320106"; gene_type "protein_coding"; gene_status "KNOWN"; gene_name "HP1BP3"; transcript_status "NOVEL"; transcript_name "ENCODEHT000320106"; exon_number "8"; exon_id "ENSE00001279286.2"; talon_gene "670"; talon_transcript "320106"; talon_exon "12291"; ccdsid "CCDS30621.1"; exon_status "KNOWN"; level "2"; protein_id "ENSP00000312625.5"; source "HAVANA"; tag "CCDS";
chr1	HAVANA	exon	20757166	20757256	.	-	.	gene_id "ENSG00000127483.17"; transcript_id "ENCODEHT000320106"; gene_type "protein_coding"; gene_status "KNOWN"; gene_name "HP1BP3"; transcript_status "NOVEL"; transcript_name "ENCODEHT000320106"; exon_number "9"; exon_id "ENSE00003784341.1"; talon_gene "670"; talon_transcript "320106"; talon_exon "12293"; ccdsid "CCDS30621.1"; exon_status "KNOWN"; level "2"; protein_id "ENSP00000312625.5"; source "HAVANA"; tag "CCDS";
chr1	HAVANA	exon	20749723	20749882	.	-	.	gene_id "ENSG00000127483.17"; transcript_id "ENCODEHT000320106"; gene_type "protein_coding"; gene_status "KNOWN"; gene_name "HP1BP3"; transcript_status "NOVEL"; transcript_name "ENCODEHT000320106"; exon_number "10"; exon_id "ENSE00000756341.1"; talon_gene "670"; talon_transcript "320106"; talon_exon "12295"; ccdsid "CCDS30621.1"; exon_status "KNOWN"; level "2"; protein_id "ENSP00000312625.5"; source "HAVANA"; tag "CCDS";
chr1	HAVANA	exon	20747544	20747655	.	-	.	gene_id "ENSG00000127483.17"; transcript_id "ENCODEHT000320106"; gene_type "protein_coding"; gene_status "KNOWN"; gene_name "HP1BP3"; transcript_status "NOVEL"; transcript_name "ENCODEHT000320106"; exon_number "11"; exon_id "ENSE00003544551.1"; talon_gene "670"; talon_transcript "320106"; talon_exon "12297"; ccdsid "CCDS30621.1"; exon_status "KNOWN"; level "2"; protein_id "ENSP00000312625.5"; source "HAVANA"; tag "CCDS";
chr1	HAVANA	exon	20745543	20745656	.	-	.	gene_id "ENSG00000127483.17"; transcript_id "ENCODEHT000320106"; gene_type "protein_coding"; gene_status "KNOWN"; gene_name "HP1BP3"; transcript_status "NOVEL"; transcript_name "ENCODEHT000320106"; exon_number "12"; exon_id "ENSE00003664977.1"; talon_gene "670"; talon_transcript "320106"; talon_exon "12299"; ccdsid "CCDS30621.1"; exon_status "KNOWN"; level "2"; protein_id "ENSP00000312625.5"; source "HAVANA"; tag "CCDS";
chr1	TALON	exon	20743135	20745091	.	-	.	gene_id "ENSG00000127483.17"; transcript_id "ENCODEHT000320106"; gene_type "protein_coding"; gene_status "KNOWN"; gene_name "HP1BP3"; transcript_status "NOVEL"; transcript_name "ENCODEHT000320106"; exon_number "13"; exon_id "1078102"; talon_gene "670"; talon_transcript "320106"; talon_exon "1078102"; exon_status "NOVEL";
chr1	HAVANA	transcript	20775450	20780541	.	-	.	gene_id "ENSG00000127483.17"; transcript_id "ENST00000487117.1"; gene_name "HP1BP3"; gene_status "KNOWN"; gene_type "protein_coding"; transcript_type "processed_transcript"; transcript_status "KNOWN"; transcript_name "HP1BP3-212"; talon_gene "670"; talon_transcript "2442"; havana_transcript "OTTHUMT00000007463.1"; level "2"; source "HAVANA"; transcript_support_level "2";
chr1	HAVANA	exon	20780345	20780541	.	-	.	gene_id "ENSG00000127483.17"; transcript_id "ENST00000487117.1"; gene_type "protein_coding"; gene_status "KNOWN"; gene_name "HP1BP3"; transcript_type "processed_transcript"; transcript_status "KNOWN"; transcript_name "HP1BP3-212"; exon_number "1"; exon_id "ENSE00001810310.1"; talon_gene "670"; talon_transcript "2442"; talon_exon "12321"; exon_status "KNOWN"; level "2"; source "HAVANA";
chr1	HAVANA	exon	20779812	20779911	.	-	.	gene_id "ENSG00000127483.17"; transcript_id "ENST00000487117.1"; gene_type "protein_coding"; gene_status "KNOWN"; gene_name "HP1BP3"; transcript_type "processed_transcript"; transcript_status "KNOWN"; transcript_name "HP1BP3-212"; exon_number "2"; exon_id "ENSE00003627984.1"; talon_gene "670"; talon_transcript "2442"; talon_exon "12281"; ccdsid "CCDS30621.1"; exon_status "KNOWN"; level "2"; protein_id "ENSP00000312625.5"; source "HAVANA"; tag "CCDS";
chr1	HAVANA	exon	20775450	20776750	.	-	.	gene_id "ENSG00000127483.17"; transcript_id "ENST00000487117.1"; gene_type "protein_coding"; gene_status "KNOWN"; gene_name "HP1BP3"; transcript_type "processed_transcript"; transcript_status "KNOWN"; transcript_name "HP1BP3-212"; exon_number "3"; exon_id "ENSE00001887744.1"; talon_gene "670"; talon_transcript "2442"; talon_exon "12322"; exon_status "KNOWN"; level "2"; source "HAVANA";
chr1	HAVANA	transcript	20775655	20786640	.	-	.	gene_id "ENSG00000127483.17"; transcript_id "ENST00000375000.5"; gene_name "HP1BP3"; gene_status "KNOWN"; gene_type "protein_coding"; transcript_type "protein_coding"; transcript_status "KNOWN"; transcript_name "HP1BP3-202"; talon_gene "670"; talon_transcript "2443"; havana_transcript "OTTHUMT00000007459.1"; level "2"; protein_id "ENSP00000364139.1"; source "HAVANA"; tag "basic"; transcript_support_level "1";
chr1	HAVANA	exon	20786514	20786640	.	-	.	gene_id "ENSG00000127483.17"; transcript_id "ENST00000375000.5"; gene_type "protein_coding"; gene_status "KNOWN"; gene_name "HP1BP3"; transcript_type "protein_coding"; transcript_status "KNOWN"; transcript_name "HP1BP3-202"; exon_number "1"; exon_id "ENSE00001465354.1"; talon_gene "670"; talon_transcript "2443"; talon_exon "12323"; exon_status "KNOWN"; level "2"; protein_id "ENSP00000364139.1"; source "HAVANA"; tag "basic";
chr1	HAVANA	exon	20780345	20780540	.	-	.	gene_id "ENSG00000127483.17"; transcript_id "ENST00000375000.5"; gene_type "protein_coding"; gene_status "KNOWN"; gene_name "HP1BP3"; transcript_type "protein_coding"; transcript_status "KNOWN"; transcript_name "HP1BP3-202"; exon_number "2"; exon_id "ENSE00002245255.1"; talon_gene "670"; talon_transcript "2443"; talon_exon "12279"; ccdsid "CCDS30621.1"; exon_status "KNOWN"; level "2"; protein_id "ENSP00000312625.5"; source "HAVANA"; tag "CCDS";
chr1	HAVANA	exon	20779812	20779911	.	-	.	gene_id "ENSG00000127483.17"; transcript_id "ENST00000375000.5"; gene_type "protein_coding"; gene_status "KNOWN"; gene_name "HP1BP3"; transcript_type "protein_coding"; transcript_status "KNOWN"; transcript_name "HP1BP3-202"; exon_number "3"; exon_id "ENSE00003627984.1"; talon_gene "670"; talon_transcript "2443"; talon_exon "12281"; ccdsid "CCDS30621.1"; exon_status "KNOWN"; level "2"; protein_id "ENSP00000312625.5"; source "HAVANA"; tag "CCDS";
chr1	HAVANA	exon	20776597	20776750	.	-	.	gene_id "ENSG00000127483.17"; transcript_id "ENST00000375000.5"; gene_type "protein_coding"; gene_status "KNOWN"; gene_name "HP1BP3"; transcript_type "protein_coding"; transcript_status "KNOWN"; transcript_name "HP1BP3-202"; exon_number "4"; exon_id "ENSE00001279326.1"; talon_gene "670"; talon_transcript "2443"; talon_exon "12283"; ccdsid "CCDS30621.1"; exon_status "KNOWN"; level "2"; protein_id "ENSP00000312625.5"; source "HAVANA"; tag "CCDS";
chr1	HAVANA	exon	20775655	20776005	.	-	.	gene_id "ENSG00000127483.17"; transcript_id "ENST00000375000.5"; gene_type "protein_coding"; gene_status "KNOWN"; gene_name "HP1BP3"; transcript_type "protein_coding"; transcript_status "KNOWN"; transcript_name "HP1BP3-202"; exon_number "5"; exon_id "ENSE00001465353.1"; talon_gene "670"; talon_transcript "2443"; talon_exon "12326"; exon_status "KNOWN"; level "2"; protein_id "ENSP00000364139.1"; source "HAVANA"; tag "basic";
chr1	HAVANA	gene	21175114	21176819	.	-	.	gene_id "ENSG00000075151.20"; gene_name "EIF4G3"; gene_status "KNOWN"; gene_type "protein_coding"; talon_gene "671"; havana_gene "OTTHUMG00000002624.7"; level "1"; tag "overlapping_locus";
chr1	HAVANA	transcript	21175114	21176819	.	-	.	gene_id "ENSG00000075151.20"; transcript_id "ENST00000634778.1"; gene_name "EIF4G3"; gene_status "KNOWN"; gene_type "protein_coding"; transcript_type "processed_transcript"; transcript_status "KNOWN"; transcript_name "EIF4G3-213"; talon_gene "671"; talon_transcript "2461"; havana_transcript "OTTHUMT00000488002.1"; level "2"; source "HAVANA"; transcript_support_level "2";
chr1	HAVANA	exon	21176722	21176819	.	-	.	gene_id "ENSG00000075151.20"; transcript_id "ENST00000634778.1"; gene_type "protein_coding"; gene_status "KNOWN"; gene_name "EIF4G3"; transcript_type "processed_transcript"; transcript_status "KNOWN"; transcript_name "EIF4G3-213"; exon_number "1"; exon_id "ENSE00003787584.1"; talon_gene "671"; talon_transcript "2461"; talon_exon "12458"; exon_status "KNOWN"; level "2"; source "HAVANA";
chr1	HAVANA	exon	21175114	21176358	.	-	.	gene_id "ENSG00000075151.20"; transcript_id "ENST00000634778.1"; gene_type "protein_coding"; gene_status "KNOWN"; gene_name "EIF4G3"; transcript_type "processed_transcript"; transcript_status "KNOWN"; transcript_name "EIF4G3-213"; exon_number "2"; exon_id "ENSE00003788511.1"; talon_gene "671"; talon_transcript "2461"; talon_exon "12459"; exon_status "KNOWN"; level "2"; source "HAVANA";
chr1	HAVANA	gene	21003550	21003934	.	-	.	gene_id "ENSG00000233072.1"; gene_name "RPS15AP6"; gene_status "KNOWN"; gene_type "processed_pseudogene"; talon_gene "674"; havana_gene "OTTHUMG00000002778.1"; level "1"; tag "overlapping_locus";
chr1	HAVANA	transcript	21003550	21003934	.	-	.	gene_id "ENSG00000233072.1"; transcript_id "ENST00000420703.1"; gene_name "RPS15AP6"; gene_status "KNOWN"; gene_type "processed_pseudogene"; transcript_type "processed_pseudogene"; transcript_status "KNOWN"; transcript_name "RPS15AP6-201"; talon_gene "674"; talon_transcript "2464"; havana_transcript "OTTHUMT00000007833.1"; level "1"; ont "PGO:0000004"; source "HAVANA"; tag "basic"; transcript_support_level "NA";
chr1	HAVANA	exon	21003550	21003934	.	-	.	gene_id "ENSG00000233072.1"; transcript_id "ENST00000420703.1"; gene_type "processed_pseudogene"; gene_status "KNOWN"; gene_name "RPS15AP6"; transcript_type "processed_pseudogene"; transcript_status "KNOWN"; transcript_name "RPS15AP6-201"; exon_number "1"; exon_id "ENSE00001748302.1"; talon_gene "674"; talon_transcript "2464"; talon_exon "12462"; exon_status "KNOWN"; level "1"; ont "PGO:0000004"; source "HAVANA"; tag "basic";
chr1	HAVANA	gene	21217247	21290257	.	-	.	gene_id "ENSG00000117298.15"; gene_name "ECE1"; gene_status "KNOWN"; gene_type "protein_coding"; talon_gene "677"; havana_gene "OTTHUMG00000002625.5"; level "1";
chr1	HAVANA	transcript	21217247	21345504	.	-	.	gene_id "ENSG00000117298.15"; transcript_id "ENST00000415912.6"; gene_name "ECE1"; gene_status "KNOWN"; gene_type "protein_coding"; transcript_type "protein_coding"; transcript_status "KNOWN"; transcript_name "ECE1-204"; talon_gene "677"; talon_transcript "2467"; ccdsid "CCDS44081.1"; havana_transcript "OTTHUMT00000007469.2"; level "2"; protein_id "ENSP00000405088.2"; source "HAVANA"; tag "CCDS"; transcript_support_level "1";
chr1	HAVANA	exon	21345376	21345504	.	-	.	gene_id "ENSG00000117298.15"; transcript_id "ENST00000415912.6"; gene_type "protein_coding"; gene_status "KNOWN"; gene_name "ECE1"; transcript_type "protein_coding"; transcript_status "KNOWN"; transcript_name "ECE1-204"; exon_number "1"; exon_id "ENSE00001465072.3"; talon_gene "677"; talon_transcript "2467"; talon_exon "12467"; ccdsid "CCDS44081.1"; exon_status "KNOWN"; level "2"; protein_id "ENSP00000405088.2"; source "HAVANA"; tag "CCDS";
chr1	HAVANA	exon	21290070	21290156	.	-	.	gene_id "ENSG00000117298.15"; transcript_id "ENST00000415912.6"; gene_type "protein_coding"; gene_status "KNOWN"; gene_name "ECE1"; transcript_type "protein_coding"; transcript_status "KNOWN"; transcript_name "ECE1-204"; exon_number "2"; exon_id "ENSE00003759046.1"; talon_gene "677"; talon_transcript "2467"; talon_exon "12469"; ccdsid "CCDS44081.1"; exon_status "KNOWN"; level "2"; protein_id "ENSP00000405088.2"; source "HAVANA"; tag "CCDS";
chr1	HAVANA	exon	21279191	21279332	.	-	.	gene_id "ENSG00000117298.15"; transcript_id "ENST00000415912.6"; gene_type "protein_coding"; gene_status "KNOWN"; gene_name "ECE1"; transcript_type "protein_coding"; transcript_status "KNOWN"; transcript_name "ECE1-204"; exon_number "3"; exon_id "ENSE00003681056.1"; talon_gene "677"; talon_transcript "2467"; talon_exon "12471"; ccdsid "CCDS44081.1"; exon_status "KNOWN"; level "2"; protein_id "ENSP00000405088.2"; source "HAVANA"; tag "CCDS";
chr1	HAVANA	exon	21272699	21272911	.	-	.	gene_id "ENSG00000117298.15"; transcript_id "ENST00000415912.6"; gene_type "protein_coding"; gene_status "KNOWN"; gene_name "ECE1"; transcript_type "protein_coding"; transcript_status "KNOWN"; transcript_name "ECE1-204"; exon_number "4"; exon_id "ENSE00003669083.1"; talon_gene "677"; talon_transcript "2467"; talon_exon "12473"; ccdsid "CCDS44081.1"; exon_status "KNOWN"; level "2"; protein_id "ENSP00000405088.2"; source "HAVANA"; tag "CCDS";
chr1	HAVANA	exon	21260271	21260392	.	-	.	gene_id "ENSG00000117298.15"; transcript_id "ENST00000415912.6"; gene_type "protein_coding"; gene_status "KNOWN"; gene_name "ECE1"; transcript_type "protein_coding"; transcript_status "KNOWN"; transcript_name "ECE1-204"; exon_number "5"; exon_id "ENSE00003506015.1"; talon_gene "677"; talon_transcript "2467"; talon_exon "12475"; ccdsid "CCDS44081.1"; exon_status "KNOWN"; level "2"; protein_id "ENSP00000405088.2"; source "HAVANA"; tag "CCDS";
chr1	HAVANA	exon	21258693	21258839	.	-	.	gene_id "ENSG00000117298.15"; transcript_id "ENST00000415912.6"; gene_type "protein_coding"; gene_status "KNOWN"; gene_name "ECE1"; transcript_type "protein_coding"; transcript_status "KNOWN"; transcript_name "ECE1-204"; exon_number "6"; exon_id "ENSE00003688268.1"; talon_gene "677"; talon_transcript "2467"; talon_exon "12477"; ccdsid "CCDS44081.1"; exon_status "KNOWN"; level "2"; protein_id "ENSP00000405088.2"; source "HAVANA"; tag "CCDS";
chr1	HAVANA	exon	21257525	21257590	.	-	.	gene_id "ENSG00000117298.15"; transcript_id "ENST00000415912.6"; gene_type "protein_coding"; gene_status "KNOWN"; gene_name "ECE1"; transcript_type "protein_coding"; transcript_status "KNOWN"; transcript_name "ECE1-204"; exon_number "7"; exon_id "ENSE00003511904.1"; talon_gene "677"; talon_transcript "2467"; talon_exon "12479"; ccdsid "CCDS44081.1"; exon_status "KNOWN"; level "2"; protein_id "ENSP00000405088.2"; source "HAVANA"; tag "CCDS";
chr1	HAVANA	exon	21255947	21256138	.	-	.	gene_id "ENSG00000117298.15"; transcript_id "ENST00000415912.6"; gene_type "protein_coding"; gene_status "KNOWN"; gene_name "ECE1"; transcript_type "protein_coding"; transcript_status "KNOWN"; transcript_name "ECE1-204"; exon_number "8"; exon_id "ENSE00003544184.1"; talon_gene "677"; talon_transcript "2467"; talon_exon "12481"; ccdsid "CCDS44081.1"; exon_status "KNOWN"; level "2"; protein_id "ENSP00000405088.2"; source "HAVANA"; tag "CCDS";
chr1	HAVANA	exon	21247221	21247363	.	-	.	gene_id "ENSG00000117298.15"; transcript_id "ENST00000415912.6"; gene_type "protein_coding"; gene_status "KNOWN"; gene_name "ECE1"; transcript_type "protein_coding"; transcript_status "KNOWN"; transcript_name "ECE1-204"; exon_number "9"; exon_id "ENSE00003489510.1"; talon_gene "677"; talon_transcript "2467"; talon_exon "12483"; ccdsid "CCDS44081.1"; exon_status "KNOWN"; level "2"; protein_id "ENSP00000405088.2"; source "HAVANA"; tag "CCDS";
chr1	HAVANA	exon	21244989	21245103	.	-	.	gene_id "ENSG00000117298.15"; transcript_id "ENST00000415912.6"; gene_type "protein_coding"; gene_status "KNOWN"; gene_name "ECE1"; transcript_type "protein_coding"; transcript_status "KNOWN"; transcript_name "ECE1-204"; exon_number "10"; exon_id "ENSE00003560100.1"; talon_gene "677"; talon_transcript "2467"; talon_exon "12485"; ccdsid "CCDS44081.1"; exon_status "KNOWN"; level "2"; protein_id "ENSP00000405088.2"; source "HAVANA"; tag "CCDS";
chr1	HAVANA	exon	21238134	21238244	.	-	.	gene_id "ENSG00000117298.15"; transcript_id "ENST00000415912.6"; gene_type "protein_coding"; gene_status "KNOWN"; gene_name "ECE1"; transcript_type "protein_coding"; transcript_status "KNOWN"; transcript_name "ECE1-204"; exon_number "11"; exon_id "ENSE00003541965.1"; talon_gene "677"; talon_transcript "2467"; talon_exon "12487"; ccdsid "CCDS44081.1"; exon_status "KNOWN"; level "2"; protein_id "ENSP00000405088.2"; source "HAVANA"; tag "CCDS";
chr1	HAVANA	exon	21236746	21236844	.	-	.	gene_id "ENSG00000117298.15"; transcript_id "ENST00000415912.6"; gene_type "protein_coding"; gene_status "KNOWN"; gene_name "ECE1"; transcript_type "protein_coding"; transcript_status "KNOWN"; transcript_name "ECE1-204"; exon_number "12"; exon_id "ENSE00003487916.1"; talon_gene "677"; talon_transcript "2467"; talon_exon "12489"; ccdsid "CCDS44081.1"; exon_status "KNOWN"; level "2"; protein_id "ENSP00000405088.2"; source "HAVANA"; tag "CCDS";
chr1	HAVANA	exon	21235850	21235927	.	-	.	gene_id "ENSG00000117298.15"; transcript_id "ENST00000415912.6"; gene_type "protein_coding"; gene_status "KNOWN"; gene_name "ECE1"; transcript_type "protein_coding"; transcript_status "KNOWN"; transcript_name "ECE1-204"; exon_number "13"; exon_id "ENSE00003662858.1"; talon_gene "677"; talon_transcript "2467"; talon_exon "12491"; ccdsid "CCDS44081.1"; exon_status "KNOWN"; level "2"; protein_id "ENSP00000405088.2"; source "HAVANA"; tag "CCDS";
chr1	HAVANA	exon	21233558	21233661	.	-	.	gene_id "ENSG00000117298.15"; transcript_id "ENST00000415912.6"; gene_type "protein_coding"; gene_status "KNOWN"; gene_name "ECE1"; transcript_type "protein_coding"; transcript_status "KNOWN"; transcript_name "ECE1-204"; exon_number "14"; exon_id "ENSE00001694132.1"; talon_gene "677"; talon_transcript "2467"; talon_exon "12493"; ccdsid "CCDS44081.1"; exon_status "KNOWN"; level "2"; protein_id "ENSP00000405088.2"; source "HAVANA"; tag "CCDS";
chr1	HAVANA	exon	21227931	21228041	.	-	.	gene_id "ENSG00000117298.15"; transcript_id "ENST00000415912.6"; gene_type "protein_coding"; gene_status "KNOWN"; gene_name "ECE1"; transcript_type "protein_coding"; transcript_status "KNOWN"; transcript_name "ECE1-204"; exon_number "15"; exon_id "ENSE00000874517.1"; talon_gene "677"; talon_transcript "2467"; talon_exon "12495"; ccdsid "CCDS44081.1"; exon_status "KNOWN"; level "2"; protein_id "ENSP00000405088.2"; source "HAVANA"; tag "CCDS";
chr1	HAVANA	exon	21227159	21227226	.	-	.	gene_id "ENSG00000117298.15"; transcript_id "ENST00000415912.6"; gene_type "protein_coding"; gene_status "KNOWN"; gene_name "ECE1"; transcript_type "protein_coding"; transcript_status "KNOWN"; transcript_name "ECE1-204"; exon_number "16"; exon_id "ENSE00000874518.1"; talon_gene "677"; talon_transcript "2467"; talon_exon "12497"; ccdsid "CCDS44081.1"; exon_status "KNOWN"; level "2"; protein_id "ENSP00000405088.2"; source "HAVANA"; tag "CCDS";
chr1	HAVANA	exon	21225250	21225440	.	-	.	gene_id "ENSG00000117298.15"; transcript_id "ENST00000415912.6"; gene_type "protein_coding"; gene_status "KNOWN"; gene_name "ECE1"; transcript_type "protein_coding"; transcript_status "KNOWN"; transcript_name "ECE1-204"; exon_number "17"; exon_id "ENSE00000874519.1"; talon_gene "677"; talon_transcript "2467"; talon_exon "12499"; ccdsid "CCDS44081.1"; exon_status "KNOWN"; level "2"; protein_id "ENSP00000405088.2"; source "HAVANA"; tag "CCDS";
chr1	HAVANA	exon	21221747	21221842	.	-	.	gene_id "ENSG00000117298.15"; transcript_id "ENST00000415912.6"; gene_type "protein_coding"; gene_status "KNOWN"; gene_name "ECE1"; transcript_type "protein_coding"; transcript_status "KNOWN"; transcript_name "ECE1-204"; exon_number "18"; exon_id "ENSE00000874520.1"; talon_gene "677"; talon_transcript "2467"; talon_exon "12501"; ccdsid "CCDS44081.1"; exon_status "KNOWN"; level "2"; protein_id "ENSP00000405088.2"; source "HAVANA"; tag "CCDS";
chr1	HAVANA	exon	21217247	21220131	.	-	.	gene_id "ENSG00000117298.15"; transcript_id "ENST00000415912.6"; gene_type "protein_coding"; gene_status "KNOWN"; gene_name "ECE1"; transcript_type "protein_coding"; transcript_status "KNOWN"; transcript_name "ECE1-204"; exon_number "19"; exon_id "ENSE00001415171.3"; talon_gene "677"; talon_transcript "2467"; talon_exon "12503"; ccdsid "CCDS44081.1"; exon_status "KNOWN"; level "2"; protein_id "ENSP00000405088.2"; source "HAVANA"; tag "CCDS";
chr1	HAVANA	transcript	21217281	21345572	.	-	.	gene_id "ENSG00000117298.15"; transcript_id "ENST00000649812.1"; gene_name "ECE1"; gene_status "KNOWN"; gene_type "protein_coding"; transcript_type "protein_coding"; transcript_status "KNOWN"; transcript_name "ECE1-214"; talon_gene "677"; talon_transcript "2468"; havana_transcript "OTTHUMT00000498902.2"; level "2"; protein_id "ENSP00000497333.1"; source "HAVANA"; tag "basic";
chr1	HAVANA	exon	21345376	21345572	.	-	.	gene_id "ENSG00000117298.15"; transcript_id "ENST00000649812.1"; gene_type "protein_coding"; gene_status "KNOWN"; gene_name "ECE1"; transcript_type "protein_coding"; transcript_status "KNOWN"; transcript_name "ECE1-214"; exon_number "1"; exon_id "ENSE00003835613.1"; talon_gene "677"; talon_transcript "2468"; talon_exon "12504"; exon_status "KNOWN"; level "2"; protein_id "ENSP00000497333.1"; source "HAVANA"; tag "basic";
chr1	HAVANA	exon	21290070	21290156	.	-	.	gene_id "ENSG00000117298.15"; transcript_id "ENST00000649812.1"; gene_type "protein_coding"; gene_status "KNOWN"; gene_name "ECE1"; transcript_type "protein_coding"; transcript_status "KNOWN"; transcript_name "ECE1-214"; exon_number "2"; exon_id "ENSE00003759046.1"; talon_gene "677"; talon_transcript "2468"; talon_exon "12469"; ccdsid "CCDS44081.1"; exon_status "KNOWN"; level "2"; protein_id "ENSP00000405088.2"; source "HAVANA"; tag "CCDS";
chr1	HAVANA	exon	21279191	21279332	.	-	.	gene_id "ENSG00000117298.15"; transcript_id "ENST00000649812.1"; gene_type "protein_coding"; gene_status "KNOWN"; gene_name "ECE1"; transcript_type "protein_coding"; transcript_status "KNOWN"; transcript_name "ECE1-214"; exon_number "3"; exon_id "ENSE00003681056.1"; talon_gene "677"; talon_transcript "2468"; talon_exon "12471"; ccdsid "CCDS44081.1"; exon_status "KNOWN"; level "2"; protein_id "ENSP00000405088.2"; source "HAVANA"; tag "CCDS";
chr1	HAVANA	exon	21272699	21272911	.	-	.	gene_id "ENSG00000117298.15"; transcript_id "ENST00000649812.1"; gene_type "protein_coding"; gene_status "KNOWN"; gene_name "ECE1"; transcript_type "protein_coding"; transcript_status "KNOWN"; transcript_name "ECE1-214"; exon_number "4"; exon_id "ENSE00003669083.1"; talon_gene "677"; talon_transcript "2468"; talon_exon "12473"; ccdsid "CCDS44081.1"; exon_status "KNOWN"; level "2"; protein_id "ENSP00000405088.2"; source "HAVANA"; tag "CCDS";
chr1	HAVANA	exon	21260271	21260392	.	-	.	gene_id "ENSG00000117298.15"; transcript_id "ENST00000649812.1"; gene_type "protein_coding"; gene_status "KNOWN"; gene_name "ECE1"; transcript_type "protein_coding"; transcript_status "KNOWN"; transcript_name "ECE1-214"; exon_number "5"; exon_id "ENSE00003506015.1"; talon_gene "677"; talon_transcript "2468"; talon_exon "12475"; ccdsid "CCDS44081.1"; exon_status "KNOWN"; level "2"; protein_id "ENSP00000405088.2"; source "HAVANA"; tag "CCDS";
chr1	HAVANA	exon	21258693	21258839	.	-	.	gene_id "ENSG00000117298.15"; transcript_id "ENST00000649812.1"; gene_type "protein_coding"; gene_status "KNOWN"; gene_name "ECE1"; transcript_type "protein_coding"; transcript_status "KNOWN"; transcript_name "ECE1-214"; exon_number "6"; exon_id "ENSE00003688268.1"; talon_gene "677"; talon_transcript "2468"; talon_exon "12477"; ccdsid "CCDS44081.1"; exon_status "KNOWN"; level "2"; protein_id "ENSP00000405088.2"; source "HAVANA"; tag "CCDS";
chr1	HAVANA	exon	21257525	21257590	.	-	.	gene_id "ENSG00000117298.15"; transcript_id "ENST00000649812.1"; gene_type "protein_coding"; gene_status "KNOWN"; gene_name "ECE1"; transcript_type "protein_coding"; transcript_status "KNOWN"; transcript_name "ECE1-214"; exon_number "7"; exon_id "ENSE00003511904.1"; talon_gene "677"; talon_transcript "2468"; talon_exon "12479"; ccdsid "CCDS44081.1"; exon_status "KNOWN"; level "2"; protein_id "ENSP00000405088.2"; source "HAVANA"; tag "CCDS";
chr1	HAVANA	exon	21255947	21256138	.	-	.	gene_id "ENSG00000117298.15"; transcript_id "ENST00000649812.1"; gene_type "protein_coding"; gene_status "KNOWN"; gene_name "ECE1"; transcript_type "protein_coding"; transcript_status "KNOWN"; transcript_name "ECE1-214"; exon_number "8"; exon_id "ENSE00003544184.1"; talon_gene "677"; talon_transcript "2468"; talon_exon "12481"; ccdsid "CCDS44081.1"; exon_status "KNOWN"; level "2"; protein_id "ENSP00000405088.2"; source "HAVANA"; tag "CCDS";
chr1	HAVANA	exon	21247221	21247363	.	-	.	gene_id "ENSG00000117298.15"; transcript_id "ENST00000649812.1"; gene_type "protein_coding"; gene_status "KNOWN"; gene_name "ECE1"; transcript_type "protein_coding"; transcript_status "KNOWN"; transcript_name "ECE1-214"; exon_number "9"; exon_id "ENSE00003489510.1"; talon_gene "677"; talon_transcript "2468"; talon_exon "12483"; ccdsid "CCDS44081.1"; exon_status "KNOWN"; level "2"; protein_id "ENSP00000405088.2"; source "HAVANA"; tag "CCDS";
chr1	HAVANA	exon	21244989	21245103	.	-	.	gene_id "ENSG00000117298.15"; transcript_id "ENST00000649812.1"; gene_type "protein_coding"; gene_status "KNOWN"; gene_name "ECE1"; transcript_type "protein_coding"; transcript_status "KNOWN"; transcript_name "ECE1-214"; exon_number "10"; exon_id "ENSE00003560100.1"; talon_gene "677"; talon_transcript "2468"; talon_exon "12485"; ccdsid "CCDS44081.1"; exon_status "KNOWN"; level "2"; protein_id "ENSP00000405088.2"; source "HAVANA"; tag "CCDS";
chr1	HAVANA	exon	21238134	21238244	.	-	.	gene_id "ENSG00000117298.15"; transcript_id "ENST00000649812.1"; gene_type "protein_coding"; gene_status "KNOWN"; gene_name "ECE1"; transcript_type "protein_coding"; transcript_status "KNOWN"; transcript_name "ECE1-214"; exon_number "11"; exon_id "ENSE00003541965.1"; talon_gene "677"; talon_transcript "2468"; talon_exon "12487"; ccdsid "CCDS44081.1"; exon_status "KNOWN"; level "2"; protein_id "ENSP00000405088.2"; source "HAVANA"; tag "CCDS";
chr1	HAVANA	exon	21236746	21236844	.	-	.	gene_id "ENSG00000117298.15"; transcript_id "ENST00000649812.1"; gene_type "protein_coding"; gene_status "KNOWN"; gene_name "ECE1"; transcript_type "protein_coding"; transcript_status "KNOWN"; transcript_name "ECE1-214"; exon_number "12"; exon_id "ENSE00003487916.1"; talon_gene "677"; talon_transcript "2468"; talon_exon "12489"; ccdsid "CCDS44081.1"; exon_status "KNOWN"; level "2"; protein_id "ENSP00000405088.2"; source "HAVANA"; tag "CCDS";
chr1	HAVANA	exon	21235850	21235927	.	-	.	gene_id "ENSG00000117298.15"; transcript_id "ENST00000649812.1"; gene_type "protein_coding"; gene_status "KNOWN"; gene_name "ECE1"; transcript_type "protein_coding"; transcript_status "KNOWN"; transcript_name "ECE1-214"; exon_number "13"; exon_id "ENSE00003662858.1"; talon_gene "677"; talon_transcript "2468"; talon_exon "12491"; ccdsid "CCDS44081.1"; exon_status "KNOWN"; level "2"; protein_id "ENSP00000405088.2"; source "HAVANA"; tag "CCDS";
chr1	HAVANA	exon	21233558	21233661	.	-	.	gene_id "ENSG00000117298.15"; transcript_id "ENST00000649812.1"; gene_type "protein_coding"; gene_status "KNOWN"; gene_name "ECE1"; transcript_type "protein_coding"; transcript_status "KNOWN"; transcript_name "ECE1-214"; exon_number "14"; exon_id "ENSE00001694132.1"; talon_gene "677"; talon_transcript "2468"; talon_exon "12493"; ccdsid "CCDS44081.1"; exon_status "KNOWN"; level "2"; protein_id "ENSP00000405088.2"; source "HAVANA"; tag "CCDS";
chr1	HAVANA	exon	21227931	21228041	.	-	.	gene_id "ENSG00000117298.15"; transcript_id "ENST00000649812.1"; gene_type "protein_coding"; gene_status "KNOWN"; gene_name "ECE1"; transcript_type "protein_coding"; transcript_status "KNOWN"; transcript_name "ECE1-214"; exon_number "15"; exon_id "ENSE00000874517.1"; talon_gene "677"; talon_transcript "2468"; talon_exon "12495"; ccdsid "CCDS44081.1"; exon_status "KNOWN"; level "2"; protein_id "ENSP00000405088.2"; source "HAVANA"; tag "CCDS";
chr1	HAVANA	exon	21227159	21227226	.	-	.	gene_id "ENSG00000117298.15"; transcript_id "ENST00000649812.1"; gene_type "protein_coding"; gene_status "KNOWN"; gene_name "ECE1"; transcript_type "protein_coding"; transcript_status "KNOWN"; transcript_name "ECE1-214"; exon_number "16"; exon_id "ENSE00000874518.1"; talon_gene "677"; talon_transcript "2468"; talon_exon "12497"; ccdsid "CCDS44081.1"; exon_status "KNOWN"; level "2"; protein_id "ENSP00000405088.2"; source "HAVANA"; tag "CCDS";
chr1	HAVANA	exon	21225250	21225440	.	-	.	gene_id "ENSG00000117298.15"; transcript_id "ENST00000649812.1"; gene_type "protein_coding"; gene_status "KNOWN"; gene_name "ECE1"; transcript_type "protein_coding"; transcript_status "KNOWN"; transcript_name "ECE1-214"; exon_number "17"; exon_id "ENSE00000874519.1"; talon_gene "677"; talon_transcript "2468"; talon_exon "12499"; ccdsid "CCDS44081.1"; exon_status "KNOWN"; level "2"; protein_id "ENSP00000405088.2"; source "HAVANA"; tag "CCDS";
chr1	HAVANA	exon	21221747	21221842	.	-	.	gene_id "ENSG00000117298.15"; transcript_id "ENST00000649812.1"; gene_type "protein_coding"; gene_status "KNOWN"; gene_name "ECE1"; transcript_type "protein_coding"; transcript_status "KNOWN"; transcript_name "ECE1-214"; exon_number "18"; exon_id "ENSE00000874520.1"; talon_gene "677"; talon_transcript "2468"; talon_exon "12501"; ccdsid "CCDS44081.1"; exon_status "KNOWN"; level "2"; protein_id "ENSP00000405088.2"; source "HAVANA"; tag "CCDS";
chr1	HAVANA	exon	21219959	21220131	.	-	.	gene_id "ENSG00000117298.15"; transcript_id "ENST00000649812.1"; gene_type "protein_coding"; gene_status "KNOWN"; gene_name "ECE1"; transcript_type "protein_coding"; transcript_status "KNOWN"; transcript_name "ECE1-214"; exon_number "19"; exon_id "ENSE00003837070.1"; talon_gene "677"; talon_transcript "2468"; talon_exon "12505"; exon_status "KNOWN"; level "2"; protein_id "ENSP00000497333.1"; source "HAVANA"; tag "basic";
chr1	HAVANA	exon	21217281	21217978	.	-	.	gene_id "ENSG00000117298.15"; transcript_id "ENST00000649812.1"; gene_type "protein_coding"; gene_status "KNOWN"; gene_name "ECE1"; transcript_type "protein_coding"; transcript_status "KNOWN"; transcript_name "ECE1-214"; exon_number "20"; exon_id "ENSE00003831305.1"; talon_gene "677"; talon_transcript "2468"; talon_exon "12507"; exon_status "KNOWN"; level "2"; protein_id "ENSP00000497333.1"; source "HAVANA"; tag "basic";
chr1	HAVANA	transcript	21218584	21279549	.	-	.	gene_id "ENSG00000117298.15"; transcript_id "ENST00000357071.8"; gene_name "ECE1"; gene_status "KNOWN"; gene_type "protein_coding"; transcript_type "protein_coding"; transcript_status "KNOWN"; transcript_name "ECE1-202"; talon_gene "677"; talon_transcript "2469"; ccdsid "CCDS44083.1"; havana_transcript "OTTHUMT00000007473.1"; level "2"; protein_id "ENSP00000349581.4"; source "HAVANA"; tag "CCDS"; transcript_support_level "1";
chr1	HAVANA	exon	21279191	21279549	.	-	.	gene_id "ENSG00000117298.15"; transcript_id "ENST00000357071.8"; gene_type "protein_coding"; gene_status "KNOWN"; gene_name "ECE1"; transcript_type "protein_coding"; transcript_status "KNOWN"; transcript_name "ECE1-202"; exon_number "1"; exon_id "ENSE00001465109.3"; talon_gene "677"; talon_transcript "2469"; talon_exon "12508"; ccdsid "CCDS44083.1"; exon_status "KNOWN"; level "2"; protein_id "ENSP00000349581.4"; source "HAVANA"; tag "CCDS";
chr1	HAVANA	exon	21272699	21272911	.	-	.	gene_id "ENSG00000117298.15"; transcript_id "ENST00000357071.8"; gene_type "protein_coding"; gene_status "KNOWN"; gene_name "ECE1"; transcript_type "protein_coding"; transcript_status "KNOWN"; transcript_name "ECE1-202"; exon_number "2"; exon_id "ENSE00003669083.1"; talon_gene "677"; talon_transcript "2469"; talon_exon "12473"; ccdsid "CCDS44081.1"; exon_status "KNOWN"; level "2"; protein_id "ENSP00000405088.2"; source "HAVANA"; tag "CCDS";
chr1	HAVANA	exon	21260271	21260392	.	-	.	gene_id "ENSG00000117298.15"; transcript_id "ENST00000357071.8"; gene_type "protein_coding"; gene_status "KNOWN"; gene_name "ECE1"; transcript_type "protein_coding"; transcript_status "KNOWN"; transcript_name "ECE1-202"; exon_number "3"; exon_id "ENSE00003506015.1"; talon_gene "677"; talon_transcript "2469"; talon_exon "12475"; ccdsid "CCDS44081.1"; exon_status "KNOWN"; level "2"; protein_id "ENSP00000405088.2"; source "HAVANA"; tag "CCDS";
chr1	HAVANA	exon	21258693	21258839	.	-	.	gene_id "ENSG00000117298.15"; transcript_id "ENST00000357071.8"; gene_type "protein_coding"; gene_status "KNOWN"; gene_name "ECE1"; transcript_type "protein_coding"; transcript_status "KNOWN"; transcript_name "ECE1-202"; exon_number "4"; exon_id "ENSE00003688268.1"; talon_gene "677"; talon_transcript "2469"; talon_exon "12477"; ccdsid "CCDS44081.1"; exon_status "KNOWN"; level "2"; protein_id "ENSP00000405088.2"; source "HAVANA"; tag "CCDS";
chr1	HAVANA	exon	21257525	21257590	.	-	.	gene_id "ENSG00000117298.15"; transcript_id "ENST00000357071.8"; gene_type "protein_coding"; gene_status "KNOWN"; gene_name "ECE1"; transcript_type "protein_coding"; transcript_status "KNOWN"; transcript_name "ECE1-202"; exon_number "5"; exon_id "ENSE00003511904.1"; talon_gene "677"; talon_transcript "2469"; talon_exon "12479"; ccdsid "CCDS44081.1"; exon_status "KNOWN"; level "2"; protein_id "ENSP00000405088.2"; source "HAVANA"; tag "CCDS";
chr1	HAVANA	exon	21255947	21256138	.	-	.	gene_id "ENSG00000117298.15"; transcript_id "ENST00000357071.8"; gene_type "protein_coding"; gene_status "KNOWN"; gene_name "ECE1"; transcript_type "protein_coding"; transcript_status "KNOWN"; transcript_name "ECE1-202"; exon_number "6"; exon_id "ENSE00003544184.1"; talon_gene "677"; talon_transcript "2469"; talon_exon "12481"; ccdsid "CCDS44081.1"; exon_status "KNOWN"; level "2"; protein_id "ENSP00000405088.2"; source "HAVANA"; tag "CCDS";
chr1	HAVANA	exon	21247221	21247363	.	-	.	gene_id "ENSG00000117298.15"; transcript_id "ENST00000357071.8"; gene_type "protein_coding"; gene_status "KNOWN"; gene_name "ECE1"; transcript_type "protein_coding"; transcript_status "KNOWN"; transcript_name "ECE1-202"; exon_number "7"; exon_id "ENSE00003489510.1"; talon_gene "677"; talon_transcript "2469"; talon_exon "12483"; ccdsid "CCDS44081.1"; exon_status "KNOWN"; level "2"; protein_id "ENSP00000405088.2"; source "HAVANA"; tag "CCDS";
chr1	HAVANA	exon	21244989	21245103	.	-	.	gene_id "ENSG00000117298.15"; transcript_id "ENST00000357071.8"; gene_type "protein_coding"; gene_status "KNOWN"; gene_name "ECE1"; transcript_type "protein_coding"; transcript_status "KNOWN"; transcript_name "ECE1-202"; exon_number "8"; exon_id "ENSE00003560100.1"; talon_gene "677"; talon_transcript "2469"; talon_exon "12485"; ccdsid "CCDS44081.1"; exon_status "KNOWN"; level "2"; protein_id "ENSP00000405088.2"; source "HAVANA"; tag "CCDS";
chr1	HAVANA	exon	21238134	21238244	.	-	.	gene_id "ENSG00000117298.15"; transcript_id "ENST00000357071.8"; gene_type "protein_coding"; gene_status "KNOWN"; gene_name "ECE1"; transcript_type "protein_coding"; transcript_status "KNOWN"; transcript_name "ECE1-202"; exon_number "9"; exon_id "ENSE00003541965.1"; talon_gene "677"; talon_transcript "2469"; talon_exon "12487"; ccdsid "CCDS44081.1"; exon_status "KNOWN"; level "2"; protein_id "ENSP00000405088.2"; source "HAVANA"; tag "CCDS";
chr1	HAVANA	exon	21236746	21236844	.	-	.	gene_id "ENSG00000117298.15"; transcript_id "ENST00000357071.8"; gene_type "protein_coding"; gene_status "KNOWN"; gene_name "ECE1"; transcript_type "protein_coding"; transcript_status "KNOWN"; transcript_name "ECE1-202"; exon_number "10"; exon_id "ENSE00003487916.1"; talon_gene "677"; talon_transcript "2469"; talon_exon "12489"; ccdsid "CCDS44081.1"; exon_status "KNOWN"; level "2"; protein_id "ENSP00000405088.2"; source "HAVANA"; tag "CCDS";
chr1	HAVANA	exon	21235850	21235927	.	-	.	gene_id "ENSG00000117298.15"; transcript_id "ENST00000357071.8"; gene_type "protein_coding"; gene_status "KNOWN"; gene_name "ECE1"; transcript_type "protein_coding"; transcript_status "KNOWN"; transcript_name "ECE1-202"; exon_number "11"; exon_id "ENSE00003662858.1"; talon_gene "677"; talon_transcript "2469"; talon_exon "12491"; ccdsid "CCDS44081.1"; exon_status "KNOWN"; level "2"; protein_id "ENSP00000405088.2"; source "HAVANA"; tag "CCDS";
chr1	HAVANA	exon	21233558	21233661	.	-	.	gene_id "ENSG00000117298.15"; transcript_id "ENST00000357071.8"; gene_type "protein_coding"; gene_status "KNOWN"; gene_name "ECE1"; transcript_type "protein_coding"; transcript_status "KNOWN"; transcript_name "ECE1-202"; exon_number "12"; exon_id "ENSE00001694132.1"; talon_gene "677"; talon_transcript "2469"; talon_exon "12493"; ccdsid "CCDS44081.1"; exon_status "KNOWN"; level "2"; protein_id "ENSP00000405088.2"; source "HAVANA"; tag "CCDS";
chr1	HAVANA	exon	21227931	21228041	.	-	.	gene_id "ENSG00000117298.15"; transcript_id "ENST00000357071.8"; gene_type "protein_coding"; gene_status "KNOWN"; gene_name "ECE1"; transcript_type "protein_coding"; transcript_status "KNOWN"; transcript_name "ECE1-202"; exon_number "13"; exon_id "ENSE00000874517.1"; talon_gene "677"; talon_transcript "2469"; talon_exon "12495"; ccdsid "CCDS44081.1"; exon_status "KNOWN"; level "2"; protein_id "ENSP00000405088.2"; source "HAVANA"; tag "CCDS";
chr1	HAVANA	exon	21227159	21227226	.	-	.	gene_id "ENSG00000117298.15"; transcript_id "ENST00000357071.8"; gene_type "protein_coding"; gene_status "KNOWN"; gene_name "ECE1"; transcript_type "protein_coding"; transcript_status "KNOWN"; transcript_name "ECE1-202"; exon_number "14"; exon_id "ENSE00000874518.1"; talon_gene "677"; talon_transcript "2469"; talon_exon "12497"; ccdsid "CCDS44081.1"; exon_status "KNOWN"; level "2"; protein_id "ENSP00000405088.2"; source "HAVANA"; tag "CCDS";
chr1	HAVANA	exon	21225250	21225440	.	-	.	gene_id "ENSG00000117298.15"; transcript_id "ENST00000357071.8"; gene_type "protein_coding"; gene_status "KNOWN"; gene_name "ECE1"; transcript_type "protein_coding"; transcript_status "KNOWN"; transcript_name "ECE1-202"; exon_number "15"; exon_id "ENSE00000874519.1"; talon_gene "677"; talon_transcript "2469"; talon_exon "12499"; ccdsid "CCDS44081.1"; exon_status "KNOWN"; level "2"; protein_id "ENSP00000405088.2"; source "HAVANA"; tag "CCDS";
chr1	HAVANA	exon	21221747	21221842	.	-	.	gene_id "ENSG00000117298.15"; transcript_id "ENST00000357071.8"; gene_type "protein_coding"; gene_status "KNOWN"; gene_name "ECE1"; transcript_type "protein_coding"; transcript_status "KNOWN"; transcript_name "ECE1-202"; exon_number "16"; exon_id "ENSE00000874520.1"; talon_gene "677"; talon_transcript "2469"; talon_exon "12501"; ccdsid "CCDS44081.1"; exon_status "KNOWN"; level "2"; protein_id "ENSP00000405088.2"; source "HAVANA"; tag "CCDS";
chr1	HAVANA	exon	21218584	21220131	.	-	.	gene_id "ENSG00000117298.15"; transcript_id "ENST00000357071.8"; gene_type "protein_coding"; gene_status "KNOWN"; gene_name "ECE1"; transcript_type "protein_coding"; transcript_status "KNOWN"; transcript_name "ECE1-202"; exon_number "17"; exon_id "ENSE00001878371.1"; talon_gene "677"; talon_transcript "2469"; talon_exon "12509"; ccdsid "CCDS44083.1"; exon_status "KNOWN"; level "2"; protein_id "ENSP00000349581.4"; source "HAVANA"; tag "CCDS";
chr1	HAVANA	transcript	21219814	21222081	.	-	.	gene_id "ENSG00000117298.15"; transcript_id "ENST00000531334.1"; gene_name "ECE1"; gene_status "KNOWN"; gene_type "protein_coding"; transcript_type "retained_intron"; transcript_status "KNOWN"; transcript_name "ECE1-213"; talon_gene "677"; talon_transcript "2470"; havana_transcript "OTTHUMT00000393417.1"; level "2"; source "HAVANA"; transcript_support_level "2";
chr1	HAVANA	exon	21221747	21222081	.	-	.	gene_id "ENSG00000117298.15"; transcript_id "ENST00000531334.1"; gene_type "protein_coding"; gene_status "KNOWN"; gene_name "ECE1"; transcript_type "retained_intron"; transcript_status "KNOWN"; transcript_name "ECE1-213"; exon_number "1"; exon_id "ENSE00002199601.1"; talon_gene "677"; talon_transcript "2470"; talon_exon "12510"; exon_status "KNOWN"; level "2"; source "HAVANA";
chr1	HAVANA	exon	21219814	21220131	.	-	.	gene_id "ENSG00000117298.15"; transcript_id "ENST00000531334.1"; gene_type "protein_coding"; gene_status "KNOWN"; gene_name "ECE1"; transcript_type "retained_intron"; transcript_status "KNOWN"; transcript_name "ECE1-213"; exon_number "2"; exon_id "ENSE00001828707.2"; talon_gene "677"; talon_transcript "2470"; talon_exon "12511"; exon_status "KNOWN"; level "2"; source "HAVANA";
chr1	HAVANA	transcript	21219859	21290489	.	-	.	gene_id "ENSG00000117298.15"; transcript_id "ENST00000374893.10"; gene_name "ECE1"; gene_status "KNOWN"; gene_type "protein_coding"; transcript_type "protein_coding"; transcript_status "KNOWN"; transcript_name "ECE1-203"; talon_gene "677"; talon_transcript "2471"; ccdsid "CCDS215.1"; havana_transcript "OTTHUMT00000007470.2"; level "2"; protein_id "ENSP00000364028.6"; source "HAVANA"; tag "CCDS"; transcript_support_level "1";
chr1	HAVANA	exon	21290364	21290489	.	-	.	gene_id "ENSG00000117298.15"; transcript_id "ENST00000374893.10"; gene_type "protein_coding"; gene_status "KNOWN"; gene_name "ECE1"; transcript_type "protein_coding"; transcript_status "KNOWN"; transcript_name "ECE1-203"; exon_number "1"; exon_id "ENSE00002301044.1"; talon_gene "677"; talon_transcript "2471"; talon_exon "12512"; ccdsid "CCDS215.1"; exon_status "KNOWN"; level "2"; protein_id "ENSP00000364028.6"; source "HAVANA"; tag "CCDS";
chr1	HAVANA	exon	21290070	21290156	.	-	.	gene_id "ENSG00000117298.15"; transcript_id "ENST00000374893.10"; gene_type "protein_coding"; gene_status "KNOWN"; gene_name "ECE1"; transcript_type "protein_coding"; transcript_status "KNOWN"; transcript_name "ECE1-203"; exon_number "2"; exon_id "ENSE00003759046.1"; talon_gene "677"; talon_transcript "2471"; talon_exon "12469"; ccdsid "CCDS44081.1"; exon_status "KNOWN"; level "2"; protein_id "ENSP00000405088.2"; source "HAVANA"; tag "CCDS";
chr1	HAVANA	exon	21279191	21279332	.	-	.	gene_id "ENSG00000117298.15"; transcript_id "ENST00000374893.10"; gene_type "protein_coding"; gene_status "KNOWN"; gene_name "ECE1"; transcript_type "protein_coding"; transcript_status "KNOWN"; transcript_name "ECE1-203"; exon_number "3"; exon_id "ENSE00003681056.1"; talon_gene "677"; talon_transcript "2471"; talon_exon "12471"; ccdsid "CCDS44081.1"; exon_status "KNOWN"; level "2"; protein_id "ENSP00000405088.2"; source "HAVANA"; tag "CCDS";
chr1	HAVANA	exon	21272699	21272911	.	-	.	gene_id "ENSG00000117298.15"; transcript_id "ENST00000374893.10"; gene_type "protein_coding"; gene_status "KNOWN"; gene_name "ECE1"; transcript_type "protein_coding"; transcript_status "KNOWN"; transcript_name "ECE1-203"; exon_number "4"; exon_id "ENSE00003669083.1"; talon_gene "677"; talon_transcript "2471"; talon_exon "12473"; ccdsid "CCDS44081.1"; exon_status "KNOWN"; level "2"; protein_id "ENSP00000405088.2"; source "HAVANA"; tag "CCDS";
chr1	HAVANA	exon	21260271	21260392	.	-	.	gene_id "ENSG00000117298.15"; transcript_id "ENST00000374893.10"; gene_type "protein_coding"; gene_status "KNOWN"; gene_name "ECE1"; transcript_type "protein_coding"; transcript_status "KNOWN"; transcript_name "ECE1-203"; exon_number "5"; exon_id "ENSE00003506015.1"; talon_gene "677"; talon_transcript "2471"; talon_exon "12475"; ccdsid "CCDS44081.1"; exon_status "KNOWN"; level "2"; protein_id "ENSP00000405088.2"; source "HAVANA"; tag "CCDS";
chr1	HAVANA	exon	21258693	21258839	.	-	.	gene_id "ENSG00000117298.15"; transcript_id "ENST00000374893.10"; gene_type "protein_coding"; gene_status "KNOWN"; gene_name "ECE1"; transcript_type "protein_coding"; transcript_status "KNOWN"; transcript_name "ECE1-203"; exon_number "6"; exon_id "ENSE00003688268.1"; talon_gene "677"; talon_transcript "2471"; talon_exon "12477"; ccdsid "CCDS44081.1"; exon_status "KNOWN"; level "2"; protein_id "ENSP00000405088.2"; source "HAVANA"; tag "CCDS";
chr1	HAVANA	exon	21257525	21257590	.	-	.	gene_id "ENSG00000117298.15"; transcript_id "ENST00000374893.10"; gene_type "protein_coding"; gene_status "KNOWN"; gene_name "ECE1"; transcript_type "protein_coding"; transcript_status "KNOWN"; transcript_name "ECE1-203"; exon_number "7"; exon_id "ENSE00003511904.1"; talon_gene "677"; talon_transcript "2471"; talon_exon "12479"; ccdsid "CCDS44081.1"; exon_status "KNOWN"; level "2"; protein_id "ENSP00000405088.2"; source "HAVANA"; tag "CCDS";
chr1	HAVANA	exon	21255947	21256138	.	-	.	gene_id "ENSG00000117298.15"; transcript_id "ENST00000374893.10"; gene_type "protein_coding"; gene_status "KNOWN"; gene_name "ECE1"; transcript_type "protein_coding"; transcript_status "KNOWN"; transcript_name "ECE1-203"; exon_number "8"; exon_id "ENSE00003544184.1"; talon_gene "677"; talon_transcript "2471"; talon_exon "12481"; ccdsid "CCDS44081.1"; exon_status "KNOWN"; level "2"; protein_id "ENSP00000405088.2"; source "HAVANA"; tag "CCDS";
chr1	HAVANA	exon	21247221	21247363	.	-	.	gene_id "ENSG00000117298.15"; transcript_id "ENST00000374893.10"; gene_type "protein_coding"; gene_status "KNOWN"; gene_name "ECE1"; transcript_type "protein_coding"; transcript_status "KNOWN"; transcript_name "ECE1-203"; exon_number "9"; exon_id "ENSE00003489510.1"; talon_gene "677"; talon_transcript "2471"; talon_exon "12483"; ccdsid "CCDS44081.1"; exon_status "KNOWN"; level "2"; protein_id "ENSP00000405088.2"; source "HAVANA"; tag "CCDS";
chr1	HAVANA	exon	21244989	21245103	.	-	.	gene_id "ENSG00000117298.15"; transcript_id "ENST00000374893.10"; gene_type "protein_coding"; gene_status "KNOWN"; gene_name "ECE1"; transcript_type "protein_coding"; transcript_status "KNOWN"; transcript_name "ECE1-203"; exon_number "10"; exon_id "ENSE00003560100.1"; talon_gene "677"; talon_transcript "2471"; talon_exon "12485"; ccdsid "CCDS44081.1"; exon_status "KNOWN"; level "2"; protein_id "ENSP00000405088.2"; source "HAVANA"; tag "CCDS";
chr1	HAVANA	exon	21238134	21238244	.	-	.	gene_id "ENSG00000117298.15"; transcript_id "ENST00000374893.10"; gene_type "protein_coding"; gene_status "KNOWN"; gene_name "ECE1"; transcript_type "protein_coding"; transcript_status "KNOWN"; transcript_name "ECE1-203"; exon_number "11"; exon_id "ENSE00003541965.1"; talon_gene "677"; talon_transcript "2471"; talon_exon "12487"; ccdsid "CCDS44081.1"; exon_status "KNOWN"; level "2"; protein_id "ENSP00000405088.2"; source "HAVANA"; tag "CCDS";
chr1	HAVANA	exon	21236746	21236844	.	-	.	gene_id "ENSG00000117298.15"; transcript_id "ENST00000374893.10"; gene_type "protein_coding"; gene_status "KNOWN"; gene_name "ECE1"; transcript_type "protein_coding"; transcript_status "KNOWN"; transcript_name "ECE1-203"; exon_number "12"; exon_id "ENSE00003487916.1"; talon_gene "677"; talon_transcript "2471"; talon_exon "12489"; ccdsid "CCDS44081.1"; exon_status "KNOWN"; level "2"; protein_id "ENSP00000405088.2"; source "HAVANA"; tag "CCDS";
chr1	HAVANA	exon	21235850	21235927	.	-	.	gene_id "ENSG00000117298.15"; transcript_id "ENST00000374893.10"; gene_type "protein_coding"; gene_status "KNOWN"; gene_name "ECE1"; transcript_type "protein_coding"; transcript_status "KNOWN"; transcript_name "ECE1-203"; exon_number "13"; exon_id "ENSE00003662858.1"; talon_gene "677"; talon_transcript "2471"; talon_exon "12491"; ccdsid "CCDS44081.1"; exon_status "KNOWN"; level "2"; protein_id "ENSP00000405088.2"; source "HAVANA"; tag "CCDS";
chr1	HAVANA	exon	21233558	21233661	.	-	.	gene_id "ENSG00000117298.15"; transcript_id "ENST00000374893.10"; gene_type "protein_coding"; gene_status "KNOWN"; gene_name "ECE1"; transcript_type "protein_coding"; transcript_status "KNOWN"; transcript_name "ECE1-203"; exon_number "14"; exon_id "ENSE00001694132.1"; talon_gene "677"; talon_transcript "2471"; talon_exon "12493"; ccdsid "CCDS44081.1"; exon_status "KNOWN"; level "2"; protein_id "ENSP00000405088.2"; source "HAVANA"; tag "CCDS";
chr1	HAVANA	exon	21227931	21228041	.	-	.	gene_id "ENSG00000117298.15"; transcript_id "ENST00000374893.10"; gene_type "protein_coding"; gene_status "KNOWN"; gene_name "ECE1"; transcript_type "protein_coding"; transcript_status "KNOWN"; transcript_name "ECE1-203"; exon_number "15"; exon_id "ENSE00000874517.1"; talon_gene "677"; talon_transcript "2471"; talon_exon "12495"; ccdsid "CCDS44081.1"; exon_status "KNOWN"; level "2"; protein_id "ENSP00000405088.2"; source "HAVANA"; tag "CCDS";
chr1	HAVANA	exon	21227159	21227226	.	-	.	gene_id "ENSG00000117298.15"; transcript_id "ENST00000374893.10"; gene_type "protein_coding"; gene_status "KNOWN"; gene_name "ECE1"; transcript_type "protein_coding"; transcript_status "KNOWN"; transcript_name "ECE1-203"; exon_number "16"; exon_id "ENSE00000874518.1"; talon_gene "677"; talon_transcript "2471"; talon_exon "12497"; ccdsid "CCDS44081.1"; exon_status "KNOWN"; level "2"; protein_id "ENSP00000405088.2"; source "HAVANA"; tag "CCDS";
chr1	HAVANA	exon	21225250	21225440	.	-	.	gene_id "ENSG00000117298.15"; transcript_id "ENST00000374893.10"; gene_type "protein_coding"; gene_status "KNOWN"; gene_name "ECE1"; transcript_type "protein_coding"; transcript_status "KNOWN"; transcript_name "ECE1-203"; exon_number "17"; exon_id "ENSE00000874519.1"; talon_gene "677"; talon_transcript "2471"; talon_exon "12499"; ccdsid "CCDS44081.1"; exon_status "KNOWN"; level "2"; protein_id "ENSP00000405088.2"; source "HAVANA"; tag "CCDS";
chr1	HAVANA	exon	21221747	21221842	.	-	.	gene_id "ENSG00000117298.15"; transcript_id "ENST00000374893.10"; gene_type "protein_coding"; gene_status "KNOWN"; gene_name "ECE1"; transcript_type "protein_coding"; transcript_status "KNOWN"; transcript_name "ECE1-203"; exon_number "18"; exon_id "ENSE00000874520.1"; talon_gene "677"; talon_transcript "2471"; talon_exon "12501"; ccdsid "CCDS44081.1"; exon_status "KNOWN"; level "2"; protein_id "ENSP00000405088.2"; source "HAVANA"; tag "CCDS";
chr1	HAVANA	exon	21219859	21220131	.	-	.	gene_id "ENSG00000117298.15"; transcript_id "ENST00000374893.10"; gene_type "protein_coding"; gene_status "KNOWN"; gene_name "ECE1"; transcript_type "protein_coding"; transcript_status "KNOWN"; transcript_name "ECE1-203"; exon_number "19"; exon_id "ENSE00001878452.1"; talon_gene "677"; talon_transcript "2471"; talon_exon "12514"; ccdsid "CCDS215.1"; exon_status "KNOWN"; level "2"; protein_id "ENSP00000364028.6"; source "HAVANA"; tag "CCDS";
chr1	HAVANA	transcript	21219937	21290257	.	-	.	gene_id "ENSG00000117298.15"; transcript_id "ENST00000264205.10"; gene_name "ECE1"; gene_status "KNOWN"; gene_type "protein_coding"; transcript_type "protein_coding"; transcript_status "KNOWN"; transcript_name "ECE1-201"; talon_gene "677"; talon_transcript "2473"; ccdsid "CCDS44082.1"; havana_transcript "OTTHUMT00000007474.2"; level "2"; protein_id "ENSP00000264205.6"; source "HAVANA"; tag "CCDS"; transcript_support_level "1";
chr1	HAVANA	exon	21290070	21290257	.	-	.	gene_id "ENSG00000117298.15"; transcript_id "ENST00000264205.10"; gene_type "protein_coding"; gene_status "KNOWN"; gene_name "ECE1"; transcript_type "protein_coding"; transcript_status "KNOWN"; transcript_name "ECE1-201"; exon_number "1"; exon_id "ENSE00001907216.1"; talon_gene "677"; talon_transcript "2473"; talon_exon "12518"; ccdsid "CCDS44082.1"; exon_status "KNOWN"; level "2"; protein_id "ENSP00000264205.6"; source "HAVANA"; tag "CCDS";
chr1	HAVANA	exon	21279191	21279332	.	-	.	gene_id "ENSG00000117298.15"; transcript_id "ENST00000264205.10"; gene_type "protein_coding"; gene_status "KNOWN"; gene_name "ECE1"; transcript_type "protein_coding"; transcript_status "KNOWN"; transcript_name "ECE1-201"; exon_number "2"; exon_id "ENSE00003681056.1"; talon_gene "677"; talon_transcript "2473"; talon_exon "12471"; ccdsid "CCDS44081.1"; exon_status "KNOWN"; level "2"; protein_id "ENSP00000405088.2"; source "HAVANA"; tag "CCDS";
chr1	HAVANA	exon	21272699	21272911	.	-	.	gene_id "ENSG00000117298.15"; transcript_id "ENST00000264205.10"; gene_type "protein_coding"; gene_status "KNOWN"; gene_name "ECE1"; transcript_type "protein_coding"; transcript_status "KNOWN"; transcript_name "ECE1-201"; exon_number "3"; exon_id "ENSE00003669083.1"; talon_gene "677"; talon_transcript "2473"; talon_exon "12473"; ccdsid "CCDS44081.1"; exon_status "KNOWN"; level "2"; protein_id "ENSP00000405088.2"; source "HAVANA"; tag "CCDS";
chr1	HAVANA	exon	21260271	21260392	.	-	.	gene_id "ENSG00000117298.15"; transcript_id "ENST00000264205.10"; gene_type "protein_coding"; gene_status "KNOWN"; gene_name "ECE1"; transcript_type "protein_coding"; transcript_status "KNOWN"; transcript_name "ECE1-201"; exon_number "4"; exon_id "ENSE00003506015.1"; talon_gene "677"; talon_transcript "2473"; talon_exon "12475"; ccdsid "CCDS44081.1"; exon_status "KNOWN"; level "2"; protein_id "ENSP00000405088.2"; source "HAVANA"; tag "CCDS";
chr1	HAVANA	exon	21258693	21258839	.	-	.	gene_id "ENSG00000117298.15"; transcript_id "ENST00000264205.10"; gene_type "protein_coding"; gene_status "KNOWN"; gene_name "ECE1"; transcript_type "protein_coding"; transcript_status "KNOWN"; transcript_name "ECE1-201"; exon_number "5"; exon_id "ENSE00003688268.1"; talon_gene "677"; talon_transcript "2473"; talon_exon "12477"; ccdsid "CCDS44081.1"; exon_status "KNOWN"; level "2"; protein_id "ENSP00000405088.2"; source "HAVANA"; tag "CCDS";
chr1	HAVANA	exon	21257525	21257590	.	-	.	gene_id "ENSG00000117298.15"; transcript_id "ENST00000264205.10"; gene_type "protein_coding"; gene_status "KNOWN"; gene_name "ECE1"; transcript_type "protein_coding"; transcript_status "KNOWN"; transcript_name "ECE1-201"; exon_number "6"; exon_id "ENSE00003511904.1"; talon_gene "677"; talon_transcript "2473"; talon_exon "12479"; ccdsid "CCDS44081.1"; exon_status "KNOWN"; level "2"; protein_id "ENSP00000405088.2"; source "HAVANA"; tag "CCDS";
chr1	HAVANA	exon	21255947	21256138	.	-	.	gene_id "ENSG00000117298.15"; transcript_id "ENST00000264205.10"; gene_type "protein_coding"; gene_status "KNOWN"; gene_name "ECE1"; transcript_type "protein_coding"; transcript_status "KNOWN"; transcript_name "ECE1-201"; exon_number "7"; exon_id "ENSE00003544184.1"; talon_gene "677"; talon_transcript "2473"; talon_exon "12481"; ccdsid "CCDS44081.1"; exon_status "KNOWN"; level "2"; protein_id "ENSP00000405088.2"; source "HAVANA"; tag "CCDS";
chr1	HAVANA	exon	21247221	21247363	.	-	.	gene_id "ENSG00000117298.15"; transcript_id "ENST00000264205.10"; gene_type "protein_coding"; gene_status "KNOWN"; gene_name "ECE1"; transcript_type "protein_coding"; transcript_status "KNOWN"; transcript_name "ECE1-201"; exon_number "8"; exon_id "ENSE00003489510.1"; talon_gene "677"; talon_transcript "2473"; talon_exon "12483"; ccdsid "CCDS44081.1"; exon_status "KNOWN"; level "2"; protein_id "ENSP00000405088.2"; source "HAVANA"; tag "CCDS";
chr1	HAVANA	exon	21244989	21245103	.	-	.	gene_id "ENSG00000117298.15"; transcript_id "ENST00000264205.10"; gene_type "protein_coding"; gene_status "KNOWN"; gene_name "ECE1"; transcript_type "protein_coding"; transcript_status "KNOWN"; transcript_name "ECE1-201"; exon_number "9"; exon_id "ENSE00003560100.1"; talon_gene "677"; talon_transcript "2473"; talon_exon "12485"; ccdsid "CCDS44081.1"; exon_status "KNOWN"; level "2"; protein_id "ENSP00000405088.2"; source "HAVANA"; tag "CCDS";
chr1	HAVANA	exon	21238134	21238244	.	-	.	gene_id "ENSG00000117298.15"; transcript_id "ENST00000264205.10"; gene_type "protein_coding"; gene_status "KNOWN"; gene_name "ECE1"; transcript_type "protein_coding"; transcript_status "KNOWN"; transcript_name "ECE1-201"; exon_number "10"; exon_id "ENSE00003541965.1"; talon_gene "677"; talon_transcript "2473"; talon_exon "12487"; ccdsid "CCDS44081.1"; exon_status "KNOWN"; level "2"; protein_id "ENSP00000405088.2"; source "HAVANA"; tag "CCDS";
chr1	HAVANA	exon	21236746	21236844	.	-	.	gene_id "ENSG00000117298.15"; transcript_id "ENST00000264205.10"; gene_type "protein_coding"; gene_status "KNOWN"; gene_name "ECE1"; transcript_type "protein_coding"; transcript_status "KNOWN"; transcript_name "ECE1-201"; exon_number "11"; exon_id "ENSE00003487916.1"; talon_gene "677"; talon_transcript "2473"; talon_exon "12489"; ccdsid "CCDS44081.1"; exon_status "KNOWN"; level "2"; protein_id "ENSP00000405088.2"; source "HAVANA"; tag "CCDS";
chr1	HAVANA	exon	21235850	21235927	.	-	.	gene_id "ENSG00000117298.15"; transcript_id "ENST00000264205.10"; gene_type "protein_coding"; gene_status "KNOWN"; gene_name "ECE1"; transcript_type "protein_coding"; transcript_status "KNOWN"; transcript_name "ECE1-201"; exon_number "12"; exon_id "ENSE00003662858.1"; talon_gene "677"; talon_transcript "2473"; talon_exon "12491"; ccdsid "CCDS44081.1"; exon_status "KNOWN"; level "2"; protein_id "ENSP00000405088.2"; source "HAVANA"; tag "CCDS";
chr1	HAVANA	exon	21233558	21233661	.	-	.	gene_id "ENSG00000117298.15"; transcript_id "ENST00000264205.10"; gene_type "protein_coding"; gene_status "KNOWN"; gene_name "ECE1"; transcript_type "protein_coding"; transcript_status "KNOWN"; transcript_name "ECE1-201"; exon_number "13"; exon_id "ENSE00001694132.1"; talon_gene "677"; talon_transcript "2473"; talon_exon "12493"; ccdsid "CCDS44081.1"; exon_status "KNOWN"; level "2"; protein_id "ENSP00000405088.2"; source "HAVANA"; tag "CCDS";
chr1	HAVANA	exon	21227931	21228041	.	-	.	gene_id "ENSG00000117298.15"; transcript_id "ENST00000264205.10"; gene_type "protein_coding"; gene_status "KNOWN"; gene_name "ECE1"; transcript_type "protein_coding"; transcript_status "KNOWN"; transcript_name "ECE1-201"; exon_number "14"; exon_id "ENSE00000874517.1"; talon_gene "677"; talon_transcript "2473"; talon_exon "12495"; ccdsid "CCDS44081.1"; exon_status "KNOWN"; level "2"; protein_id "ENSP00000405088.2"; source "HAVANA"; tag "CCDS";
chr1	HAVANA	exon	21227159	21227226	.	-	.	gene_id "ENSG00000117298.15"; transcript_id "ENST00000264205.10"; gene_type "protein_coding"; gene_status "KNOWN"; gene_name "ECE1"; transcript_type "protein_coding"; transcript_status "KNOWN"; transcript_name "ECE1-201"; exon_number "15"; exon_id "ENSE00000874518.1"; talon_gene "677"; talon_transcript "2473"; talon_exon "12497"; ccdsid "CCDS44081.1"; exon_status "KNOWN"; level "2"; protein_id "ENSP00000405088.2"; source "HAVANA"; tag "CCDS";
chr1	HAVANA	exon	21225250	21225440	.	-	.	gene_id "ENSG00000117298.15"; transcript_id "ENST00000264205.10"; gene_type "protein_coding"; gene_status "KNOWN"; gene_name "ECE1"; transcript_type "protein_coding"; transcript_status "KNOWN"; transcript_name "ECE1-201"; exon_number "16"; exon_id "ENSE00000874519.1"; talon_gene "677"; talon_transcript "2473"; talon_exon "12499"; ccdsid "CCDS44081.1"; exon_status "KNOWN"; level "2"; protein_id "ENSP00000405088.2"; source "HAVANA"; tag "CCDS";
chr1	HAVANA	exon	21221747	21221842	.	-	.	gene_id "ENSG00000117298.15"; transcript_id "ENST00000264205.10"; gene_type "protein_coding"; gene_status "KNOWN"; gene_name "ECE1"; transcript_type "protein_coding"; transcript_status "KNOWN"; transcript_name "ECE1-201"; exon_number "17"; exon_id "ENSE00000874520.1"; talon_gene "677"; talon_transcript "2473"; talon_exon "12501"; ccdsid "CCDS44081.1"; exon_status "KNOWN"; level "2"; protein_id "ENSP00000405088.2"; source "HAVANA"; tag "CCDS";
chr1	HAVANA	exon	21219937	21220131	.	-	.	gene_id "ENSG00000117298.15"; transcript_id "ENST00000264205.10"; gene_type "protein_coding"; gene_status "KNOWN"; gene_name "ECE1"; transcript_type "protein_coding"; transcript_status "KNOWN"; transcript_name "ECE1-201"; exon_number "18"; exon_id "ENSE00001624145.2"; talon_gene "677"; talon_transcript "2473"; talon_exon "12519"; ccdsid "CCDS44082.1"; exon_status "KNOWN"; level "2"; protein_id "ENSP00000264205.6"; source "HAVANA"; tag "CCDS";
chr1	HAVANA	gene	21293290	21299774	.	+	.	gene_id "ENSG00000231105.1"; gene_name "AL031728.1"; gene_status "KNOWN"; gene_type "antisense"; talon_gene "679"; havana_gene "OTTHUMG00000002777.1"; level "2";
chr1	HAVANA	transcript	21293290	21299774	.	+	.	gene_id "ENSG00000231105.1"; transcript_id "ENST00000449034.1"; gene_name "AL031728.1"; gene_status "KNOWN"; gene_type "antisense"; transcript_type "antisense"; transcript_status "KNOWN"; transcript_name "AL031728.1-201"; talon_gene "679"; talon_transcript "2482"; havana_transcript "OTTHUMT00000007832.1"; level "2"; source "HAVANA"; tag "basic"; transcript_support_level "3";
chr1	HAVANA	exon	21293290	21293743	.	+	.	gene_id "ENSG00000231105.1"; transcript_id "ENST00000449034.1"; gene_type "antisense"; gene_status "KNOWN"; gene_name "AL031728.1"; transcript_type "antisense"; transcript_status "KNOWN"; transcript_name "AL031728.1-201"; exon_number "1"; exon_id "ENSE00001619513.1"; talon_gene "679"; talon_transcript "2482"; talon_exon "12544"; exon_status "KNOWN"; level "2"; source "HAVANA"; tag "basic";
chr1	HAVANA	exon	21293934	21294210	.	+	.	gene_id "ENSG00000231105.1"; transcript_id "ENST00000449034.1"; gene_type "antisense"; gene_status "KNOWN"; gene_name "AL031728.1"; transcript_type "antisense"; transcript_status "KNOWN"; transcript_name "AL031728.1-201"; exon_number "2"; exon_id "ENSE00001747894.1"; talon_gene "679"; talon_transcript "2482"; talon_exon "12546"; exon_status "KNOWN"; level "2"; source "HAVANA"; tag "basic";
chr1	HAVANA	exon	21298027	21299774	.	+	.	gene_id "ENSG00000231105.1"; transcript_id "ENST00000449034.1"; gene_type "antisense"; gene_status "KNOWN"; gene_name "AL031728.1"; transcript_type "antisense"; transcript_status "KNOWN"; transcript_name "AL031728.1-201"; exon_number "3"; exon_id "ENSE00001736244.1"; talon_gene "679"; talon_transcript "2482"; talon_exon "12548"; exon_status "KNOWN"; level "2"; source "HAVANA"; tag "basic";
chr1	HAVANA	gene	21440138	21484900	.	+	.	gene_id "ENSG00000142794.18"; gene_name "NBPF3"; gene_status "KNOWN"; gene_type "protein_coding"; talon_gene "686"; havana_gene "OTTHUMG00000002944.7"; level "2";
chr1	HAVANA	transcript	21440138	21454306	.	+	.	gene_id "ENSG00000142794.18"; transcript_id "ENST00000478653.6"; gene_name "NBPF3"; gene_status "KNOWN"; gene_type "protein_coding"; transcript_type "processed_transcript"; transcript_status "KNOWN"; transcript_name "NBPF3-210"; talon_gene "686"; talon_transcript "2493"; havana_transcript "OTTHUMT00000021357.2"; level "2"; source "HAVANA"; transcript_support_level "3";
chr1	HAVANA	exon	21440138	21440348	.	+	.	gene_id "ENSG00000142794.18"; transcript_id "ENST00000478653.6"; gene_type "protein_coding"; gene_status "KNOWN"; gene_name "NBPF3"; transcript_type "processed_transcript"; transcript_status "KNOWN"; transcript_name "NBPF3-210"; exon_number "1"; exon_id "ENSE00001542593.1"; talon_gene "686"; talon_transcript "2493"; talon_exon "12625"; exon_status "KNOWN"; level "2"; source "HAVANA";
chr1	HAVANA	exon	21444948	21445219	.	+	.	gene_id "ENSG00000142794.18"; transcript_id "ENST00000478653.6"; gene_type "protein_coding"; gene_status "KNOWN"; gene_name "NBPF3"; transcript_type "processed_transcript"; transcript_status "KNOWN"; transcript_name "NBPF3-210"; exon_number "2"; exon_id "ENSE00003642335.1"; talon_gene "686"; talon_transcript "2493"; talon_exon "12584"; ccdsid "CCDS57977.1"; exon_status "KNOWN"; level "2"; protein_id "ENSP00000415711.2"; source "HAVANA"; tag "CCDS";
chr1	HAVANA	exon	21453373	21454306	.	+	.	gene_id "ENSG00000142794.18"; transcript_id "ENST00000478653.6"; gene_type "protein_coding"; gene_status "KNOWN"; gene_name "NBPF3"; transcript_type "processed_transcript"; transcript_status "KNOWN"; transcript_name "NBPF3-210"; exon_number "3"; exon_id "ENSE00001840058.2"; talon_gene "686"; talon_transcript "2493"; talon_exon "12627"; exon_status "KNOWN"; level "2"; source "HAVANA";
chr1	HAVANA	transcript	21440313	21484900	.	+	.	gene_id "ENSG00000142794.18"; transcript_id "ENST00000318249.9"; gene_name "NBPF3"; gene_status "KNOWN"; gene_type "protein_coding"; transcript_type "protein_coding"; transcript_status "KNOWN"; transcript_name "NBPF3-202"; talon_gene "686"; talon_transcript "2497"; ccdsid "CCDS216.1"; havana_transcript "OTTHUMT00000476523.1"; level "2"; protein_id "ENSP00000316782.5"; source "HAVANA"; tag "CCDS"; transcript_support_level "1";
chr1	HAVANA	exon	21440313	21440348	.	+	.	gene_id "ENSG00000142794.18"; transcript_id "ENST00000318249.9"; gene_type "protein_coding"; gene_status "KNOWN"; gene_name "NBPF3"; transcript_type "protein_coding"; transcript_status "KNOWN"; transcript_name "NBPF3-202"; exon_number "1"; exon_id "ENSE00003720814.1"; talon_gene "686"; talon_transcript "2497"; talon_exon "12641"; ccdsid "CCDS216.1"; exon_status "KNOWN"; level "2"; protein_id "ENSP00000316782.5"; source "HAVANA"; tag "CCDS";
chr1	HAVANA	exon	21444948	21445219	.	+	.	gene_id "ENSG00000142794.18"; transcript_id "ENST00000318249.9"; gene_type "protein_coding"; gene_status "KNOWN"; gene_name "NBPF3"; transcript_type "protein_coding"; transcript_status "KNOWN"; transcript_name "NBPF3-202"; exon_number "2"; exon_id "ENSE00003642335.1"; talon_gene "686"; talon_transcript "2497"; talon_exon "12584"; ccdsid "CCDS57977.1"; exon_status "KNOWN"; level "2"; protein_id "ENSP00000415711.2"; source "HAVANA"; tag "CCDS";
chr1	ENSEMBL	exon	21468688	21468897	.	+	.	gene_id "ENSG00000142794.18"; transcript_id "ENST00000318249.9"; gene_type "protein_coding"; gene_status "KNOWN"; gene_name "NBPF3"; transcript_type "protein_coding"; transcript_status "KNOWN"; transcript_name "NBPF3-202"; exon_number "3"; exon_id "ENSE00003715745.1"; talon_gene "686"; talon_transcript "2497"; talon_exon "12622"; ccdsid "CCDS81275.1"; exon_status "KNOWN"; level "3"; protein_id "ENSP00000484028.1"; source "ENSEMBL"; tag "CCDS";
chr1	ENSEMBL	exon	21470632	21470734	.	+	.	gene_id "ENSG00000142794.18"; transcript_id "ENST00000318249.9"; gene_type "protein_coding"; gene_status "KNOWN"; gene_name "NBPF3"; transcript_type "protein_coding"; transcript_status "KNOWN"; transcript_name "NBPF3-202"; exon_number "4"; exon_id "ENSE00003734729.1"; talon_gene "686"; talon_transcript "2497"; talon_exon "12586"; ccdsid "CCDS81275.1"; exon_status "KNOWN"; level "3"; protein_id "ENSP00000484028.1"; source "ENSEMBL"; tag "CCDS";
chr1	ENSEMBL	exon	21471569	21471783	.	+	.	gene_id "ENSG00000142794.18"; transcript_id "ENST00000318249.9"; gene_type "protein_coding"; gene_status "KNOWN"; gene_name "NBPF3"; transcript_type "protein_coding"; transcript_status "KNOWN"; transcript_name "NBPF3-202"; exon_number "5"; exon_id "ENSE00003723776.1"; talon_gene "686"; talon_transcript "2497"; talon_exon "12588"; ccdsid "CCDS81275.1"; exon_status "KNOWN"; level "3"; protein_id "ENSP00000484028.1"; source "ENSEMBL"; tag "CCDS";
chr1	ENSEMBL	exon	21472843	21472915	.	+	.	gene_id "ENSG00000142794.18"; transcript_id "ENST00000318249.9"; gene_type "protein_coding"; gene_status "KNOWN"; gene_name "NBPF3"; transcript_type "protein_coding"; transcript_status "KNOWN"; transcript_name "NBPF3-202"; exon_number "6"; exon_id "ENSE00003753961.1"; talon_gene "686"; talon_transcript "2497"; talon_exon "12590"; ccdsid "CCDS81275.1"; exon_status "KNOWN"; level "3"; protein_id "ENSP00000484028.1"; source "ENSEMBL"; tag "CCDS";
chr1	ENSEMBL	exon	21473380	21473585	.	+	.	gene_id "ENSG00000142794.18"; transcript_id "ENST00000318249.9"; gene_type "protein_coding"; gene_status "KNOWN"; gene_name "NBPF3"; transcript_type "protein_coding"; transcript_status "KNOWN"; transcript_name "NBPF3-202"; exon_number "7"; exon_id "ENSE00003747501.1"; talon_gene "686"; talon_transcript "2497"; talon_exon "12592"; ccdsid "CCDS81275.1"; exon_status "KNOWN"; level "3"; protein_id "ENSP00000484028.1"; source "ENSEMBL"; tag "CCDS";
chr1	ENSEMBL	exon	21474900	21474951	.	+	.	gene_id "ENSG00000142794.18"; transcript_id "ENST00000318249.9"; gene_type "protein_coding"; gene_status "KNOWN"; gene_name "NBPF3"; transcript_type "protein_coding"; transcript_status "KNOWN"; transcript_name "NBPF3-202"; exon_number "8"; exon_id "ENSE00003569827.1"; talon_gene "686"; talon_transcript "2497"; talon_exon "12594"; ccdsid "CCDS81275.1"; exon_status "KNOWN"; level "3"; protein_id "ENSP00000484028.1"; source "ENSEMBL"; tag "CCDS";
chr1	ENSEMBL	exon	21478144	21478307	.	+	.	gene_id "ENSG00000142794.18"; transcript_id "ENST00000318249.9"; gene_type "protein_coding"; gene_status "KNOWN"; gene_name "NBPF3"; transcript_type "protein_coding"; transcript_status "KNOWN"; transcript_name "NBPF3-202"; exon_number "9"; exon_id "ENSE00003733610.1"; talon_gene "686"; talon_transcript "2497"; talon_exon "12596"; ccdsid "CCDS81275.1"; exon_status "KNOWN"; level "3"; protein_id "ENSP00000484028.1"; source "ENSEMBL"; tag "CCDS";
chr1	ENSEMBL	exon	21479349	21479400	.	+	.	gene_id "ENSG00000142794.18"; transcript_id "ENST00000318249.9"; gene_type "protein_coding"; gene_status "KNOWN"; gene_name "NBPF3"; transcript_type "protein_coding"; transcript_status "KNOWN"; transcript_name "NBPF3-202"; exon_number "10"; exon_id "ENSE00003497364.1"; talon_gene "686"; talon_transcript "2497"; talon_exon "12598"; ccdsid "CCDS81275.1"; exon_status "KNOWN"; level "3"; protein_id "ENSP00000484028.1"; source "ENSEMBL"; tag "CCDS";
chr1	ENSEMBL	exon	21480051	21480223	.	+	.	gene_id "ENSG00000142794.18"; transcript_id "ENST00000318249.9"; gene_type "protein_coding"; gene_status "KNOWN"; gene_name "NBPF3"; transcript_type "protein_coding"; transcript_status "KNOWN"; transcript_name "NBPF3-202"; exon_number "11"; exon_id "ENSE00003594154.1"; talon_gene "686"; talon_transcript "2497"; talon_exon "12600"; ccdsid "CCDS81275.1"; exon_status "KNOWN"; level "3"; protein_id "ENSP00000484028.1"; source "ENSEMBL"; tag "CCDS";
chr1	ENSEMBL	exon	21480930	21480981	.	+	.	gene_id "ENSG00000142794.18"; transcript_id "ENST00000318249.9"; gene_type "protein_coding"; gene_status "KNOWN"; gene_name "NBPF3"; transcript_type "protein_coding"; transcript_status "KNOWN"; transcript_name "NBPF3-202"; exon_number "12"; exon_id "ENSE00003524606.1"; talon_gene "686"; talon_transcript "2497"; talon_exon "12602"; ccdsid "CCDS81275.1"; exon_status "KNOWN"; level "3"; protein_id "ENSP00000484028.1"; source "ENSEMBL"; tag "CCDS";
chr1	ENSEMBL	exon	21481597	21481769	.	+	.	gene_id "ENSG00000142794.18"; transcript_id "ENST00000318249.9"; gene_type "protein_coding"; gene_status "KNOWN"; gene_name "NBPF3"; transcript_type "protein_coding"; transcript_status "KNOWN"; transcript_name "NBPF3-202"; exon_number "13"; exon_id "ENSE00003655848.1"; talon_gene "686"; talon_transcript "2497"; talon_exon "12604"; ccdsid "CCDS81275.1"; exon_status "KNOWN"; level "3"; protein_id "ENSP00000484028.1"; source "ENSEMBL"; tag "CCDS";
chr1	ENSEMBL	exon	21482484	21482535	.	+	.	gene_id "ENSG00000142794.18"; transcript_id "ENST00000318249.9"; gene_type "protein_coding"; gene_status "KNOWN"; gene_name "NBPF3"; transcript_type "protein_coding"; transcript_status "KNOWN"; transcript_name "NBPF3-202"; exon_number "14"; exon_id "ENSE00003531648.1"; talon_gene "686"; talon_transcript "2497"; talon_exon "12606"; ccdsid "CCDS81275.1"; exon_status "KNOWN"; level "3"; protein_id "ENSP00000484028.1"; source "ENSEMBL"; tag "CCDS";
chr1	HAVANA	exon	21483143	21484900	.	+	.	gene_id "ENSG00000142794.18"; transcript_id "ENST00000318249.9"; gene_type "protein_coding"; gene_status "KNOWN"; gene_name "NBPF3"; transcript_type "protein_coding"; transcript_status "KNOWN"; transcript_name "NBPF3-202"; exon_number "15"; exon_id "ENSE00001814163.1"; talon_gene "686"; talon_transcript "2497"; talon_exon "12636"; ccdsid "CCDS57976.1"; exon_status "KNOWN"; level "2"; protein_id "ENSP00000340336.5"; source "HAVANA"; tag "CCDS";
chr1	HAVANA	gene	21678579	21783606	.	-	.	gene_id "ENSG00000090686.15"; gene_name "USP48"; gene_status "KNOWN"; gene_type "protein_coding"; talon_gene "691"; havana_gene "OTTHUMG00000007798.4"; level "1";
chr1	HAVANA	transcript	21678579	21783606	.	-	.	gene_id "ENSG00000090686.15"; transcript_id "ENST00000308271.13"; gene_name "USP48"; gene_status "KNOWN"; gene_type "protein_coding"; transcript_type "protein_coding"; transcript_status "KNOWN"; transcript_name "USP48-201"; talon_gene "691"; talon_transcript "2526"; ccdsid "CCDS30623.1"; havana_transcript "OTTHUMT00000021372.1"; level "2"; protein_id "ENSP00000309262.9"; source "HAVANA"; tag "CCDS"; transcript_support_level "1";
chr1	HAVANA	exon	21782824	21783606	.	-	.	gene_id "ENSG00000090686.15"; transcript_id "ENST00000308271.13"; gene_type "protein_coding"; gene_status "KNOWN"; gene_name "USP48"; transcript_type "protein_coding"; transcript_status "KNOWN"; transcript_name "USP48-201"; exon_number "1"; exon_id "ENSE00001881412.1"; talon_gene "691"; talon_transcript "2526"; talon_exon "12856"; ccdsid "CCDS30623.1"; exon_status "KNOWN"; level "2"; protein_id "ENSP00000309262.9"; source "HAVANA"; tag "CCDS";
chr1	HAVANA	exon	21757663	21757783	.	-	.	gene_id "ENSG00000090686.15"; transcript_id "ENST00000308271.13"; gene_type "protein_coding"; gene_status "KNOWN"; gene_name "USP48"; transcript_type "protein_coding"; transcript_status "KNOWN"; transcript_name "USP48-201"; exon_number "2"; exon_id "ENSE00003558061.1"; talon_gene "691"; talon_transcript "2526"; talon_exon "12807"; ccdsid "CCDS30623.1"; exon_status "KNOWN"; level "2"; protein_id "ENSP00000309262.9"; source "HAVANA"; tag "CCDS";
chr1	HAVANA	exon	21756546	21756702	.	-	.	gene_id "ENSG00000090686.15"; transcript_id "ENST00000308271.13"; gene_type "protein_coding"; gene_status "KNOWN"; gene_name "USP48"; transcript_type "protein_coding"; transcript_status "KNOWN"; transcript_name "USP48-201"; exon_number "3"; exon_id "ENSE00003570833.1"; talon_gene "691"; talon_transcript "2526"; talon_exon "12809"; ccdsid "CCDS30623.1"; exon_status "KNOWN"; level "2"; protein_id "ENSP00000309262.9"; source "HAVANA"; tag "CCDS";
chr1	HAVANA	exon	21752992	21753119	.	-	.	gene_id "ENSG00000090686.15"; transcript_id "ENST00000308271.13"; gene_type "protein_coding"; gene_status "KNOWN"; gene_name "USP48"; transcript_type "protein_coding"; transcript_status "KNOWN"; transcript_name "USP48-201"; exon_number "4"; exon_id "ENSE00001132916.1"; talon_gene "691"; talon_transcript "2526"; talon_exon "12811"; ccdsid "CCDS30623.1"; exon_status "KNOWN"; level "2"; protein_id "ENSP00000309262.9"; source "HAVANA"; tag "CCDS";
chr1	HAVANA	exon	21752527	21752651	.	-	.	gene_id "ENSG00000090686.15"; transcript_id "ENST00000308271.13"; gene_type "protein_coding"; gene_status "KNOWN"; gene_name "USP48"; transcript_type "protein_coding"; transcript_status "KNOWN"; transcript_name "USP48-201"; exon_number "5"; exon_id "ENSE00000956267.1"; talon_gene "691"; talon_transcript "2526"; talon_exon "12813"; ccdsid "CCDS30623.1"; exon_status "KNOWN"; level "2"; protein_id "ENSP00000309262.9"; source "HAVANA"; tag "CCDS";
chr1	HAVANA	exon	21751507	21751615	.	-	.	gene_id "ENSG00000090686.15"; transcript_id "ENST00000308271.13"; gene_type "protein_coding"; gene_status "KNOWN"; gene_name "USP48"; transcript_type "protein_coding"; transcript_status "KNOWN"; transcript_name "USP48-201"; exon_number "6"; exon_id "ENSE00001276944.1"; talon_gene "691"; talon_transcript "2526"; talon_exon "12815"; ccdsid "CCDS30623.1"; exon_status "KNOWN"; level "2"; protein_id "ENSP00000309262.9"; source "HAVANA"; tag "CCDS";
chr1	HAVANA	exon	21748138	21748271	.	-	.	gene_id "ENSG00000090686.15"; transcript_id "ENST00000308271.13"; gene_type "protein_coding"; gene_status "KNOWN"; gene_name "USP48"; transcript_type "protein_coding"; transcript_status "KNOWN"; transcript_name "USP48-201"; exon_number "7"; exon_id "ENSE00000956269.1"; talon_gene "691"; talon_transcript "2526"; talon_exon "12817"; ccdsid "CCDS30623.1"; exon_status "KNOWN"; level "2"; protein_id "ENSP00000309262.9"; source "HAVANA"; tag "CCDS";
chr1	HAVANA	exon	21747067	21747149	.	-	.	gene_id "ENSG00000090686.15"; transcript_id "ENST00000308271.13"; gene_type "protein_coding"; gene_status "KNOWN"; gene_name "USP48"; transcript_type "protein_coding"; transcript_status "KNOWN"; transcript_name "USP48-201"; exon_number "8"; exon_id "ENSE00001746178.1"; talon_gene "691"; talon_transcript "2526"; talon_exon "12819"; ccdsid "CCDS30623.1"; exon_status "KNOWN"; level "2"; protein_id "ENSP00000309262.9"; source "HAVANA"; tag "CCDS";
chr1	HAVANA	exon	21736446	21736625	.	-	.	gene_id "ENSG00000090686.15"; transcript_id "ENST00000308271.13"; gene_type "protein_coding"; gene_status "KNOWN"; gene_name "USP48"; transcript_type "protein_coding"; transcript_status "KNOWN"; transcript_name "USP48-201"; exon_number "9"; exon_id "ENSE00001133052.1"; talon_gene "691"; talon_transcript "2526"; talon_exon "12821"; ccdsid "CCDS30623.1"; exon_status "KNOWN"; level "2"; protein_id "ENSP00000309262.9"; source "HAVANA"; tag "CCDS";
chr1	HAVANA	exon	21729704	21729832	.	-	.	gene_id "ENSG00000090686.15"; transcript_id "ENST00000308271.13"; gene_type "protein_coding"; gene_status "KNOWN"; gene_name "USP48"; transcript_type "protein_coding"; transcript_status "KNOWN"; transcript_name "USP48-201"; exon_number "10"; exon_id "ENSE00003586591.1"; talon_gene "691"; talon_transcript "2526"; talon_exon "12823"; ccdsid "CCDS30623.1"; exon_status "KNOWN"; level "2"; protein_id "ENSP00000309262.9"; source "HAVANA"; tag "CCDS";
chr1	HAVANA	exon	21728570	21728719	.	-	.	gene_id "ENSG00000090686.15"; transcript_id "ENST00000308271.13"; gene_type "protein_coding"; gene_status "KNOWN"; gene_name "USP48"; transcript_type "protein_coding"; transcript_status "KNOWN"; transcript_name "USP48-201"; exon_number "11"; exon_id "ENSE00001133036.1"; talon_gene "691"; talon_transcript "2526"; talon_exon "12825"; ccdsid "CCDS30623.1"; exon_status "KNOWN"; level "2"; protein_id "ENSP00000309262.9"; source "HAVANA"; tag "CCDS";
chr1	HAVANA	exon	21723898	21724095	.	-	.	gene_id "ENSG00000090686.15"; transcript_id "ENST00000308271.13"; gene_type "protein_coding"; gene_status "KNOWN"; gene_name "USP48"; transcript_type "protein_coding"; transcript_status "KNOWN"; transcript_name "USP48-201"; exon_number "12"; exon_id "ENSE00003784384.1"; talon_gene "691"; talon_transcript "2526"; talon_exon "12827"; ccdsid "CCDS30623.1"; exon_status "KNOWN"; level "2"; protein_id "ENSP00000309262.9"; source "HAVANA"; tag "CCDS";
chr1	HAVANA	exon	21721650	21721764	.	-	.	gene_id "ENSG00000090686.15"; transcript_id "ENST00000308271.13"; gene_type "protein_coding"; gene_status "KNOWN"; gene_name "USP48"; transcript_type "protein_coding"; transcript_status "KNOWN"; transcript_name "USP48-201"; exon_number "13"; exon_id "ENSE00003685736.1"; talon_gene "691"; talon_transcript "2526"; talon_exon "12829"; ccdsid "CCDS30623.1"; exon_status "KNOWN"; level "2"; protein_id "ENSP00000309262.9"; source "HAVANA"; tag "CCDS";
chr1	HAVANA	exon	21721036	21721166	.	-	.	gene_id "ENSG00000090686.15"; transcript_id "ENST00000308271.13"; gene_type "protein_coding"; gene_status "KNOWN"; gene_name "USP48"; transcript_type "protein_coding"; transcript_status "KNOWN"; transcript_name "USP48-201"; exon_number "14"; exon_id "ENSE00003477833.1"; talon_gene "691"; talon_transcript "2526"; talon_exon "12831"; ccdsid "CCDS30623.1"; exon_status "KNOWN"; level "2"; protein_id "ENSP00000309262.9"; source "HAVANA"; tag "CCDS";
chr1	HAVANA	exon	21715389	21715457	.	-	.	gene_id "ENSG00000090686.15"; transcript_id "ENST00000308271.13"; gene_type "protein_coding"; gene_status "KNOWN"; gene_name "USP48"; transcript_type "protein_coding"; transcript_status "KNOWN"; transcript_name "USP48-201"; exon_number "15"; exon_id "ENSE00001178092.1"; talon_gene "691"; talon_transcript "2526"; talon_exon "12833"; ccdsid "CCDS30623.1"; exon_status "KNOWN"; level "2"; protein_id "ENSP00000309262.9"; source "HAVANA"; tag "CCDS";
chr1	HAVANA	exon	21706744	21706868	.	-	.	gene_id "ENSG00000090686.15"; transcript_id "ENST00000308271.13"; gene_type "protein_coding"; gene_status "KNOWN"; gene_name "USP48"; transcript_type "protein_coding"; transcript_status "KNOWN"; transcript_name "USP48-201"; exon_number "16"; exon_id "ENSE00001178188.1"; talon_gene "691"; talon_transcript "2526"; talon_exon "12835"; ccdsid "CCDS30623.1"; exon_status "KNOWN"; level "2"; protein_id "ENSP00000309262.9"; source "HAVANA"; tag "CCDS";
chr1	HAVANA	exon	21706467	21706589	.	-	.	gene_id "ENSG00000090686.15"; transcript_id "ENST00000308271.13"; gene_type "protein_coding"; gene_status "KNOWN"; gene_name "USP48"; transcript_type "protein_coding"; transcript_status "KNOWN"; transcript_name "USP48-201"; exon_number "17"; exon_id "ENSE00001066209.3"; talon_gene "691"; talon_transcript "2526"; talon_exon "12837"; ccdsid "CCDS30623.1"; exon_status "KNOWN"; level "2"; protein_id "ENSP00000309262.9"; source "HAVANA"; tag "CCDS";
chr1	HAVANA	exon	21706126	21706187	.	-	.	gene_id "ENSG00000090686.15"; transcript_id "ENST00000308271.13"; gene_type "protein_coding"; gene_status "KNOWN"; gene_name "USP48"; transcript_type "protein_coding"; transcript_status "KNOWN"; transcript_name "USP48-201"; exon_number "18"; exon_id "ENSE00001177848.1"; talon_gene "691"; talon_transcript "2526"; talon_exon "12839"; ccdsid "CCDS30623.1"; exon_status "KNOWN"; level "2"; protein_id "ENSP00000309262.9"; source "HAVANA"; tag "CCDS";
chr1	HAVANA	exon	21705727	21705837	.	-	.	gene_id "ENSG00000090686.15"; transcript_id "ENST00000308271.13"; gene_type "protein_coding"; gene_status "KNOWN"; gene_name "USP48"; transcript_type "protein_coding"; transcript_status "KNOWN"; transcript_name "USP48-201"; exon_number "19"; exon_id "ENSE00001177843.1"; talon_gene "691"; talon_transcript "2526"; talon_exon "12841"; ccdsid "CCDS30623.1"; exon_status "KNOWN"; level "2"; protein_id "ENSP00000309262.9"; source "HAVANA"; tag "CCDS";
chr1	HAVANA	exon	21704262	21704392	.	-	.	gene_id "ENSG00000090686.15"; transcript_id "ENST00000308271.13"; gene_type "protein_coding"; gene_status "KNOWN"; gene_name "USP48"; transcript_type "protein_coding"; transcript_status "KNOWN"; transcript_name "USP48-201"; exon_number "20"; exon_id "ENSE00001178139.2"; talon_gene "691"; talon_transcript "2526"; talon_exon "12843"; ccdsid "CCDS30623.1"; exon_status "KNOWN"; level "2"; protein_id "ENSP00000309262.9"; source "HAVANA"; tag "CCDS";
chr1	HAVANA	exon	21703512	21703618	.	-	.	gene_id "ENSG00000090686.15"; transcript_id "ENST00000308271.13"; gene_type "protein_coding"; gene_status "KNOWN"; gene_name "USP48"; transcript_type "protein_coding"; transcript_status "KNOWN"; transcript_name "USP48-201"; exon_number "21"; exon_id "ENSE00001066217.1"; talon_gene "691"; talon_transcript "2526"; talon_exon "12845"; ccdsid "CCDS30623.1"; exon_status "KNOWN"; level "2"; protein_id "ENSP00000309262.9"; source "HAVANA"; tag "CCDS";
chr1	HAVANA	exon	21701498	21701602	.	-	.	gene_id "ENSG00000090686.15"; transcript_id "ENST00000308271.13"; gene_type "protein_coding"; gene_status "KNOWN"; gene_name "USP48"; transcript_type "protein_coding"; transcript_status "KNOWN"; transcript_name "USP48-201"; exon_number "22"; exon_id "ENSE00003639615.1"; talon_gene "691"; talon_transcript "2526"; talon_exon "12847"; ccdsid "CCDS30623.1"; exon_status "KNOWN"; level "2"; protein_id "ENSP00000309262.9"; source "HAVANA"; tag "CCDS";
chr1	HAVANA	exon	21695066	21695221	.	-	.	gene_id "ENSG00000090686.15"; transcript_id "ENST00000308271.13"; gene_type "protein_coding"; gene_status "KNOWN"; gene_name "USP48"; transcript_type "protein_coding"; transcript_status "KNOWN"; transcript_name "USP48-201"; exon_number "23"; exon_id "ENSE00003531260.1"; talon_gene "691"; talon_transcript "2526"; talon_exon "12858"; ccdsid "CCDS30623.1"; exon_status "KNOWN"; level "2"; protein_id "ENSP00000309262.9"; source "HAVANA"; tag "CCDS";
chr1	HAVANA	exon	21689974	21690099	.	-	.	gene_id "ENSG00000090686.15"; transcript_id "ENST00000308271.13"; gene_type "protein_coding"; gene_status "KNOWN"; gene_name "USP48"; transcript_type "protein_coding"; transcript_status "KNOWN"; transcript_name "USP48-201"; exon_number "24"; exon_id "ENSE00003606017.1"; talon_gene "691"; talon_transcript "2526"; talon_exon "12849"; ccdsid "CCDS30623.1"; exon_status "KNOWN"; level "2"; protein_id "ENSP00000309262.9"; source "HAVANA"; tag "CCDS";
chr1	HAVANA	exon	21687191	21687239	.	-	.	gene_id "ENSG00000090686.15"; transcript_id "ENST00000308271.13"; gene_type "protein_coding"; gene_status "KNOWN"; gene_name "USP48"; transcript_type "protein_coding"; transcript_status "KNOWN"; transcript_name "USP48-201"; exon_number "25"; exon_id "ENSE00001178217.2"; talon_gene "691"; talon_transcript "2526"; talon_exon "12851"; ccdsid "CCDS30623.1"; exon_status "KNOWN"; level "2"; protein_id "ENSP00000309262.9"; source "HAVANA"; tag "CCDS";
chr1	HAVANA	exon	21680808	21680834	.	-	.	gene_id "ENSG00000090686.15"; transcript_id "ENST00000308271.13"; gene_type "protein_coding"; gene_status "KNOWN"; gene_name "USP48"; transcript_type "protein_coding"; transcript_status "KNOWN"; transcript_name "USP48-201"; exon_number "26"; exon_id "ENSE00001370663.1"; talon_gene "691"; talon_transcript "2526"; talon_exon "12853"; ccdsid "CCDS30623.1"; exon_status "KNOWN"; level "2"; protein_id "ENSP00000309262.9"; source "HAVANA"; tag "CCDS";
chr1	HAVANA	exon	21678579	21679439	.	-	.	gene_id "ENSG00000090686.15"; transcript_id "ENST00000308271.13"; gene_type "protein_coding"; gene_status "KNOWN"; gene_name "USP48"; transcript_type "protein_coding"; transcript_status "KNOWN"; transcript_name "USP48-201"; exon_number "27"; exon_id "ENSE00001922880.1"; talon_gene "691"; talon_transcript "2526"; talon_exon "12860"; ccdsid "CCDS30623.1"; exon_status "KNOWN"; level "2"; protein_id "ENSP00000309262.9"; source "HAVANA"; tag "CCDS";
chr1	TALON	transcript	21721036	21783195	.	-	.	gene_id "ENSG00000090686.15"; transcript_id "ENCODEHT000320832"; gene_name "USP48"; gene_status "KNOWN"; gene_type "protein_coding"; transcript_status "NOVEL"; transcript_name "ENCODEHT000320832"; talon_gene "691"; talon_transcript "320832"; ISM-prefix_to_IDs "2525,2526,320708,320714,320795,320821"; ISM-prefix_transcript "TRUE"; ISM_to_IDs "2525,2526,320708,320714,320795,320821"; ISM_transcript "TRUE";
chr1	ENSEMBL	exon	21782824	21783195	.	-	.	gene_id "ENSG00000090686.15"; transcript_id "ENCODEHT000320832"; gene_type "protein_coding"; gene_status "KNOWN"; gene_name "USP48"; transcript_status "NOVEL"; transcript_name "ENCODEHT000320832"; exon_number "1"; exon_id "ENSE00001464492.2"; talon_gene "691"; talon_transcript "320832"; talon_exon "12805"; ccdsid "CCDS81277.1"; exon_status "KNOWN"; level "3"; protein_id "ENSP00000383157.1"; source "ENSEMBL"; tag "CCDS";
chr1	HAVANA	exon	21757663	21757783	.	-	.	gene_id "ENSG00000090686.15"; transcript_id "ENCODEHT000320832"; gene_type "protein_coding"; gene_status "KNOWN"; gene_name "USP48"; transcript_status "NOVEL"; transcript_name "ENCODEHT000320832"; exon_number "2"; exon_id "ENSE00003558061.1"; talon_gene "691"; talon_transcript "320832"; talon_exon "12807"; ccdsid "CCDS30623.1"; exon_status "KNOWN"; level "2"; protein_id "ENSP00000309262.9"; source "HAVANA"; tag "CCDS";
chr1	HAVANA	exon	21756546	21756702	.	-	.	gene_id "ENSG00000090686.15"; transcript_id "ENCODEHT000320832"; gene_type "protein_coding"; gene_status "KNOWN"; gene_name "USP48"; transcript_status "NOVEL"; transcript_name "ENCODEHT000320832"; exon_number "3"; exon_id "ENSE00003570833.1"; talon_gene "691"; talon_transcript "320832"; talon_exon "12809"; ccdsid "CCDS30623.1"; exon_status "KNOWN"; level "2"; protein_id "ENSP00000309262.9"; source "HAVANA"; tag "CCDS";
chr1	HAVANA	exon	21752992	21753119	.	-	.	gene_id "ENSG00000090686.15"; transcript_id "ENCODEHT000320832"; gene_type "protein_coding"; gene_status "KNOWN"; gene_name "USP48"; transcript_status "NOVEL"; transcript_name "ENCODEHT000320832"; exon_number "4"; exon_id "ENSE00001132916.1"; talon_gene "691"; talon_transcript "320832"; talon_exon "12811"; ccdsid "CCDS30623.1"; exon_status "KNOWN"; level "2"; protein_id "ENSP00000309262.9"; source "HAVANA"; tag "CCDS";
chr1	HAVANA	exon	21752527	21752651	.	-	.	gene_id "ENSG00000090686.15"; transcript_id "ENCODEHT000320832"; gene_type "protein_coding"; gene_status "KNOWN"; gene_name "USP48"; transcript_status "NOVEL"; transcript_name "ENCODEHT000320832"; exon_number "5"; exon_id "ENSE00000956267.1"; talon_gene "691"; talon_transcript "320832"; talon_exon "12813"; ccdsid "CCDS30623.1"; exon_status "KNOWN"; level "2"; protein_id "ENSP00000309262.9"; source "HAVANA"; tag "CCDS";
chr1	HAVANA	exon	21751507	21751615	.	-	.	gene_id "ENSG00000090686.15"; transcript_id "ENCODEHT000320832"; gene_type "protein_coding"; gene_status "KNOWN"; gene_name "USP48"; transcript_status "NOVEL"; transcript_name "ENCODEHT000320832"; exon_number "6"; exon_id "ENSE00001276944.1"; talon_gene "691"; talon_transcript "320832"; talon_exon "12815"; ccdsid "CCDS30623.1"; exon_status "KNOWN"; level "2"; protein_id "ENSP00000309262.9"; source "HAVANA"; tag "CCDS";
chr1	HAVANA	exon	21748138	21748271	.	-	.	gene_id "ENSG00000090686.15"; transcript_id "ENCODEHT000320832"; gene_type "protein_coding"; gene_status "KNOWN"; gene_name "USP48"; transcript_status "NOVEL"; transcript_name "ENCODEHT000320832"; exon_number "7"; exon_id "ENSE00000956269.1"; talon_gene "691"; talon_transcript "320832"; talon_exon "12817"; ccdsid "CCDS30623.1"; exon_status "KNOWN"; level "2"; protein_id "ENSP00000309262.9"; source "HAVANA"; tag "CCDS";
chr1	HAVANA	exon	21747067	21747149	.	-	.	gene_id "ENSG00000090686.15"; transcript_id "ENCODEHT000320832"; gene_type "protein_coding"; gene_status "KNOWN"; gene_name "USP48"; transcript_status "NOVEL"; transcript_name "ENCODEHT000320832"; exon_number "8"; exon_id "ENSE00001746178.1"; talon_gene "691"; talon_transcript "320832"; talon_exon "12819"; ccdsid "CCDS30623.1"; exon_status "KNOWN"; level "2"; protein_id "ENSP00000309262.9"; source "HAVANA"; tag "CCDS";
chr1	HAVANA	exon	21736446	21736625	.	-	.	gene_id "ENSG00000090686.15"; transcript_id "ENCODEHT000320832"; gene_type "protein_coding"; gene_status "KNOWN"; gene_name "USP48"; transcript_status "NOVEL"; transcript_name "ENCODEHT000320832"; exon_number "9"; exon_id "ENSE00001133052.1"; talon_gene "691"; talon_transcript "320832"; talon_exon "12821"; ccdsid "CCDS30623.1"; exon_status "KNOWN"; level "2"; protein_id "ENSP00000309262.9"; source "HAVANA"; tag "CCDS";
chr1	HAVANA	exon	21729704	21729832	.	-	.	gene_id "ENSG00000090686.15"; transcript_id "ENCODEHT000320832"; gene_type "protein_coding"; gene_status "KNOWN"; gene_name "USP48"; transcript_status "NOVEL"; transcript_name "ENCODEHT000320832"; exon_number "10"; exon_id "ENSE00003586591.1"; talon_gene "691"; talon_transcript "320832"; talon_exon "12823"; ccdsid "CCDS30623.1"; exon_status "KNOWN"; level "2"; protein_id "ENSP00000309262.9"; source "HAVANA"; tag "CCDS";
chr1	HAVANA	exon	21728570	21728719	.	-	.	gene_id "ENSG00000090686.15"; transcript_id "ENCODEHT000320832"; gene_type "protein_coding"; gene_status "KNOWN"; gene_name "USP48"; transcript_status "NOVEL"; transcript_name "ENCODEHT000320832"; exon_number "11"; exon_id "ENSE00001133036.1"; talon_gene "691"; talon_transcript "320832"; talon_exon "12825"; ccdsid "CCDS30623.1"; exon_status "KNOWN"; level "2"; protein_id "ENSP00000309262.9"; source "HAVANA"; tag "CCDS";
chr1	HAVANA	exon	21723898	21724095	.	-	.	gene_id "ENSG00000090686.15"; transcript_id "ENCODEHT000320832"; gene_type "protein_coding"; gene_status "KNOWN"; gene_name "USP48"; transcript_status "NOVEL"; transcript_name "ENCODEHT000320832"; exon_number "12"; exon_id "ENSE00003784384.1"; talon_gene "691"; talon_transcript "320832"; talon_exon "12827"; ccdsid "CCDS30623.1"; exon_status "KNOWN"; level "2"; protein_id "ENSP00000309262.9"; source "HAVANA"; tag "CCDS";
chr1	HAVANA	exon	21721650	21721764	.	-	.	gene_id "ENSG00000090686.15"; transcript_id "ENCODEHT000320832"; gene_type "protein_coding"; gene_status "KNOWN"; gene_name "USP48"; transcript_status "NOVEL"; transcript_name "ENCODEHT000320832"; exon_number "13"; exon_id "ENSE00003685736.1"; talon_gene "691"; talon_transcript "320832"; talon_exon "12829"; ccdsid "CCDS30623.1"; exon_status "KNOWN"; level "2"; protein_id "ENSP00000309262.9"; source "HAVANA"; tag "CCDS";
chr1	HAVANA	exon	21721036	21721166	.	-	.	gene_id "ENSG00000090686.15"; transcript_id "ENCODEHT000320832"; gene_type "protein_coding"; gene_status "KNOWN"; gene_name "USP48"; transcript_status "NOVEL"; transcript_name "ENCODEHT000320832"; exon_number "14"; exon_id "ENSE00003477833.1"; talon_gene "691"; talon_transcript "320832"; talon_exon "12831"; ccdsid "CCDS30623.1"; exon_status "KNOWN"; level "2"; protein_id "ENSP00000309262.9"; source "HAVANA"; tag "CCDS";
chr1	TALON	transcript	21721036	21782991	.	-	.	gene_id "ENSG00000090686.15"; transcript_id "ENCODEHT000320844"; gene_name "USP48"; gene_status "KNOWN"; gene_type "protein_coding"; transcript_status "NOVEL"; transcript_name "ENCODEHT000320844"; talon_gene "691"; talon_transcript "320844"; ISM-prefix_to_IDs "320736"; ISM-prefix_transcript "TRUE"; ISM_to_IDs "320736"; ISM_transcript "TRUE";
chr1	HAVANA	exon	21782824	21782991	.	-	.	gene_id "ENSG00000090686.15"; transcript_id "ENCODEHT000320844"; gene_type "protein_coding"; gene_status "KNOWN"; gene_name "USP48"; transcript_status "NOVEL"; transcript_name "ENCODEHT000320844"; exon_number "1"; exon_id "ENSE00002161467.1"; talon_gene "691"; talon_transcript "320844"; talon_exon "12867"; exon_status "KNOWN"; level "1"; protein_id "ENSP00000431949.1"; source "HAVANA"; tag "exp_conf";
chr1	HAVANA	exon	21757663	21757783	.	-	.	gene_id "ENSG00000090686.15"; transcript_id "ENCODEHT000320844"; gene_type "protein_coding"; gene_status "KNOWN"; gene_name "USP48"; transcript_status "NOVEL"; transcript_name "ENCODEHT000320844"; exon_number "2"; exon_id "ENSE00003558061.1"; talon_gene "691"; talon_transcript "320844"; talon_exon "12807"; ccdsid "CCDS30623.1"; exon_status "KNOWN"; level "2"; protein_id "ENSP00000309262.9"; source "HAVANA"; tag "CCDS";
chr1	HAVANA	exon	21756546	21756702	.	-	.	gene_id "ENSG00000090686.15"; transcript_id "ENCODEHT000320844"; gene_type "protein_coding"; gene_status "KNOWN"; gene_name "USP48"; transcript_status "NOVEL"; transcript_name "ENCODEHT000320844"; exon_number "3"; exon_id "ENSE00003570833.1"; talon_gene "691"; talon_transcript "320844"; talon_exon "12809"; ccdsid "CCDS30623.1"; exon_status "KNOWN"; level "2"; protein_id "ENSP00000309262.9"; source "HAVANA"; tag "CCDS";
chr1	HAVANA	exon	21752992	21753119	.	-	.	gene_id "ENSG00000090686.15"; transcript_id "ENCODEHT000320844"; gene_type "protein_coding"; gene_status "KNOWN"; gene_name "USP48"; transcript_status "NOVEL"; transcript_name "ENCODEHT000320844"; exon_number "4"; exon_id "ENSE00001132916.1"; talon_gene "691"; talon_transcript "320844"; talon_exon "12811"; ccdsid "CCDS30623.1"; exon_status "KNOWN"; level "2"; protein_id "ENSP00000309262.9"; source "HAVANA"; tag "CCDS";
chr1	HAVANA	exon	21752527	21752651	.	-	.	gene_id "ENSG00000090686.15"; transcript_id "ENCODEHT000320844"; gene_type "protein_coding"; gene_status "KNOWN"; gene_name "USP48"; transcript_status "NOVEL"; transcript_name "ENCODEHT000320844"; exon_number "5"; exon_id "ENSE00000956267.1"; talon_gene "691"; talon_transcript "320844"; talon_exon "12813"; ccdsid "CCDS30623.1"; exon_status "KNOWN"; level "2"; protein_id "ENSP00000309262.9"; source "HAVANA"; tag "CCDS";
chr1	HAVANA	exon	21751507	21751615	.	-	.	gene_id "ENSG00000090686.15"; transcript_id "ENCODEHT000320844"; gene_type "protein_coding"; gene_status "KNOWN"; gene_name "USP48"; transcript_status "NOVEL"; transcript_name "ENCODEHT000320844"; exon_number "6"; exon_id "ENSE00001276944.1"; talon_gene "691"; talon_transcript "320844"; talon_exon "12815"; ccdsid "CCDS30623.1"; exon_status "KNOWN"; level "2"; protein_id "ENSP00000309262.9"; source "HAVANA"; tag "CCDS";
chr1	HAVANA	exon	21748138	21748271	.	-	.	gene_id "ENSG00000090686.15"; transcript_id "ENCODEHT000320844"; gene_type "protein_coding"; gene_status "KNOWN"; gene_name "USP48"; transcript_status "NOVEL"; transcript_name "ENCODEHT000320844"; exon_number "7"; exon_id "ENSE00000956269.1"; talon_gene "691"; talon_transcript "320844"; talon_exon "12817"; ccdsid "CCDS30623.1"; exon_status "KNOWN"; level "2"; protein_id "ENSP00000309262.9"; source "HAVANA"; tag "CCDS";
chr1	HAVANA	exon	21747067	21747149	.	-	.	gene_id "ENSG00000090686.15"; transcript_id "ENCODEHT000320844"; gene_type "protein_coding"; gene_status "KNOWN"; gene_name "USP48"; transcript_status "NOVEL"; transcript_name "ENCODEHT000320844"; exon_number "8"; exon_id "ENSE00001746178.1"; talon_gene "691"; talon_transcript "320844"; talon_exon "12819"; ccdsid "CCDS30623.1"; exon_status "KNOWN"; level "2"; protein_id "ENSP00000309262.9"; source "HAVANA"; tag "CCDS";
chr1	HAVANA	exon	21736446	21736625	.	-	.	gene_id "ENSG00000090686.15"; transcript_id "ENCODEHT000320844"; gene_type "protein_coding"; gene_status "KNOWN"; gene_name "USP48"; transcript_status "NOVEL"; transcript_name "ENCODEHT000320844"; exon_number "9"; exon_id "ENSE00001133052.1"; talon_gene "691"; talon_transcript "320844"; talon_exon "12821"; ccdsid "CCDS30623.1"; exon_status "KNOWN"; level "2"; protein_id "ENSP00000309262.9"; source "HAVANA"; tag "CCDS";
chr1	HAVANA	exon	21729704	21729832	.	-	.	gene_id "ENSG00000090686.15"; transcript_id "ENCODEHT000320844"; gene_type "protein_coding"; gene_status "KNOWN"; gene_name "USP48"; transcript_status "NOVEL"; transcript_name "ENCODEHT000320844"; exon_number "10"; exon_id "ENSE00003586591.1"; talon_gene "691"; talon_transcript "320844"; talon_exon "12823"; ccdsid "CCDS30623.1"; exon_status "KNOWN"; level "2"; protein_id "ENSP00000309262.9"; source "HAVANA"; tag "CCDS";
chr1	HAVANA	exon	21728570	21728719	.	-	.	gene_id "ENSG00000090686.15"; transcript_id "ENCODEHT000320844"; gene_type "protein_coding"; gene_status "KNOWN"; gene_name "USP48"; transcript_status "NOVEL"; transcript_name "ENCODEHT000320844"; exon_number "11"; exon_id "ENSE00001133036.1"; talon_gene "691"; talon_transcript "320844"; talon_exon "12825"; ccdsid "CCDS30623.1"; exon_status "KNOWN"; level "2"; protein_id "ENSP00000309262.9"; source "HAVANA"; tag "CCDS";
chr1	HAVANA	exon	21723898	21724095	.	-	.	gene_id "ENSG00000090686.15"; transcript_id "ENCODEHT000320844"; gene_type "protein_coding"; gene_status "KNOWN"; gene_name "USP48"; transcript_status "NOVEL"; transcript_name "ENCODEHT000320844"; exon_number "12"; exon_id "ENSE00003784384.1"; talon_gene "691"; talon_transcript "320844"; talon_exon "12827"; ccdsid "CCDS30623.1"; exon_status "KNOWN"; level "2"; protein_id "ENSP00000309262.9"; source "HAVANA"; tag "CCDS";
chr1	HAVANA	exon	21721650	21721764	.	-	.	gene_id "ENSG00000090686.15"; transcript_id "ENCODEHT000320844"; gene_type "protein_coding"; gene_status "KNOWN"; gene_name "USP48"; transcript_status "NOVEL"; transcript_name "ENCODEHT000320844"; exon_number "13"; exon_id "ENSE00003685736.1"; talon_gene "691"; talon_transcript "320844"; talon_exon "12829"; ccdsid "CCDS30623.1"; exon_status "KNOWN"; level "2"; protein_id "ENSP00000309262.9"; source "HAVANA"; tag "CCDS";
chr1	HAVANA	exon	21721036	21721163	.	-	.	gene_id "ENSG00000090686.15"; transcript_id "ENCODEHT000320844"; gene_type "protein_coding"; gene_status "KNOWN"; gene_name "USP48"; transcript_status "NOVEL"; transcript_name "ENCODEHT000320844"; exon_number "14"; exon_id "ENSE00001423975.1"; talon_gene "691"; talon_transcript "320844"; talon_exon "12863"; exon_status "KNOWN"; level "2"; protein_id "ENSP00000363864.3"; source "HAVANA"; tag "basic";
chr1	HAVANA	transcript	21727851	21783606	.	-	.	gene_id "ENSG00000090686.15"; transcript_id "ENST00000421625.6"; gene_name "USP48"; gene_status "KNOWN"; gene_type "protein_coding"; transcript_type "protein_coding"; transcript_status "KNOWN"; transcript_name "USP48-205"; talon_gene "691"; talon_transcript "2535"; ccdsid "CCDS44084.1"; havana_transcript "OTTHUMT00000021377.3"; level "2"; protein_id "ENSP00000406256.2"; source "HAVANA"; tag "CCDS"; transcript_support_level "2";
chr1	HAVANA	exon	21782824	21783606	.	-	.	gene_id "ENSG00000090686.15"; transcript_id "ENST00000421625.6"; gene_type "protein_coding"; gene_status "KNOWN"; gene_name "USP48"; transcript_type "protein_coding"; transcript_status "KNOWN"; transcript_name "USP48-205"; exon_number "1"; exon_id "ENSE00001881412.1"; talon_gene "691"; talon_transcript "2535"; talon_exon "12856"; ccdsid "CCDS30623.1"; exon_status "KNOWN"; level "2"; protein_id "ENSP00000309262.9"; source "HAVANA"; tag "CCDS";
chr1	HAVANA	exon	21757663	21757783	.	-	.	gene_id "ENSG00000090686.15"; transcript_id "ENST00000421625.6"; gene_type "protein_coding"; gene_status "KNOWN"; gene_name "USP48"; transcript_type "protein_coding"; transcript_status "KNOWN"; transcript_name "USP48-205"; exon_number "2"; exon_id "ENSE00003558061.1"; talon_gene "691"; talon_transcript "2535"; talon_exon "12807"; ccdsid "CCDS30623.1"; exon_status "KNOWN"; level "2"; protein_id "ENSP00000309262.9"; source "HAVANA"; tag "CCDS";
chr1	HAVANA	exon	21756546	21756702	.	-	.	gene_id "ENSG00000090686.15"; transcript_id "ENST00000421625.6"; gene_type "protein_coding"; gene_status "KNOWN"; gene_name "USP48"; transcript_type "protein_coding"; transcript_status "KNOWN"; transcript_name "USP48-205"; exon_number "3"; exon_id "ENSE00003570833.1"; talon_gene "691"; talon_transcript "2535"; talon_exon "12809"; ccdsid "CCDS30623.1"; exon_status "KNOWN"; level "2"; protein_id "ENSP00000309262.9"; source "HAVANA"; tag "CCDS";
chr1	HAVANA	exon	21752992	21753119	.	-	.	gene_id "ENSG00000090686.15"; transcript_id "ENST00000421625.6"; gene_type "protein_coding"; gene_status "KNOWN"; gene_name "USP48"; transcript_type "protein_coding"; transcript_status "KNOWN"; transcript_name "USP48-205"; exon_number "4"; exon_id "ENSE00001132916.1"; talon_gene "691"; talon_transcript "2535"; talon_exon "12811"; ccdsid "CCDS30623.1"; exon_status "KNOWN"; level "2"; protein_id "ENSP00000309262.9"; source "HAVANA"; tag "CCDS";
chr1	HAVANA	exon	21752527	21752651	.	-	.	gene_id "ENSG00000090686.15"; transcript_id "ENST00000421625.6"; gene_type "protein_coding"; gene_status "KNOWN"; gene_name "USP48"; transcript_type "protein_coding"; transcript_status "KNOWN"; transcript_name "USP48-205"; exon_number "5"; exon_id "ENSE00000956267.1"; talon_gene "691"; talon_transcript "2535"; talon_exon "12813"; ccdsid "CCDS30623.1"; exon_status "KNOWN"; level "2"; protein_id "ENSP00000309262.9"; source "HAVANA"; tag "CCDS";
chr1	HAVANA	exon	21751507	21751615	.	-	.	gene_id "ENSG00000090686.15"; transcript_id "ENST00000421625.6"; gene_type "protein_coding"; gene_status "KNOWN"; gene_name "USP48"; transcript_type "protein_coding"; transcript_status "KNOWN"; transcript_name "USP48-205"; exon_number "6"; exon_id "ENSE00001276944.1"; talon_gene "691"; talon_transcript "2535"; talon_exon "12815"; ccdsid "CCDS30623.1"; exon_status "KNOWN"; level "2"; protein_id "ENSP00000309262.9"; source "HAVANA"; tag "CCDS";
chr1	HAVANA	exon	21748138	21748271	.	-	.	gene_id "ENSG00000090686.15"; transcript_id "ENST00000421625.6"; gene_type "protein_coding"; gene_status "KNOWN"; gene_name "USP48"; transcript_type "protein_coding"; transcript_status "KNOWN"; transcript_name "USP48-205"; exon_number "7"; exon_id "ENSE00000956269.1"; talon_gene "691"; talon_transcript "2535"; talon_exon "12817"; ccdsid "CCDS30623.1"; exon_status "KNOWN"; level "2"; protein_id "ENSP00000309262.9"; source "HAVANA"; tag "CCDS";
chr1	HAVANA	exon	21747067	21747149	.	-	.	gene_id "ENSG00000090686.15"; transcript_id "ENST00000421625.6"; gene_type "protein_coding"; gene_status "KNOWN"; gene_name "USP48"; transcript_type "protein_coding"; transcript_status "KNOWN"; transcript_name "USP48-205"; exon_number "8"; exon_id "ENSE00001746178.1"; talon_gene "691"; talon_transcript "2535"; talon_exon "12819"; ccdsid "CCDS30623.1"; exon_status "KNOWN"; level "2"; protein_id "ENSP00000309262.9"; source "HAVANA"; tag "CCDS";
chr1	HAVANA	exon	21736446	21736625	.	-	.	gene_id "ENSG00000090686.15"; transcript_id "ENST00000421625.6"; gene_type "protein_coding"; gene_status "KNOWN"; gene_name "USP48"; transcript_type "protein_coding"; transcript_status "KNOWN"; transcript_name "USP48-205"; exon_number "9"; exon_id "ENSE00001133052.1"; talon_gene "691"; talon_transcript "2535"; talon_exon "12821"; ccdsid "CCDS30623.1"; exon_status "KNOWN"; level "2"; protein_id "ENSP00000309262.9"; source "HAVANA"; tag "CCDS";
chr1	HAVANA	exon	21729704	21729832	.	-	.	gene_id "ENSG00000090686.15"; transcript_id "ENST00000421625.6"; gene_type "protein_coding"; gene_status "KNOWN"; gene_name "USP48"; transcript_type "protein_coding"; transcript_status "KNOWN"; transcript_name "USP48-205"; exon_number "10"; exon_id "ENSE00003586591.1"; talon_gene "691"; talon_transcript "2535"; talon_exon "12823"; ccdsid "CCDS30623.1"; exon_status "KNOWN"; level "2"; protein_id "ENSP00000309262.9"; source "HAVANA"; tag "CCDS";
chr1	HAVANA	exon	21727851	21728719	.	-	.	gene_id "ENSG00000090686.15"; transcript_id "ENST00000421625.6"; gene_type "protein_coding"; gene_status "KNOWN"; gene_name "USP48"; transcript_type "protein_coding"; transcript_status "KNOWN"; transcript_name "USP48-205"; exon_number "11"; exon_id "ENSE00001464464.1"; talon_gene "691"; talon_transcript "2535"; talon_exon "12885"; ccdsid "CCDS44084.1"; exon_status "KNOWN"; level "2"; protein_id "ENSP00000406256.2"; source "HAVANA"; tag "CCDS";
chr1	HAVANA	gene	21908098	21908580	.	+	.	gene_id "ENSG00000232037.3"; gene_name "AL590556.1"; gene_status "KNOWN"; gene_type "processed_pseudogene"; talon_gene "695"; havana_gene "OTTHUMG00000002673.1"; level "1"; tag "pseudo_consens";
chr1	HAVANA	transcript	21908098	21908580	.	+	.	gene_id "ENSG00000232037.3"; transcript_id "ENST00000423231.1"; gene_name "AL590556.1"; gene_status "KNOWN"; gene_type "processed_pseudogene"; transcript_type "processed_pseudogene"; transcript_status "KNOWN"; transcript_name "AL590556.1-201"; talon_gene "695"; talon_transcript "2559"; havana_transcript "OTTHUMT00000007597.1"; level "1"; ont "PGO:0000004"; source "HAVANA"; tag "basic"; transcript_support_level "NA";
chr1	HAVANA	exon	21908098	21908580	.	+	.	gene_id "ENSG00000232037.3"; transcript_id "ENST00000423231.1"; gene_type "processed_pseudogene"; gene_status "KNOWN"; gene_name "AL590556.1"; transcript_type "processed_pseudogene"; transcript_status "KNOWN"; transcript_name "AL590556.1-201"; exon_number "1"; exon_id "ENSE00001701825.1"; talon_gene "695"; talon_transcript "2559"; talon_exon "13153"; exon_status "KNOWN"; level "1"; ont "PGO:0000004"; source "HAVANA"; tag "basic";
chr1	HAVANA	gene	22023997	22025483	.	-	.	gene_id "ENSG00000228397.2"; gene_name "LINC01635"; gene_status "KNOWN"; gene_type "lincRNA"; talon_gene "704"; havana_gene "OTTHUMG00000002754.2"; level "2";
chr1	HAVANA	transcript	22023997	22025483	.	-	.	gene_id "ENSG00000228397.2"; transcript_id "ENST00000635097.1"; gene_name "LINC01635"; gene_status "KNOWN"; gene_type "lincRNA"; transcript_type "lincRNA"; transcript_status "KNOWN"; transcript_name "LINC01635-202"; talon_gene "704"; talon_transcript "2576"; havana_transcript "OTTHUMT00000488655.1"; level "2"; source "HAVANA"; tag "basic"; transcript_support_level "5";
chr1	HAVANA	exon	22025060	22025483	.	-	.	gene_id "ENSG00000228397.2"; transcript_id "ENST00000635097.1"; gene_type "lincRNA"; gene_status "KNOWN"; gene_name "LINC01635"; transcript_type "lincRNA"; transcript_status "KNOWN"; transcript_name "LINC01635-202"; exon_number "1"; exon_id "ENSE00003790058.1"; talon_gene "704"; talon_transcript "2576"; talon_exon "13224"; exon_status "KNOWN"; level "2"; source "HAVANA"; tag "basic";
chr1	HAVANA	exon	22024806	22024955	.	-	.	gene_id "ENSG00000228397.2"; transcript_id "ENST00000635097.1"; gene_type "lincRNA"; gene_status "KNOWN"; gene_name "LINC01635"; transcript_type "lincRNA"; transcript_status "KNOWN"; transcript_name "LINC01635-202"; exon_number "2"; exon_id "ENSE00003790417.1"; talon_gene "704"; talon_transcript "2576"; talon_exon "13226"; exon_status "KNOWN"; level "2"; source "HAVANA"; tag "basic";
chr1	HAVANA	exon	22023997	22024445	.	-	.	gene_id "ENSG00000228397.2"; transcript_id "ENST00000635097.1"; gene_type "lincRNA"; gene_status "KNOWN"; gene_name "LINC01635"; transcript_type "lincRNA"; transcript_status "KNOWN"; transcript_name "LINC01635-202"; exon_number "3"; exon_id "ENSE00003791004.1"; talon_gene "704"; talon_transcript "2576"; talon_exon "13227"; exon_status "KNOWN"; level "2"; source "HAVANA"; tag "basic";
chr1	HAVANA	gene	22025511	22031223	.	+	.	gene_id "ENSG00000218510.8"; gene_name "LINC00339"; gene_status "KNOWN"; gene_type "processed_transcript"; talon_gene "705"; havana_gene "OTTHUMG00000193408.1"; level "2"; tag "overlapping_locus";
chr1	HAVANA	transcript	22025511	22031223	.	+	.	gene_id "ENSG00000218510.8"; transcript_id "ENST00000416769.2"; gene_name "LINC00339"; gene_status "KNOWN"; gene_type "processed_transcript"; transcript_type "processed_transcript"; transcript_status "KNOWN"; transcript_name "LINC00339-202"; talon_gene "705"; talon_transcript "2584"; havana_transcript "OTTHUMT00000007795.2"; level "2"; source "HAVANA"; transcript_support_level "1";
chr1	HAVANA	exon	22025511	22025643	.	+	.	gene_id "ENSG00000218510.8"; transcript_id "ENST00000416769.2"; gene_type "processed_transcript"; gene_status "KNOWN"; gene_name "LINC00339"; transcript_type "processed_transcript"; transcript_status "KNOWN"; transcript_name "LINC00339-202"; exon_number "1"; exon_id "ENSE00003790116.2"; talon_gene "705"; talon_transcript "2584"; talon_exon "13248"; exon_status "KNOWN"; level "2"; source "HAVANA";
chr1	HAVANA	exon	22030280	22031223	.	+	.	gene_id "ENSG00000218510.8"; transcript_id "ENST00000416769.2"; gene_type "processed_transcript"; gene_status "KNOWN"; gene_name "LINC00339"; transcript_type "processed_transcript"; transcript_status "KNOWN"; transcript_name "LINC00339-202"; exon_number "2"; exon_id "ENSE00001666669.1"; talon_gene "705"; talon_transcript "2584"; talon_exon "13230"; exon_status "KNOWN"; level "2"; source "HAVANA"; tag "RNA_Seq_supported_only";
chr1	HAVANA	gene	22078429	22092405	.	+	.	gene_id "ENSG00000285721.1"; gene_name "AL031281.2"; gene_status "KNOWN"; gene_type "protein_coding"; talon_gene "706"; havana_gene "OTTHUMG00000193409.1"; level "2";
chr1	TALON	transcript	22078429	22092405	.	+	.	gene_id "ENSG00000285721.1"; transcript_id "ENCODEHT000321319"; gene_name "AL031281.2"; gene_status "KNOWN"; gene_type "protein_coding"; transcript_status "NOVEL"; transcript_name "ENCODEHT000321319"; talon_gene "706"; talon_transcript "321319"; ISM-suffix_to_IDs "2590,2593,2594,321006,321105,321109,321140,321313,321315"; ISM-suffix_transcript "TRUE"; ISM_to_IDs "2590,2593,2594,321006,321105,321109,321140,321215,321265,321313,321315"; ISM_transcript "TRUE";
chr1	ENSEMBL	exon	22078429	22078583	.	+	.	gene_id "ENSG00000285721.1"; transcript_id "ENCODEHT000321319"; gene_type "protein_coding"; gene_status "KNOWN"; gene_name "AL031281.2"; transcript_status "NOVEL"; transcript_name "ENCODEHT000321319"; exon_number "1"; exon_id "ENSE00003554719.1"; talon_gene "706"; talon_transcript "321319"; talon_exon "13268"; ccdsid "CCDS221.1"; exon_status "KNOWN"; level "3"; protein_id "ENSP00000383118.1"; source "ENSEMBL"; tag "CCDS";
chr1	ENSEMBL	exon	22081722	22081794	.	+	.	gene_id "ENSG00000285721.1"; transcript_id "ENCODEHT000321319"; gene_type "protein_coding"; gene_status "KNOWN"; gene_name "AL031281.2"; transcript_status "NOVEL"; transcript_name "ENCODEHT000321319"; exon_number "2"; exon_id "ENSE00003561164.1"; talon_gene "706"; talon_transcript "321319"; talon_exon "13270"; ccdsid "CCDS221.1"; exon_status "KNOWN"; level "3"; protein_id "ENSP00000383118.1"; source "ENSEMBL"; tag "CCDS";
chr1	ENSEMBL	exon	22086439	22086548	.	+	.	gene_id "ENSG00000285721.1"; transcript_id "ENCODEHT000321319"; gene_type "protein_coding"; gene_status "KNOWN"; gene_name "AL031281.2"; transcript_status "NOVEL"; transcript_name "ENCODEHT000321319"; exon_number "3"; exon_id "ENSE00003604443.1"; talon_gene "706"; talon_transcript "321319"; talon_exon "13272"; ccdsid "CCDS221.1"; exon_status "KNOWN"; level "3"; protein_id "ENSP00000383118.1"; source "ENSEMBL"; tag "CCDS";
chr1	ENSEMBL	exon	22086669	22086866	.	+	.	gene_id "ENSG00000285721.1"; transcript_id "ENCODEHT000321319"; gene_type "protein_coding"; gene_status "KNOWN"; gene_name "AL031281.2"; transcript_status "NOVEL"; transcript_name "ENCODEHT000321319"; exon_number "4"; exon_id "ENSE00003676120.1"; talon_gene "706"; talon_transcript "321319"; talon_exon "13274"; ccdsid "CCDS221.1"; exon_status "KNOWN"; level "3"; protein_id "ENSP00000383118.1"; source "ENSEMBL"; tag "CCDS";
chr1	TALON	exon	22091428	22092405	.	+	.	gene_id "ENSG00000285721.1"; transcript_id "ENCODEHT000321319"; gene_type "protein_coding"; gene_status "KNOWN"; gene_name "AL031281.2"; transcript_status "NOVEL"; transcript_name "ENCODEHT000321319"; exon_number "5"; exon_id "1078974"; talon_gene "706"; talon_transcript "321319"; talon_exon "1078974"; exon_status "NOVEL";
chr1	HAVANA	gene	22030527	22030748	.	+	.	gene_id "ENSG00000285794.1"; gene_name "AL031281.4"; gene_status "KNOWN"; gene_type "transcribed_processed_pseudogene"; talon_gene "708"; havana_gene "OTTHUMG00000002757.4"; level "2"; tag "overlapping_locus";
chr1	HAVANA	transcript	22030527	22030748	.	+	.	gene_id "ENSG00000285794.1"; transcript_id "ENST00000642137.1"; gene_name "AL031281.4"; gene_status "KNOWN"; gene_type "transcribed_processed_pseudogene"; transcript_type "transcribed_processed_pseudogene"; transcript_status "KNOWN"; transcript_name "AL031281.4-201"; talon_gene "708"; talon_transcript "2592"; havana_transcript "OTTHUMT00000493635.1"; level "2"; ont "PGO:0000019"; source "HAVANA"; tag "basic";
chr1	HAVANA	exon	22030527	22030748	.	+	.	gene_id "ENSG00000285794.1"; transcript_id "ENST00000642137.1"; gene_type "transcribed_processed_pseudogene"; gene_status "KNOWN"; gene_name "AL031281.4"; transcript_type "transcribed_processed_pseudogene"; transcript_status "KNOWN"; transcript_name "AL031281.4-201"; exon_number "1"; exon_id "ENSE00001561436.5"; talon_gene "708"; talon_transcript "2592"; talon_exon "13282"; exon_status "KNOWN"; level "2"; ont "PGO:0000019"; source "HAVANA"; tag "basic";
chr1	HAVANA	gene	22052627	22092946	.	+	.	gene_id "ENSG00000070831.15"; gene_name "CDC42"; gene_status "KNOWN"; gene_type "protein_coding"; talon_gene "709"; havana_gene "OTTHUMG00000002753.6"; level "2"; tag "overlapping_locus";
chr1	TALON	transcript	22052627	22092405	.	+	.	gene_id "ENSG00000070831.15"; transcript_id "ENCODEHT000321006"; gene_name "CDC42"; gene_status "KNOWN"; gene_type "protein_coding"; transcript_status "NOVEL"; transcript_name "ENCODEHT000321006"; talon_gene "709"; talon_transcript "321006"; NIC_transcript "TRUE";
chr1	TALON	exon	22052627	22052742	.	+	.	gene_id "ENSG00000070831.15"; transcript_id "ENCODEHT000321006"; gene_type "protein_coding"; gene_status "KNOWN"; gene_name "CDC42"; transcript_status "NOVEL"; transcript_name "ENCODEHT000321006"; exon_number "1"; exon_id "1078973"; talon_gene "709"; talon_transcript "321006"; talon_exon "1078973"; exon_status "NOVEL";
```
