## supplemental tables for "A technology-agnostic long-read analysis pipeline for transcriptome discovery and quantification": S19_pb_ont_talon.gtf (part 3 of 179)

```
chr1	ENSEMBL	exon	22078429	22078583	.	+	.	gene_id "ENSG00000070831.15"; transcript_id "ENCODEHT000321006"; gene_type "protein_coding"; gene_status "KNOWN"; gene_name "CDC42"; transcript_status "NOVEL"; transcript_name "ENCODEHT000321006"; exon_number "2"; exon_id "ENSE00003554719.1"; talon_gene "709"; talon_transcript "321006"; talon_exon "13268"; ccdsid "CCDS221.1"; exon_status "KNOWN"; level "3"; protein_id "ENSP00000383118.1"; source "ENSEMBL"; tag "CCDS";
chr1	ENSEMBL	exon	22081722	22081794	.	+	.	gene_id "ENSG00000070831.15"; transcript_id "ENCODEHT000321006"; gene_type "protein_coding"; gene_status "KNOWN"; gene_name "CDC42"; transcript_status "NOVEL"; transcript_name "ENCODEHT000321006"; exon_number "3"; exon_id "ENSE00003561164.1"; talon_gene "709"; talon_transcript "321006"; talon_exon "13270"; ccdsid "CCDS221.1"; exon_status "KNOWN"; level "3"; protein_id "ENSP00000383118.1"; source "ENSEMBL"; tag "CCDS";
chr1	ENSEMBL	exon	22086439	22086548	.	+	.	gene_id "ENSG00000070831.15"; transcript_id "ENCODEHT000321006"; gene_type "protein_coding"; gene_status "KNOWN"; gene_name "CDC42"; transcript_status "NOVEL"; transcript_name "ENCODEHT000321006"; exon_number "4"; exon_id "ENSE00003604443.1"; talon_gene "709"; talon_transcript "321006"; talon_exon "13272"; ccdsid "CCDS221.1"; exon_status "KNOWN"; level "3"; protein_id "ENSP00000383118.1"; source "ENSEMBL"; tag "CCDS";
chr1	ENSEMBL	exon	22086669	22086866	.	+	.	gene_id "ENSG00000070831.15"; transcript_id "ENCODEHT000321006"; gene_type "protein_coding"; gene_status "KNOWN"; gene_name "CDC42"; transcript_status "NOVEL"; transcript_name "ENCODEHT000321006"; exon_number "5"; exon_id "ENSE00003676120.1"; talon_gene "709"; talon_transcript "321006"; talon_exon "13274"; ccdsid "CCDS221.1"; exon_status "KNOWN"; level "3"; protein_id "ENSP00000383118.1"; source "ENSEMBL"; tag "CCDS";
chr1	TALON	exon	22091428	22092405	.	+	.	gene_id "ENSG00000070831.15"; transcript_id "ENCODEHT000321006"; gene_type "protein_coding"; gene_status "KNOWN"; gene_name "CDC42"; transcript_status "NOVEL"; transcript_name "ENCODEHT000321006"; exon_number "6"; exon_id "1078974"; talon_gene "709"; talon_transcript "321006"; talon_exon "1078974"; exon_status "NOVEL";
chr1	HAVANA	transcript	22052668	22092946	.	+	.	gene_id "ENSG00000070831.15"; transcript_id "ENST00000344548.7"; gene_name "CDC42"; gene_status "KNOWN"; gene_type "protein_coding"; transcript_type "protein_coding"; transcript_status "KNOWN"; transcript_name "CDC42-202"; talon_gene "709"; talon_transcript "2594"; ccdsid "CCDS221.1"; havana_transcript "OTTHUMT00000007787.2"; level "2"; protein_id "ENSP00000341072.3"; source "HAVANA"; tag "CCDS"; transcript_support_level "1";
chr1	HAVANA	exon	22052668	22052742	.	+	.	gene_id "ENSG00000070831.15"; transcript_id "ENST00000344548.7"; gene_type "protein_coding"; gene_status "KNOWN"; gene_name "CDC42"; transcript_type "protein_coding"; transcript_status "KNOWN"; transcript_name "CDC42-202"; exon_number "1"; exon_id "ENSE00001464168.1"; talon_gene "709"; talon_transcript "2594"; talon_exon "13286"; ccdsid "CCDS221.1"; exon_status "KNOWN"; level "2"; protein_id "ENSP00000341072.3"; source "HAVANA"; tag "CCDS";
chr1	HAVANA	exon	22074094	22074219	.	+	.	gene_id "ENSG00000070831.15"; transcript_id "ENST00000344548.7"; gene_type "protein_coding"; gene_status "KNOWN"; gene_name "CDC42"; transcript_type "protein_coding"; transcript_status "KNOWN"; transcript_name "CDC42-202"; exon_number "2"; exon_id "ENSE00001464167.1"; talon_gene "709"; talon_transcript "2594"; talon_exon "13288"; ccdsid "CCDS221.1"; exon_status "KNOWN"; level "2"; protein_id "ENSP00000341072.3"; source "HAVANA"; tag "CCDS";
chr1	ENSEMBL	exon	22078429	22078583	.	+	.	gene_id "ENSG00000070831.15"; transcript_id "ENST00000344548.7"; gene_type "protein_coding"; gene_status "KNOWN"; gene_name "CDC42"; transcript_type "protein_coding"; transcript_status "KNOWN"; transcript_name "CDC42-202"; exon_number "3"; exon_id "ENSE00003554719.1"; talon_gene "709"; talon_transcript "2594"; talon_exon "13268"; ccdsid "CCDS221.1"; exon_status "KNOWN"; level "3"; protein_id "ENSP00000383118.1"; source "ENSEMBL"; tag "CCDS";
chr1	ENSEMBL	exon	22081722	22081794	.	+	.	gene_id "ENSG00000070831.15"; transcript_id "ENST00000344548.7"; gene_type "protein_coding"; gene_status "KNOWN"; gene_name "CDC42"; transcript_type "protein_coding"; transcript_status "KNOWN"; transcript_name "CDC42-202"; exon_number "4"; exon_id "ENSE00003561164.1"; talon_gene "709"; talon_transcript "2594"; talon_exon "13270"; ccdsid "CCDS221.1"; exon_status "KNOWN"; level "3"; protein_id "ENSP00000383118.1"; source "ENSEMBL"; tag "CCDS";
chr1	ENSEMBL	exon	22086439	22086548	.	+	.	gene_id "ENSG00000070831.15"; transcript_id "ENST00000344548.7"; gene_type "protein_coding"; gene_status "KNOWN"; gene_name "CDC42"; transcript_type "protein_coding"; transcript_status "KNOWN"; transcript_name "CDC42-202"; exon_number "5"; exon_id "ENSE00003604443.1"; talon_gene "709"; talon_transcript "2594"; talon_exon "13272"; ccdsid "CCDS221.1"; exon_status "KNOWN"; level "3"; protein_id "ENSP00000383118.1"; source "ENSEMBL"; tag "CCDS";
chr1	ENSEMBL	exon	22086669	22086866	.	+	.	gene_id "ENSG00000070831.15"; transcript_id "ENST00000344548.7"; gene_type "protein_coding"; gene_status "KNOWN"; gene_name "CDC42"; transcript_type "protein_coding"; transcript_status "KNOWN"; transcript_name "CDC42-202"; exon_number "6"; exon_id "ENSE00003676120.1"; talon_gene "709"; talon_transcript "2594"; talon_exon "13274"; ccdsid "CCDS221.1"; exon_status "KNOWN"; level "3"; protein_id "ENSP00000383118.1"; source "ENSEMBL"; tag "CCDS";
chr1	HAVANA	exon	22091428	22092946	.	+	.	gene_id "ENSG00000070831.15"; transcript_id "ENST00000344548.7"; gene_type "protein_coding"; gene_status "KNOWN"; gene_name "CDC42"; transcript_type "protein_coding"; transcript_status "KNOWN"; transcript_name "CDC42-202"; exon_number "7"; exon_id "ENSE00001315187.5"; talon_gene "709"; talon_transcript "2594"; talon_exon "13290"; ccdsid "CCDS221.1"; exon_status "KNOWN"; level "2"; protein_id "ENSP00000341072.3"; source "HAVANA"; tag "CCDS";
chr1	HAVANA	transcript	22052689	22090804	.	+	.	gene_id "ENSG00000070831.15"; transcript_id "ENST00000315554.12"; gene_name "CDC42"; gene_status "KNOWN"; gene_type "protein_coding"; transcript_type "protein_coding"; transcript_status "KNOWN"; transcript_name "CDC42-201"; talon_gene "709"; talon_transcript "2595"; ccdsid "CCDS222.1"; havana_transcript "OTTHUMT00000008075.1"; level "2"; protein_id "ENSP00000314458.8"; source "HAVANA"; tag "CCDS"; transcript_support_level "1";
chr1	HAVANA	exon	22052689	22052742	.	+	.	gene_id "ENSG00000070831.15"; transcript_id "ENST00000315554.12"; gene_type "protein_coding"; gene_status "KNOWN"; gene_name "CDC42"; transcript_type "protein_coding"; transcript_status "KNOWN"; transcript_name "CDC42-201"; exon_number "1"; exon_id "ENSE00001879845.1"; talon_gene "709"; talon_transcript "2595"; talon_exon "13291"; ccdsid "CCDS222.1"; exon_status "KNOWN"; level "2"; protein_id "ENSP00000314458.8"; source "HAVANA"; tag "CCDS";
chr1	ENSEMBL	exon	22078429	22078583	.	+	.	gene_id "ENSG00000070831.15"; transcript_id "ENST00000315554.12"; gene_type "protein_coding"; gene_status "KNOWN"; gene_name "CDC42"; transcript_type "protein_coding"; transcript_status "KNOWN"; transcript_name "CDC42-201"; exon_number "2"; exon_id "ENSE00003554719.1"; talon_gene "709"; talon_transcript "2595"; talon_exon "13268"; ccdsid "CCDS221.1"; exon_status "KNOWN"; level "3"; protein_id "ENSP00000383118.1"; source "ENSEMBL"; tag "CCDS";
chr1	ENSEMBL	exon	22081722	22081794	.	+	.	gene_id "ENSG00000070831.15"; transcript_id "ENST00000315554.12"; gene_type "protein_coding"; gene_status "KNOWN"; gene_name "CDC42"; transcript_type "protein_coding"; transcript_status "KNOWN"; transcript_name "CDC42-201"; exon_number "3"; exon_id "ENSE00003561164.1"; talon_gene "709"; talon_transcript "2595"; talon_exon "13270"; ccdsid "CCDS221.1"; exon_status "KNOWN"; level "3"; protein_id "ENSP00000383118.1"; source "ENSEMBL"; tag "CCDS";
chr1	ENSEMBL	exon	22086439	22086548	.	+	.	gene_id "ENSG00000070831.15"; transcript_id "ENST00000315554.12"; gene_type "protein_coding"; gene_status "KNOWN"; gene_name "CDC42"; transcript_type "protein_coding"; transcript_status "KNOWN"; transcript_name "CDC42-201"; exon_number "4"; exon_id "ENSE00003604443.1"; talon_gene "709"; talon_transcript "2595"; talon_exon "13272"; ccdsid "CCDS221.1"; exon_status "KNOWN"; level "3"; protein_id "ENSP00000383118.1"; source "ENSEMBL"; tag "CCDS";
chr1	ENSEMBL	exon	22086669	22086866	.	+	.	gene_id "ENSG00000070831.15"; transcript_id "ENST00000315554.12"; gene_type "protein_coding"; gene_status "KNOWN"; gene_name "CDC42"; transcript_type "protein_coding"; transcript_status "KNOWN"; transcript_name "CDC42-201"; exon_number "5"; exon_id "ENSE00003676120.1"; talon_gene "709"; talon_transcript "2595"; talon_exon "13274"; ccdsid "CCDS221.1"; exon_status "KNOWN"; level "3"; protein_id "ENSP00000383118.1"; source "ENSEMBL"; tag "CCDS";
chr1	HAVANA	exon	22089943	22090804	.	+	.	gene_id "ENSG00000070831.15"; transcript_id "ENST00000315554.12"; gene_type "protein_coding"; gene_status "KNOWN"; gene_name "CDC42"; transcript_type "protein_coding"; transcript_status "KNOWN"; transcript_name "CDC42-201"; exon_number "6"; exon_id "ENSE00001210386.7"; talon_gene "709"; talon_transcript "2595"; talon_exon "13294"; ccdsid "CCDS222.1"; exon_status "KNOWN"; level "2"; protein_id "ENSP00000314458.8"; source "HAVANA"; tag "CCDS";
chr1	TALON	transcript	22091428	22092946	.	+	.	gene_id "ENSG00000070831.15"; transcript_id "ENCODEHT000321440"; gene_name "CDC42"; gene_status "KNOWN"; gene_type "protein_coding"; transcript_status "NOVEL"; transcript_name "ENCODEHT000321440"; talon_gene "709"; talon_transcript "321440"; ISM_to_IDs "2594"; ISM_transcript "TRUE";
chr1	HAVANA	exon	22091428	22092946	.	+	.	gene_id "ENSG00000070831.15"; transcript_id "ENCODEHT000321440"; gene_type "protein_coding"; gene_status "KNOWN"; gene_name "CDC42"; transcript_status "NOVEL"; transcript_name "ENCODEHT000321440"; exon_number "1"; exon_id "ENSE00001315187.5"; talon_gene "709"; talon_transcript "321440"; talon_exon "13290"; ccdsid "CCDS221.1"; exon_status "KNOWN"; level "2"; protein_id "ENSP00000341072.3"; source "HAVANA"; tag "CCDS";
chr1	HAVANA	gene	22117305	22142966	.	-	.	gene_id "ENSG00000162552.14"; gene_name "WNT4"; gene_status "KNOWN"; gene_type "protein_coding"; talon_gene "712"; havana_gene "OTTHUMG00000002894.3"; level "2";
chr1	HAVANA	transcript	22117305	22142966	.	-	.	gene_id "ENSG00000162552.14"; transcript_id "ENST00000290167.10"; gene_name "WNT4"; gene_status "KNOWN"; gene_type "protein_coding"; transcript_type "protein_coding"; transcript_status "KNOWN"; transcript_name "WNT4-201"; talon_gene "712"; talon_transcript "2600"; ccdsid "CCDS223.1"; havana_transcript "OTTHUMT00000008088.2"; level "2"; protein_id "ENSP00000290167.5"; source "HAVANA"; tag "CCDS"; transcript_support_level "1";
chr1	HAVANA	exon	22142846	22142966	.	-	.	gene_id "ENSG00000162552.14"; transcript_id "ENST00000290167.10"; gene_type "protein_coding"; gene_status "KNOWN"; gene_name "WNT4"; transcript_type "protein_coding"; transcript_status "KNOWN"; transcript_name "WNT4-201"; exon_number "1"; exon_id "ENSE00001896320.1"; talon_gene "712"; talon_transcript "2600"; talon_exon "13307"; ccdsid "CCDS223.1"; exon_status "KNOWN"; level "2"; protein_id "ENSP00000290167.5"; source "HAVANA"; tag "CCDS";
chr1	HAVANA	exon	22129616	22129851	.	-	.	gene_id "ENSG00000162552.14"; transcript_id "ENST00000290167.10"; gene_type "protein_coding"; gene_status "KNOWN"; gene_name "WNT4"; transcript_type "protein_coding"; transcript_status "KNOWN"; transcript_name "WNT4-201"; exon_number "2"; exon_id "ENSE00003517608.1"; talon_gene "712"; talon_transcript "2600"; talon_exon "13309"; ccdsid "CCDS223.1"; exon_status "KNOWN"; level "2"; protein_id "ENSP00000290167.5"; source "HAVANA"; tag "CCDS";
chr1	HAVANA	exon	22121445	22121576	.	-	.	gene_id "ENSG00000162552.14"; transcript_id "ENST00000290167.10"; gene_type "protein_coding"; gene_status "KNOWN"; gene_name "WNT4"; transcript_type "protein_coding"; transcript_status "KNOWN"; transcript_name "WNT4-201"; exon_number "3"; exon_id "ENSE00000759619.1"; talon_gene "712"; talon_transcript "2600"; talon_exon "13311"; ccdsid "CCDS223.1"; exon_status "KNOWN"; level "2"; protein_id "ENSP00000290167.5"; source "HAVANA"; tag "CCDS";
chr1	HAVANA	exon	22121211	22121353	.	-	.	gene_id "ENSG00000162552.14"; transcript_id "ENST00000290167.10"; gene_type "protein_coding"; gene_status "KNOWN"; gene_name "WNT4"; transcript_type "protein_coding"; transcript_status "KNOWN"; transcript_name "WNT4-201"; exon_number "4"; exon_id "ENSE00000759620.1"; talon_gene "712"; talon_transcript "2600"; talon_exon "13313"; ccdsid "CCDS223.1"; exon_status "KNOWN"; level "2"; protein_id "ENSP00000290167.5"; source "HAVANA"; tag "CCDS";
chr1	HAVANA	exon	22117305	22120517	.	-	.	gene_id "ENSG00000162552.14"; transcript_id "ENST00000290167.10"; gene_type "protein_coding"; gene_status "KNOWN"; gene_name "WNT4"; transcript_type "protein_coding"; transcript_status "KNOWN"; transcript_name "WNT4-201"; exon_number "5"; exon_id "ENSE00000759621.6"; talon_gene "712"; talon_transcript "2600"; talon_exon "13315"; ccdsid "CCDS223.1"; exon_status "KNOWN"; level "2"; protein_id "ENSP00000290167.5"; source "HAVANA"; tag "CCDS";
chr1	HAVANA	gene	22451867	22531154	.	+	.	gene_id "ENSG00000184677.17"; gene_name "ZBTB40"; gene_status "KNOWN"; gene_type "protein_coding"; talon_gene "717"; havana_gene "OTTHUMG00000002897.3"; level "2"; tag "overlapping_locus";
chr1	HAVANA	transcript	22451867	22531154	.	+	.	gene_id "ENSG00000184677.17"; transcript_id "ENST00000375647.4"; gene_name "ZBTB40"; gene_status "KNOWN"; gene_type "protein_coding"; transcript_type "protein_coding"; transcript_status "KNOWN"; transcript_name "ZBTB40-202"; talon_gene "717"; talon_transcript "2611"; ccdsid "CCDS224.1"; havana_transcript "OTTHUMT00000008094.2"; level "2"; protein_id "ENSP00000364798.4"; source "HAVANA"; tag "CCDS"; transcript_support_level "1";
chr1	HAVANA	exon	22451867	22452004	.	+	.	gene_id "ENSG00000184677.17"; transcript_id "ENST00000375647.4"; gene_type "protein_coding"; gene_status "KNOWN"; gene_name "ZBTB40"; transcript_type "protein_coding"; transcript_status "KNOWN"; transcript_name "ZBTB40-202"; exon_number "1"; exon_id "ENSE00001464146.3"; talon_gene "717"; talon_transcript "2611"; talon_exon "13375"; ccdsid "CCDS224.1"; exon_status "KNOWN"; level "2"; protein_id "ENSP00000383098.2"; source "HAVANA"; tag "cds_end_NF";
chr1	ENSEMBL	exon	22489880	22490645	.	+	.	gene_id "ENSG00000184677.17"; transcript_id "ENST00000375647.4"; gene_type "protein_coding"; gene_status "KNOWN"; gene_name "ZBTB40"; transcript_type "protein_coding"; transcript_status "KNOWN"; transcript_name "ZBTB40-202"; exon_number "2"; exon_id "ENSE00001464145.1"; talon_gene "717"; talon_transcript "2611"; talon_exon "13335"; ccdsid "CCDS224.1"; exon_status "KNOWN"; level "3"; protein_id "ENSP00000384527.1"; source "ENSEMBL"; tag "CCDS";
chr1	ENSEMBL	exon	22491400	22491533	.	+	.	gene_id "ENSG00000184677.17"; transcript_id "ENST00000375647.4"; gene_type "protein_coding"; gene_status "KNOWN"; gene_name "ZBTB40"; transcript_type "protein_coding"; transcript_status "KNOWN"; transcript_name "ZBTB40-202"; exon_number "3"; exon_id "ENSE00002153239.1"; talon_gene "717"; talon_transcript "2611"; talon_exon "13337"; ccdsid "CCDS224.1"; exon_status "KNOWN"; level "3"; protein_id "ENSP00000384527.1"; source "ENSEMBL"; tag "CCDS";
chr1	HAVANA	exon	22501492	22501684	.	+	.	gene_id "ENSG00000184677.17"; transcript_id "ENST00000375647.4"; gene_type "protein_coding"; gene_status "KNOWN"; gene_name "ZBTB40"; transcript_type "protein_coding"; transcript_status "KNOWN"; transcript_name "ZBTB40-202"; exon_number "4"; exon_id "ENSE00001678525.1"; talon_gene "717"; talon_transcript "2611"; talon_exon "13355"; ccdsid "CCDS224.1"; exon_status "KNOWN"; level "2"; protein_id "ENSP00000383098.2"; source "HAVANA"; tag "cds_end_NF";
chr1	HAVANA	exon	22502299	22502441	.	+	.	gene_id "ENSG00000184677.17"; transcript_id "ENST00000375647.4"; gene_type "protein_coding"; gene_status "KNOWN"; gene_name "ZBTB40"; transcript_type "protein_coding"; transcript_status "KNOWN"; transcript_name "ZBTB40-202"; exon_number "5"; exon_id "ENSE00001671718.1"; talon_gene "717"; talon_transcript "2611"; talon_exon "13357"; ccdsid "CCDS224.1"; exon_status "KNOWN"; level "2"; protein_id "ENSP00000383098.2"; source "HAVANA"; tag "cds_end_NF";
chr1	ENSEMBL	exon	22506049	22506241	.	+	.	gene_id "ENSG00000184677.17"; transcript_id "ENST00000375647.4"; gene_type "protein_coding"; gene_status "KNOWN"; gene_name "ZBTB40"; transcript_type "protein_coding"; transcript_status "KNOWN"; transcript_name "ZBTB40-202"; exon_number "6"; exon_id "ENSE00003790237.1"; talon_gene "717"; talon_transcript "2611"; talon_exon "13339"; ccdsid "CCDS224.1"; exon_status "KNOWN"; level "3"; protein_id "ENSP00000384527.1"; source "ENSEMBL"; tag "CCDS";
chr1	ENSEMBL	exon	22508001	22508137	.	+	.	gene_id "ENSG00000184677.17"; transcript_id "ENST00000375647.4"; gene_type "protein_coding"; gene_status "KNOWN"; gene_name "ZBTB40"; transcript_type "protein_coding"; transcript_status "KNOWN"; transcript_name "ZBTB40-202"; exon_number "7"; exon_id "ENSE00001595635.1"; talon_gene "717"; talon_transcript "2611"; talon_exon "13341"; ccdsid "CCDS224.1"; exon_status "KNOWN"; level "3"; protein_id "ENSP00000384527.1"; source "ENSEMBL"; tag "CCDS";
chr1	ENSEMBL	exon	22508530	22508731	.	+	.	gene_id "ENSG00000184677.17"; transcript_id "ENST00000375647.4"; gene_type "protein_coding"; gene_status "KNOWN"; gene_name "ZBTB40"; transcript_type "protein_coding"; transcript_status "KNOWN"; transcript_name "ZBTB40-202"; exon_number "8"; exon_id "ENSE00001629626.1"; talon_gene "717"; talon_transcript "2611"; talon_exon "13343"; ccdsid "CCDS224.1"; exon_status "KNOWN"; level "3"; protein_id "ENSP00000384527.1"; source "ENSEMBL"; tag "CCDS";
chr1	ENSEMBL	exon	22509100	22509233	.	+	.	gene_id "ENSG00000184677.17"; transcript_id "ENST00000375647.4"; gene_type "protein_coding"; gene_status "KNOWN"; gene_name "ZBTB40"; transcript_type "protein_coding"; transcript_status "KNOWN"; transcript_name "ZBTB40-202"; exon_number "9"; exon_id "ENSE00001759014.1"; talon_gene "717"; talon_transcript "2611"; talon_exon "13345"; ccdsid "CCDS224.1"; exon_status "KNOWN"; level "3"; protein_id "ENSP00000384527.1"; source "ENSEMBL"; tag "CCDS";
chr1	ENSEMBL	exon	22511179	22511347	.	+	.	gene_id "ENSG00000184677.17"; transcript_id "ENST00000375647.4"; gene_type "protein_coding"; gene_status "KNOWN"; gene_name "ZBTB40"; transcript_type "protein_coding"; transcript_status "KNOWN"; transcript_name "ZBTB40-202"; exon_number "10"; exon_id "ENSE00001658765.1"; talon_gene "717"; talon_transcript "2611"; talon_exon "13347"; ccdsid "CCDS224.1"; exon_status "KNOWN"; level "3"; protein_id "ENSP00000384527.1"; source "ENSEMBL"; tag "CCDS";
chr1	HAVANA	exon	22511676	22512134	.	+	.	gene_id "ENSG00000184677.17"; transcript_id "ENST00000375647.4"; gene_type "protein_coding"; gene_status "KNOWN"; gene_name "ZBTB40"; transcript_type "protein_coding"; transcript_status "KNOWN"; transcript_name "ZBTB40-202"; exon_number "11"; exon_id "ENSE00001714762.1"; talon_gene "717"; talon_transcript "2611"; talon_exon "13359"; ccdsid "CCDS224.1"; exon_status "KNOWN"; level "2"; protein_id "ENSP00000364798.4"; source "HAVANA"; tag "CCDS";
chr1	HAVANA	exon	22512924	22513130	.	+	.	gene_id "ENSG00000184677.17"; transcript_id "ENST00000375647.4"; gene_type "protein_coding"; gene_status "KNOWN"; gene_name "ZBTB40"; transcript_type "protein_coding"; transcript_status "KNOWN"; transcript_name "ZBTB40-202"; exon_number "12"; exon_id "ENSE00001701718.1"; talon_gene "717"; talon_transcript "2611"; talon_exon "13361"; ccdsid "CCDS224.1"; exon_status "KNOWN"; level "2"; protein_id "ENSP00000364798.4"; source "HAVANA"; tag "CCDS";
chr1	HAVANA	exon	22517300	22517464	.	+	.	gene_id "ENSG00000184677.17"; transcript_id "ENST00000375647.4"; gene_type "protein_coding"; gene_status "KNOWN"; gene_name "ZBTB40"; transcript_type "protein_coding"; transcript_status "KNOWN"; transcript_name "ZBTB40-202"; exon_number "13"; exon_id "ENSE00001702304.1"; talon_gene "717"; talon_transcript "2611"; talon_exon "13363"; ccdsid "CCDS224.1"; exon_status "KNOWN"; level "2"; protein_id "ENSP00000364798.4"; source "HAVANA"; tag "CCDS";
chr1	HAVANA	exon	22520061	22520275	.	+	.	gene_id "ENSG00000184677.17"; transcript_id "ENST00000375647.4"; gene_type "protein_coding"; gene_status "KNOWN"; gene_name "ZBTB40"; transcript_type "protein_coding"; transcript_status "KNOWN"; transcript_name "ZBTB40-202"; exon_number "14"; exon_id "ENSE00001601175.1"; talon_gene "717"; talon_transcript "2611"; talon_exon "13365"; ccdsid "CCDS224.1"; exon_status "KNOWN"; level "2"; protein_id "ENSP00000364798.4"; source "HAVANA"; tag "CCDS";
chr1	HAVANA	exon	22521496	22521658	.	+	.	gene_id "ENSG00000184677.17"; transcript_id "ENST00000375647.4"; gene_type "protein_coding"; gene_status "KNOWN"; gene_name "ZBTB40"; transcript_type "protein_coding"; transcript_status "KNOWN"; transcript_name "ZBTB40-202"; exon_number "15"; exon_id "ENSE00001742203.1"; talon_gene "717"; talon_transcript "2611"; talon_exon "13367"; ccdsid "CCDS224.1"; exon_status "KNOWN"; level "2"; protein_id "ENSP00000364798.4"; source "HAVANA"; tag "CCDS";
chr1	HAVANA	exon	22522377	22522463	.	+	.	gene_id "ENSG00000184677.17"; transcript_id "ENST00000375647.4"; gene_type "protein_coding"; gene_status "KNOWN"; gene_name "ZBTB40"; transcript_type "protein_coding"; transcript_status "KNOWN"; transcript_name "ZBTB40-202"; exon_number "16"; exon_id "ENSE00001730193.1"; talon_gene "717"; talon_transcript "2611"; talon_exon "13369"; ccdsid "CCDS224.1"; exon_status "KNOWN"; level "2"; protein_id "ENSP00000364798.4"; source "HAVANA"; tag "CCDS";
chr1	HAVANA	exon	22524218	22524444	.	+	.	gene_id "ENSG00000184677.17"; transcript_id "ENST00000375647.4"; gene_type "protein_coding"; gene_status "KNOWN"; gene_name "ZBTB40"; transcript_type "protein_coding"; transcript_status "KNOWN"; transcript_name "ZBTB40-202"; exon_number "17"; exon_id "ENSE00001740531.1"; talon_gene "717"; talon_transcript "2611"; talon_exon "13371"; ccdsid "CCDS224.1"; exon_status "KNOWN"; level "2"; protein_id "ENSP00000364798.4"; source "HAVANA"; tag "CCDS";
chr1	HAVANA	exon	22526202	22531154	.	+	.	gene_id "ENSG00000184677.17"; transcript_id "ENST00000375647.4"; gene_type "protein_coding"; gene_status "KNOWN"; gene_name "ZBTB40"; transcript_type "protein_coding"; transcript_status "KNOWN"; transcript_name "ZBTB40-202"; exon_number "18"; exon_id "ENSE00001936272.1"; talon_gene "717"; talon_transcript "2611"; talon_exon "13376"; ccdsid "CCDS224.1"; exon_status "KNOWN"; level "2"; protein_id "ENSP00000364798.4"; source "HAVANA"; tag "CCDS";
chr1	HAVANA	gene	22710965	22913743	.	+	.	gene_id "ENSG00000133216.16"; gene_name "EPHB2"; gene_status "KNOWN"; gene_type "protein_coding"; talon_gene "724"; havana_gene "OTTHUMG00000002881.4"; level "2"; tag "ncRNA_host";
chr1	HAVANA	transcript	22710965	22913743	.	+	.	gene_id "ENSG00000133216.16"; transcript_id "ENST00000374630.7"; gene_name "EPHB2"; gene_status "KNOWN"; gene_type "protein_coding"; transcript_type "protein_coding"; transcript_status "KNOWN"; transcript_name "EPHB2-202"; talon_gene "724"; talon_transcript "2627"; ccdsid "CCDS229.2"; havana_transcript "OTTHUMT00000008059.3"; level "2"; protein_id "ENSP00000363761.3"; source "HAVANA"; tag "CCDS"; transcript_support_level "1";
chr1	HAVANA	exon	22710965	22711043	.	+	.	gene_id "ENSG00000133216.16"; transcript_id "ENST00000374630.7"; gene_type "protein_coding"; gene_status "KNOWN"; gene_name "EPHB2"; transcript_type "protein_coding"; transcript_status "KNOWN"; transcript_name "EPHB2-202"; exon_number "1"; exon_id "ENSE00001464057.3"; talon_gene "724"; talon_transcript "2627"; talon_exon "13461"; ccdsid "CCDS229.2"; exon_status "KNOWN"; level "2"; protein_id "ENSP00000363761.3"; source "HAVANA"; tag "CCDS";
chr1	HAVANA	exon	22781421	22781485	.	+	.	gene_id "ENSG00000133216.16"; transcript_id "ENST00000374630.7"; gene_type "protein_coding"; gene_status "KNOWN"; gene_name "EPHB2"; transcript_type "protein_coding"; transcript_status "KNOWN"; transcript_name "EPHB2-202"; exon_number "2"; exon_id "ENSE00001066292.2"; talon_gene "724"; talon_transcript "2627"; talon_exon "13450"; ccdsid "CCDS229.2"; exon_status "KNOWN"; level "2"; protein_id "ENSP00000363761.3"; source "HAVANA"; tag "CCDS";
chr1	HAVANA	exon	22784392	22785076	.	+	.	gene_id "ENSG00000133216.16"; transcript_id "ENST00000374630.7"; gene_type "protein_coding"; gene_status "KNOWN"; gene_name "EPHB2"; transcript_type "protein_coding"; transcript_status "KNOWN"; transcript_name "EPHB2-202"; exon_number "3"; exon_id "ENSE00000955704.1"; talon_gene "724"; talon_transcript "2627"; talon_exon "13452"; ccdsid "CCDS229.2"; exon_status "KNOWN"; level "2"; protein_id "ENSP00000363761.3"; source "HAVANA"; tag "CCDS";
chr1	HAVANA	exon	22863037	22863192	.	+	.	gene_id "ENSG00000133216.16"; transcript_id "ENST00000374630.7"; gene_type "protein_coding"; gene_status "KNOWN"; gene_name "EPHB2"; transcript_type "protein_coding"; transcript_status "KNOWN"; transcript_name "EPHB2-202"; exon_number "4"; exon_id "ENSE00003646952.1"; talon_gene "724"; talon_transcript "2627"; talon_exon "13454"; ccdsid "CCDS229.2"; exon_status "KNOWN"; level "2"; protein_id "ENSP00000363761.3"; source "HAVANA"; tag "CCDS";
chr1	HAVANA	exon	22864877	22865212	.	+	.	gene_id "ENSG00000133216.16"; transcript_id "ENST00000374630.7"; gene_type "protein_coding"; gene_status "KNOWN"; gene_name "EPHB2"; transcript_type "protein_coding"; transcript_status "KNOWN"; transcript_name "EPHB2-202"; exon_number "5"; exon_id "ENSE00003543084.1"; talon_gene "724"; talon_transcript "2627"; talon_exon "13456"; ccdsid "CCDS229.2"; exon_status "KNOWN"; level "2"; protein_id "ENSP00000363761.3"; source "HAVANA"; tag "CCDS";
chr1	HAVANA	exon	22882359	22882483	.	+	.	gene_id "ENSG00000133216.16"; transcript_id "ENST00000374630.7"; gene_type "protein_coding"; gene_status "KNOWN"; gene_name "EPHB2"; transcript_type "protein_coding"; transcript_status "KNOWN"; transcript_name "EPHB2-202"; exon_number "6"; exon_id "ENSE00003469744.1"; talon_gene "724"; talon_transcript "2627"; talon_exon "13458"; ccdsid "CCDS229.2"; exon_status "KNOWN"; level "2"; protein_id "ENSP00000363761.3"; source "HAVANA"; tag "CCDS";
chr1	HAVANA	exon	22892884	22893046	.	+	.	gene_id "ENSG00000133216.16"; transcript_id "ENST00000374630.7"; gene_type "protein_coding"; gene_status "KNOWN"; gene_name "EPHB2"; transcript_type "protein_coding"; transcript_status "KNOWN"; transcript_name "EPHB2-202"; exon_number "7"; exon_id "ENSE00003546360.1"; talon_gene "724"; talon_transcript "2627"; talon_exon "13463"; ccdsid "CCDS229.2"; exon_status "KNOWN"; level "2"; protein_id "ENSP00000363761.3"; source "HAVANA"; tag "CCDS";
chr1	HAVANA	exon	22895472	22895580	.	+	.	gene_id "ENSG00000133216.16"; transcript_id "ENST00000374630.7"; gene_type "protein_coding"; gene_status "KNOWN"; gene_name "EPHB2"; transcript_type "protein_coding"; transcript_status "KNOWN"; transcript_name "EPHB2-202"; exon_number "8"; exon_id "ENSE00003626755.1"; talon_gene "724"; talon_transcript "2627"; talon_exon "13465"; ccdsid "CCDS229.2"; exon_status "KNOWN"; level "2"; protein_id "ENSP00000363761.3"; source "HAVANA"; tag "CCDS";
chr1	HAVANA	exon	22896414	22896478	.	+	.	gene_id "ENSG00000133216.16"; transcript_id "ENST00000374630.7"; gene_type "protein_coding"; gene_status "KNOWN"; gene_name "EPHB2"; transcript_type "protein_coding"; transcript_status "KNOWN"; transcript_name "EPHB2-202"; exon_number "9"; exon_id "ENSE00003566661.1"; talon_gene "724"; talon_transcript "2627"; talon_exon "13467"; ccdsid "CCDS229.2"; exon_status "KNOWN"; level "2"; protein_id "ENSP00000363761.3"; source "HAVANA"; tag "CCDS";
chr1	HAVANA	exon	22905987	22906109	.	+	.	gene_id "ENSG00000133216.16"; transcript_id "ENST00000374630.7"; gene_type "protein_coding"; gene_status "KNOWN"; gene_name "EPHB2"; transcript_type "protein_coding"; transcript_status "KNOWN"; transcript_name "EPHB2-202"; exon_number "10"; exon_id "ENSE00000908693.1"; talon_gene "724"; talon_transcript "2627"; talon_exon "13469"; ccdsid "CCDS229.2"; exon_status "KNOWN"; level "2"; protein_id "ENSP00000363761.3"; source "HAVANA"; tag "CCDS";
chr1	HAVANA	exon	22906710	22906957	.	+	.	gene_id "ENSG00000133216.16"; transcript_id "ENST00000374630.7"; gene_type "protein_coding"; gene_status "KNOWN"; gene_name "EPHB2"; transcript_type "protein_coding"; transcript_status "KNOWN"; transcript_name "EPHB2-202"; exon_number "11"; exon_id "ENSE00000908694.1"; talon_gene "724"; talon_transcript "2627"; talon_exon "13471"; ccdsid "CCDS229.2"; exon_status "KNOWN"; level "2"; protein_id "ENSP00000363761.3"; source "HAVANA"; tag "CCDS";
chr1	HAVANA	exon	22907953	22908168	.	+	.	gene_id "ENSG00000133216.16"; transcript_id "ENST00000374630.7"; gene_type "protein_coding"; gene_status "KNOWN"; gene_name "EPHB2"; transcript_type "protein_coding"; transcript_status "KNOWN"; transcript_name "EPHB2-202"; exon_number "12"; exon_id "ENSE00001647153.1"; talon_gene "724"; talon_transcript "2627"; talon_exon "13473"; ccdsid "CCDS229.2"; exon_status "KNOWN"; level "2"; protein_id "ENSP00000363761.3"; source "HAVANA"; tag "CCDS";
chr1	HAVANA	exon	22909022	22909171	.	+	.	gene_id "ENSG00000133216.16"; transcript_id "ENST00000374630.7"; gene_type "protein_coding"; gene_status "KNOWN"; gene_name "EPHB2"; transcript_type "protein_coding"; transcript_status "KNOWN"; transcript_name "EPHB2-202"; exon_number "13"; exon_id "ENSE00001769046.1"; talon_gene "724"; talon_transcript "2627"; talon_exon "13475"; ccdsid "CCDS229.2"; exon_status "KNOWN"; level "2"; protein_id "ENSP00000363761.3"; source "HAVANA"; tag "CCDS";
chr1	HAVANA	exon	22910382	22910575	.	+	.	gene_id "ENSG00000133216.16"; transcript_id "ENST00000374630.7"; gene_type "protein_coding"; gene_status "KNOWN"; gene_name "EPHB2"; transcript_type "protein_coding"; transcript_status "KNOWN"; transcript_name "EPHB2-202"; exon_number "14"; exon_id "ENSE00000908697.1"; talon_gene "724"; talon_transcript "2627"; talon_exon "13477"; ccdsid "CCDS229.2"; exon_status "KNOWN"; level "2"; protein_id "ENSP00000363761.3"; source "HAVANA"; tag "CCDS";
chr1	HAVANA	exon	22912444	22912599	.	+	.	gene_id "ENSG00000133216.16"; transcript_id "ENST00000374630.7"; gene_type "protein_coding"; gene_status "KNOWN"; gene_name "EPHB2"; transcript_type "protein_coding"; transcript_status "KNOWN"; transcript_name "EPHB2-202"; exon_number "15"; exon_id "ENSE00000908698.1"; talon_gene "724"; talon_transcript "2627"; talon_exon "13479"; ccdsid "CCDS229.2"; exon_status "KNOWN"; level "2"; protein_id "ENSP00000363761.3"; source "HAVANA"; tag "CCDS";
chr1	HAVANA	exon	22913462	22913743	.	+	.	gene_id "ENSG00000133216.16"; transcript_id "ENST00000374630.7"; gene_type "protein_coding"; gene_status "KNOWN"; gene_name "EPHB2"; transcript_type "protein_coding"; transcript_status "KNOWN"; transcript_name "EPHB2-202"; exon_number "16"; exon_id "ENSE00001834713.1"; talon_gene "724"; talon_transcript "2627"; talon_exon "13481"; ccdsid "CCDS229.2"; exon_status "KNOWN"; level "2"; protein_id "ENSP00000363761.3"; source "HAVANA"; tag "CCDS";
chr1	HAVANA	gene	23019443	23083689	.	+	.	gene_id "ENSG00000004487.16"; gene_name "KDM1A"; gene_status "KNOWN"; gene_type "protein_coding"; talon_gene "730"; havana_gene "OTTHUMG00000003220.7"; level "1"; tag "ncRNA_host";
chr1	HAVANA	transcript	23019443	23083672	.	+	.	gene_id "ENSG00000004487.16"; transcript_id "ENST00000465864.2"; gene_name "KDM1A"; gene_status "KNOWN"; gene_type "protein_coding"; transcript_type "protein_coding"; transcript_status "KNOWN"; transcript_name "KDM1A-203"; talon_gene "730"; talon_transcript "2641"; havana_transcript "OTTHUMT00000091250.4"; level "1"; protein_id "ENSP00000473297.2"; source "HAVANA"; tag "exp_conf"; transcript_support_level "5";
chr1	HAVANA	exon	23019443	23019947	.	+	.	gene_id "ENSG00000004487.16"; transcript_id "ENST00000465864.2"; gene_type "protein_coding"; gene_status "KNOWN"; gene_name "KDM1A"; transcript_type "protein_coding"; transcript_status "KNOWN"; transcript_name "KDM1A-203"; exon_number "1"; exon_id "ENSE00003825152.1"; talon_gene "730"; talon_transcript "2641"; talon_exon "13529"; exon_status "KNOWN"; level "1"; protein_id "ENSP00000473297.2"; source "HAVANA"; tag "exp_conf";
chr1	HAVANA	exon	23030469	23030634	.	+	.	gene_id "ENSG00000004487.16"; transcript_id "ENST00000465864.2"; gene_type "protein_coding"; gene_status "KNOWN"; gene_name "KDM1A"; transcript_type "protein_coding"; transcript_status "KNOWN"; transcript_name "KDM1A-203"; exon_number "2"; exon_id "ENSE00000388542.1"; talon_gene "730"; talon_transcript "2641"; talon_exon "13531"; ccdsid "CCDS30627.1"; exon_status "KNOWN"; level "1"; protein_id "ENSP00000473297.2"; source "HAVANA"; tag "exp_conf";
chr1	HAVANA	exon	23050387	23050520	.	+	.	gene_id "ENSG00000004487.16"; transcript_id "ENST00000465864.2"; gene_type "protein_coding"; gene_status "KNOWN"; gene_name "KDM1A"; transcript_type "protein_coding"; transcript_status "KNOWN"; transcript_name "KDM1A-203"; exon_number "3"; exon_id "ENSE00000759117.2"; talon_gene "730"; talon_transcript "2641"; talon_exon "13533"; ccdsid "CCDS30627.1"; exon_status "KNOWN"; level "1"; protein_id "ENSP00000473297.2"; source "HAVANA"; tag "exp_conf";
chr1	HAVANA	exon	23053761	23053839	.	+	.	gene_id "ENSG00000004487.16"; transcript_id "ENST00000465864.2"; gene_type "protein_coding"; gene_status "KNOWN"; gene_name "KDM1A"; transcript_type "protein_coding"; transcript_status "KNOWN"; transcript_name "KDM1A-203"; exon_number "4"; exon_id "ENSE00003619219.1"; talon_gene "730"; talon_transcript "2641"; talon_exon "13535"; ccdsid "CCDS30627.1"; exon_status "KNOWN"; level "1"; protein_id "ENSP00000473297.2"; source "HAVANA"; tag "exp_conf";
chr1	HAVANA	exon	23055069	23055161	.	+	.	gene_id "ENSG00000004487.16"; transcript_id "ENST00000465864.2"; gene_type "protein_coding"; gene_status "KNOWN"; gene_name "KDM1A"; transcript_type "protein_coding"; transcript_status "KNOWN"; transcript_name "KDM1A-203"; exon_number "5"; exon_id "ENSE00000859703.1"; talon_gene "730"; talon_transcript "2641"; talon_exon "13537"; ccdsid "CCDS30627.1"; exon_status "KNOWN"; level "1"; protein_id "ENSP00000473297.2"; source "HAVANA"; tag "exp_conf";
chr1	HAVANA	exon	23055932	23056038	.	+	.	gene_id "ENSG00000004487.16"; transcript_id "ENST00000465864.2"; gene_type "protein_coding"; gene_status "KNOWN"; gene_name "KDM1A"; transcript_type "protein_coding"; transcript_status "KNOWN"; transcript_name "KDM1A-203"; exon_number "6"; exon_id "ENSE00000859704.1"; talon_gene "730"; talon_transcript "2641"; talon_exon "13539"; ccdsid "CCDS30627.1"; exon_status "KNOWN"; level "1"; protein_id "ENSP00000473297.2"; source "HAVANA"; tag "exp_conf";
chr1	HAVANA	exon	23057484	23057565	.	+	.	gene_id "ENSG00000004487.16"; transcript_id "ENST00000465864.2"; gene_type "protein_coding"; gene_status "KNOWN"; gene_name "KDM1A"; transcript_type "protein_coding"; transcript_status "KNOWN"; transcript_name "KDM1A-203"; exon_number "7"; exon_id "ENSE00000859705.1"; talon_gene "730"; talon_transcript "2641"; talon_exon "13541"; ccdsid "CCDS30627.1"; exon_status "KNOWN"; level "1"; protein_id "ENSP00000473297.2"; source "HAVANA"; tag "exp_conf";
chr1	HAVANA	exon	23059073	23059167	.	+	.	gene_id "ENSG00000004487.16"; transcript_id "ENST00000465864.2"; gene_type "protein_coding"; gene_status "KNOWN"; gene_name "KDM1A"; transcript_type "protein_coding"; transcript_status "KNOWN"; transcript_name "KDM1A-203"; exon_number "8"; exon_id "ENSE00000759111.1"; talon_gene "730"; talon_transcript "2641"; talon_exon "13543"; ccdsid "CCDS30627.1"; exon_status "KNOWN"; level "1"; protein_id "ENSP00000473297.2"; source "HAVANA"; tag "exp_conf";
chr1	HAVANA	exon	23068539	23068681	.	+	.	gene_id "ENSG00000004487.16"; transcript_id "ENST00000465864.2"; gene_type "protein_coding"; gene_status "KNOWN"; gene_name "KDM1A"; transcript_type "protein_coding"; transcript_status "KNOWN"; transcript_name "KDM1A-203"; exon_number "9"; exon_id "ENSE00000759110.1"; talon_gene "730"; talon_transcript "2641"; talon_exon "13545"; ccdsid "CCDS30627.1"; exon_status "KNOWN"; level "1"; protein_id "ENSP00000473297.2"; source "HAVANA"; tag "exp_conf";
chr1	HAVANA	exon	23069061	23069151	.	+	.	gene_id "ENSG00000004487.16"; transcript_id "ENST00000465864.2"; gene_type "protein_coding"; gene_status "KNOWN"; gene_name "KDM1A"; transcript_type "protein_coding"; transcript_status "KNOWN"; transcript_name "KDM1A-203"; exon_number "10"; exon_id "ENSE00000759108.1"; talon_gene "730"; talon_transcript "2641"; talon_exon "13547"; ccdsid "CCDS30627.1"; exon_status "KNOWN"; level "1"; protein_id "ENSP00000473297.2"; source "HAVANA"; tag "exp_conf";
chr1	HAVANA	exon	23071225	23071359	.	+	.	gene_id "ENSG00000004487.16"; transcript_id "ENST00000465864.2"; gene_type "protein_coding"; gene_status "KNOWN"; gene_name "KDM1A"; transcript_type "protein_coding"; transcript_status "KNOWN"; transcript_name "KDM1A-203"; exon_number "11"; exon_id "ENSE00000859709.1"; talon_gene "730"; talon_transcript "2641"; talon_exon "13549"; ccdsid "CCDS30627.1"; exon_status "KNOWN"; level "1"; protein_id "ENSP00000473297.2"; source "HAVANA"; tag "exp_conf";
chr1	HAVANA	exon	23072124	23072197	.	+	.	gene_id "ENSG00000004487.16"; transcript_id "ENST00000465864.2"; gene_type "protein_coding"; gene_status "KNOWN"; gene_name "KDM1A"; transcript_type "protein_coding"; transcript_status "KNOWN"; transcript_name "KDM1A-203"; exon_number "12"; exon_id "ENSE00003334599.1"; talon_gene "730"; talon_transcript "2641"; talon_exon "13551"; ccdsid "CCDS30627.1"; exon_status "KNOWN"; level "1"; protein_id "ENSP00000473297.2"; source "HAVANA"; tag "exp_conf";
chr1	HAVANA	exon	23073274	23073403	.	+	.	gene_id "ENSG00000004487.16"; transcript_id "ENST00000465864.2"; gene_type "protein_coding"; gene_status "KNOWN"; gene_name "KDM1A"; transcript_type "protein_coding"; transcript_status "KNOWN"; transcript_name "KDM1A-203"; exon_number "13"; exon_id "ENSE00001949340.1"; talon_gene "730"; talon_transcript "2641"; talon_exon "13553"; exon_status "KNOWN"; level "1"; protein_id "ENSP00000473297.2"; source "HAVANA"; tag "exp_conf";
chr1	HAVANA	exon	23077228	23077360	.	+	.	gene_id "ENSG00000004487.16"; transcript_id "ENST00000465864.2"; gene_type "protein_coding"; gene_status "KNOWN"; gene_name "KDM1A"; transcript_type "protein_coding"; transcript_status "KNOWN"; transcript_name "KDM1A-203"; exon_number "14"; exon_id "ENSE00003373612.1"; talon_gene "730"; talon_transcript "2641"; talon_exon "13555"; ccdsid "CCDS30627.1"; exon_status "KNOWN"; level "1"; protein_id "ENSP00000473297.2"; source "HAVANA"; tag "exp_conf";
chr1	HAVANA	exon	23078990	23079177	.	+	.	gene_id "ENSG00000004487.16"; transcript_id "ENST00000465864.2"; gene_type "protein_coding"; gene_status "KNOWN"; gene_name "KDM1A"; transcript_type "protein_coding"; transcript_status "KNOWN"; transcript_name "KDM1A-203"; exon_number "15"; exon_id "ENSE00003324117.1"; talon_gene "730"; talon_transcript "2641"; talon_exon "13557"; ccdsid "CCDS30627.1"; exon_status "KNOWN"; level "1"; protein_id "ENSP00000473297.2"; source "HAVANA"; tag "exp_conf";
chr1	HAVANA	exon	23079553	23079667	.	+	.	gene_id "ENSG00000004487.16"; transcript_id "ENST00000465864.2"; gene_type "protein_coding"; gene_status "KNOWN"; gene_name "KDM1A"; transcript_type "protein_coding"; transcript_status "KNOWN"; transcript_name "KDM1A-203"; exon_number "16"; exon_id "ENSE00003440956.1"; talon_gene "730"; talon_transcript "2641"; talon_exon "13559"; ccdsid "CCDS30627.1"; exon_status "KNOWN"; level "1"; protein_id "ENSP00000473297.2"; source "HAVANA"; tag "exp_conf";
chr1	HAVANA	exon	23081446	23081573	.	+	.	gene_id "ENSG00000004487.16"; transcript_id "ENST00000465864.2"; gene_type "protein_coding"; gene_status "KNOWN"; gene_name "KDM1A"; transcript_type "protein_coding"; transcript_status "KNOWN"; transcript_name "KDM1A-203"; exon_number "17"; exon_id "ENSE00003284324.1"; talon_gene "730"; talon_transcript "2641"; talon_exon "13561"; ccdsid "CCDS30627.1"; exon_status "KNOWN"; level "1"; protein_id "ENSP00000473297.2"; source "HAVANA"; tag "exp_conf";
chr1	HAVANA	exon	23082220	23082366	.	+	.	gene_id "ENSG00000004487.16"; transcript_id "ENST00000465864.2"; gene_type "protein_coding"; gene_status "KNOWN"; gene_name "KDM1A"; transcript_type "protein_coding"; transcript_status "KNOWN"; transcript_name "KDM1A-203"; exon_number "18"; exon_id "ENSE00003386621.1"; talon_gene "730"; talon_transcript "2641"; talon_exon "13563"; ccdsid "CCDS30627.1"; exon_status "KNOWN"; level "1"; protein_id "ENSP00000473297.2"; source "HAVANA"; tag "exp_conf";
chr1	HAVANA	exon	23083179	23083672	.	+	.	gene_id "ENSG00000004487.16"; transcript_id "ENST00000465864.2"; gene_type "protein_coding"; gene_status "KNOWN"; gene_name "KDM1A"; transcript_type "protein_coding"; transcript_status "KNOWN"; transcript_name "KDM1A-203"; exon_number "19"; exon_id "ENSE00003823399.1"; talon_gene "730"; talon_transcript "2641"; talon_exon "13565"; exon_status "KNOWN"; level "1"; protein_id "ENSP00000473297.2"; source "HAVANA"; tag "exp_conf";
chr1	HAVANA	transcript	23019448	23083689	.	+	.	gene_id "ENSG00000004487.16"; transcript_id "ENST00000356634.7"; gene_name "KDM1A"; gene_status "KNOWN"; gene_type "protein_coding"; transcript_type "protein_coding"; transcript_status "KNOWN"; transcript_name "KDM1A-201"; talon_gene "730"; talon_transcript "2642"; ccdsid "CCDS30627.1"; havana_transcript "OTTHUMT00000008880.3"; level "2"; protein_id "ENSP00000349049.3"; source "HAVANA"; tag "CCDS"; transcript_support_level "1";
chr1	HAVANA	exon	23019448	23019947	.	+	.	gene_id "ENSG00000004487.16"; transcript_id "ENST00000356634.7"; gene_type "protein_coding"; gene_status "KNOWN"; gene_name "KDM1A"; transcript_type "protein_coding"; transcript_status "KNOWN"; transcript_name "KDM1A-201"; exon_number "1"; exon_id "ENSE00001422377.3"; talon_gene "730"; talon_transcript "2642"; talon_exon "13566"; ccdsid "CCDS30627.1"; exon_status "KNOWN"; level "2"; protein_id "ENSP00000349049.3"; source "HAVANA"; tag "CCDS";
chr1	HAVANA	exon	23030469	23030634	.	+	.	gene_id "ENSG00000004487.16"; transcript_id "ENST00000356634.7"; gene_type "protein_coding"; gene_status "KNOWN"; gene_name "KDM1A"; transcript_type "protein_coding"; transcript_status "KNOWN"; transcript_name "KDM1A-201"; exon_number "2"; exon_id "ENSE00000388542.1"; talon_gene "730"; talon_transcript "2642"; talon_exon "13531"; ccdsid "CCDS30627.1"; exon_status "KNOWN"; level "1"; protein_id "ENSP00000473297.2"; source "HAVANA"; tag "exp_conf";
chr1	HAVANA	exon	23050387	23050520	.	+	.	gene_id "ENSG00000004487.16"; transcript_id "ENST00000356634.7"; gene_type "protein_coding"; gene_status "KNOWN"; gene_name "KDM1A"; transcript_type "protein_coding"; transcript_status "KNOWN"; transcript_name "KDM1A-201"; exon_number "3"; exon_id "ENSE00000759117.2"; talon_gene "730"; talon_transcript "2642"; talon_exon "13533"; ccdsid "CCDS30627.1"; exon_status "KNOWN"; level "1"; protein_id "ENSP00000473297.2"; source "HAVANA"; tag "exp_conf";
chr1	HAVANA	exon	23053761	23053839	.	+	.	gene_id "ENSG00000004487.16"; transcript_id "ENST00000356634.7"; gene_type "protein_coding"; gene_status "KNOWN"; gene_name "KDM1A"; transcript_type "protein_coding"; transcript_status "KNOWN"; transcript_name "KDM1A-201"; exon_number "4"; exon_id "ENSE00003619219.1"; talon_gene "730"; talon_transcript "2642"; talon_exon "13535"; ccdsid "CCDS30627.1"; exon_status "KNOWN"; level "1"; protein_id "ENSP00000473297.2"; source "HAVANA"; tag "exp_conf";
chr1	HAVANA	exon	23055069	23055161	.	+	.	gene_id "ENSG00000004487.16"; transcript_id "ENST00000356634.7"; gene_type "protein_coding"; gene_status "KNOWN"; gene_name "KDM1A"; transcript_type "protein_coding"; transcript_status "KNOWN"; transcript_name "KDM1A-201"; exon_number "5"; exon_id "ENSE00000859703.1"; talon_gene "730"; talon_transcript "2642"; talon_exon "13537"; ccdsid "CCDS30627.1"; exon_status "KNOWN"; level "1"; protein_id "ENSP00000473297.2"; source "HAVANA"; tag "exp_conf";
chr1	HAVANA	exon	23055932	23056038	.	+	.	gene_id "ENSG00000004487.16"; transcript_id "ENST00000356634.7"; gene_type "protein_coding"; gene_status "KNOWN"; gene_name "KDM1A"; transcript_type "protein_coding"; transcript_status "KNOWN"; transcript_name "KDM1A-201"; exon_number "6"; exon_id "ENSE00000859704.1"; talon_gene "730"; talon_transcript "2642"; talon_exon "13539"; ccdsid "CCDS30627.1"; exon_status "KNOWN"; level "1"; protein_id "ENSP00000473297.2"; source "HAVANA"; tag "exp_conf";
chr1	HAVANA	exon	23057484	23057565	.	+	.	gene_id "ENSG00000004487.16"; transcript_id "ENST00000356634.7"; gene_type "protein_coding"; gene_status "KNOWN"; gene_name "KDM1A"; transcript_type "protein_coding"; transcript_status "KNOWN"; transcript_name "KDM1A-201"; exon_number "7"; exon_id "ENSE00000859705.1"; talon_gene "730"; talon_transcript "2642"; talon_exon "13541"; ccdsid "CCDS30627.1"; exon_status "KNOWN"; level "1"; protein_id "ENSP00000473297.2"; source "HAVANA"; tag "exp_conf";
chr1	HAVANA	exon	23059073	23059167	.	+	.	gene_id "ENSG00000004487.16"; transcript_id "ENST00000356634.7"; gene_type "protein_coding"; gene_status "KNOWN"; gene_name "KDM1A"; transcript_type "protein_coding"; transcript_status "KNOWN"; transcript_name "KDM1A-201"; exon_number "8"; exon_id "ENSE00000759111.1"; talon_gene "730"; talon_transcript "2642"; talon_exon "13543"; ccdsid "CCDS30627.1"; exon_status "KNOWN"; level "1"; protein_id "ENSP00000473297.2"; source "HAVANA"; tag "exp_conf";
chr1	HAVANA	exon	23068539	23068681	.	+	.	gene_id "ENSG00000004487.16"; transcript_id "ENST00000356634.7"; gene_type "protein_coding"; gene_status "KNOWN"; gene_name "KDM1A"; transcript_type "protein_coding"; transcript_status "KNOWN"; transcript_name "KDM1A-201"; exon_number "9"; exon_id "ENSE00000759110.1"; talon_gene "730"; talon_transcript "2642"; talon_exon "13545"; ccdsid "CCDS30627.1"; exon_status "KNOWN"; level "1"; protein_id "ENSP00000473297.2"; source "HAVANA"; tag "exp_conf";
chr1	HAVANA	exon	23069061	23069151	.	+	.	gene_id "ENSG00000004487.16"; transcript_id "ENST00000356634.7"; gene_type "protein_coding"; gene_status "KNOWN"; gene_name "KDM1A"; transcript_type "protein_coding"; transcript_status "KNOWN"; transcript_name "KDM1A-201"; exon_number "10"; exon_id "ENSE00000759108.1"; talon_gene "730"; talon_transcript "2642"; talon_exon "13547"; ccdsid "CCDS30627.1"; exon_status "KNOWN"; level "1"; protein_id "ENSP00000473297.2"; source "HAVANA"; tag "exp_conf";
chr1	HAVANA	exon	23071225	23071359	.	+	.	gene_id "ENSG00000004487.16"; transcript_id "ENST00000356634.7"; gene_type "protein_coding"; gene_status "KNOWN"; gene_name "KDM1A"; transcript_type "protein_coding"; transcript_status "KNOWN"; transcript_name "KDM1A-201"; exon_number "11"; exon_id "ENSE00000859709.1"; talon_gene "730"; talon_transcript "2642"; talon_exon "13549"; ccdsid "CCDS30627.1"; exon_status "KNOWN"; level "1"; protein_id "ENSP00000473297.2"; source "HAVANA"; tag "exp_conf";
chr1	HAVANA	exon	23072124	23072197	.	+	.	gene_id "ENSG00000004487.16"; transcript_id "ENST00000356634.7"; gene_type "protein_coding"; gene_status "KNOWN"; gene_name "KDM1A"; transcript_type "protein_coding"; transcript_status "KNOWN"; transcript_name "KDM1A-201"; exon_number "12"; exon_id "ENSE00003334599.1"; talon_gene "730"; talon_transcript "2642"; talon_exon "13551"; ccdsid "CCDS30627.1"; exon_status "KNOWN"; level "1"; protein_id "ENSP00000473297.2"; source "HAVANA"; tag "exp_conf";
chr1	HAVANA	exon	23073292	23073403	.	+	.	gene_id "ENSG00000004487.16"; transcript_id "ENST00000356634.7"; gene_type "protein_coding"; gene_status "KNOWN"; gene_name "KDM1A"; transcript_type "protein_coding"; transcript_status "KNOWN"; transcript_name "KDM1A-201"; exon_number "13"; exon_id "ENSE00000388553.1"; talon_gene "730"; talon_transcript "2642"; talon_exon "13568"; ccdsid "CCDS30627.1"; exon_status "KNOWN"; level "2"; protein_id "ENSP00000349049.3"; source "HAVANA"; tag "CCDS";
chr1	HAVANA	exon	23077228	23077360	.	+	.	gene_id "ENSG00000004487.16"; transcript_id "ENST00000356634.7"; gene_type "protein_coding"; gene_status "KNOWN"; gene_name "KDM1A"; transcript_type "protein_coding"; transcript_status "KNOWN"; transcript_name "KDM1A-201"; exon_number "14"; exon_id "ENSE00003373612.1"; talon_gene "730"; talon_transcript "2642"; talon_exon "13555"; ccdsid "CCDS30627.1"; exon_status "KNOWN"; level "1"; protein_id "ENSP00000473297.2"; source "HAVANA"; tag "exp_conf";
chr1	HAVANA	exon	23078990	23079177	.	+	.	gene_id "ENSG00000004487.16"; transcript_id "ENST00000356634.7"; gene_type "protein_coding"; gene_status "KNOWN"; gene_name "KDM1A"; transcript_type "protein_coding"; transcript_status "KNOWN"; transcript_name "KDM1A-201"; exon_number "15"; exon_id "ENSE00003324117.1"; talon_gene "730"; talon_transcript "2642"; talon_exon "13557"; ccdsid "CCDS30627.1"; exon_status "KNOWN"; level "1"; protein_id "ENSP00000473297.2"; source "HAVANA"; tag "exp_conf";
chr1	HAVANA	exon	23079553	23079667	.	+	.	gene_id "ENSG00000004487.16"; transcript_id "ENST00000356634.7"; gene_type "protein_coding"; gene_status "KNOWN"; gene_name "KDM1A"; transcript_type "protein_coding"; transcript_status "KNOWN"; transcript_name "KDM1A-201"; exon_number "16"; exon_id "ENSE00003440956.1"; talon_gene "730"; talon_transcript "2642"; talon_exon "13559"; ccdsid "CCDS30627.1"; exon_status "KNOWN"; level "1"; protein_id "ENSP00000473297.2"; source "HAVANA"; tag "exp_conf";
chr1	HAVANA	exon	23081446	23081573	.	+	.	gene_id "ENSG00000004487.16"; transcript_id "ENST00000356634.7"; gene_type "protein_coding"; gene_status "KNOWN"; gene_name "KDM1A"; transcript_type "protein_coding"; transcript_status "KNOWN"; transcript_name "KDM1A-201"; exon_number "17"; exon_id "ENSE00003284324.1"; talon_gene "730"; talon_transcript "2642"; talon_exon "13561"; ccdsid "CCDS30627.1"; exon_status "KNOWN"; level "1"; protein_id "ENSP00000473297.2"; source "HAVANA"; tag "exp_conf";
chr1	HAVANA	exon	23082220	23082366	.	+	.	gene_id "ENSG00000004487.16"; transcript_id "ENST00000356634.7"; gene_type "protein_coding"; gene_status "KNOWN"; gene_name "KDM1A"; transcript_type "protein_coding"; transcript_status "KNOWN"; transcript_name "KDM1A-201"; exon_number "18"; exon_id "ENSE00003386621.1"; talon_gene "730"; talon_transcript "2642"; talon_exon "13563"; ccdsid "CCDS30627.1"; exon_status "KNOWN"; level "1"; protein_id "ENSP00000473297.2"; source "HAVANA"; tag "exp_conf";
chr1	HAVANA	exon	23083179	23083689	.	+	.	gene_id "ENSG00000004487.16"; transcript_id "ENST00000356634.7"; gene_type "protein_coding"; gene_status "KNOWN"; gene_name "KDM1A"; transcript_type "protein_coding"; transcript_status "KNOWN"; transcript_name "KDM1A-201"; exon_number "19"; exon_id "ENSE00001564450.1"; talon_gene "730"; talon_transcript "2642"; talon_exon "13569"; ccdsid "CCDS30627.1"; exon_status "KNOWN"; level "2"; protein_id "ENSP00000349049.3"; source "HAVANA"; tag "CCDS";
chr1	TALON	transcript	23019493	23083672	.	+	.	gene_id "ENSG00000004487.16"; transcript_id "ENCODEHT000321842"; gene_name "KDM1A"; gene_status "KNOWN"; gene_type "protein_coding"; transcript_status "NOVEL"; transcript_name "ENCODEHT000321842"; talon_gene "730"; talon_transcript "321842"; NIC_transcript "TRUE";
chr1	HAVANA	exon	23019493	23019947	.	+	.	gene_id "ENSG00000004487.16"; transcript_id "ENCODEHT000321842"; gene_type "protein_coding"; gene_status "KNOWN"; gene_name "KDM1A"; transcript_status "NOVEL"; transcript_name "ENCODEHT000321842"; exon_number "1"; exon_id "ENSE00001548720.2"; talon_gene "730"; talon_transcript "321842"; talon_exon "13570"; ccdsid "CCDS53278.1"; exon_status "KNOWN"; level "2"; protein_id "ENSP00000383042.4"; source "HAVANA"; tag "CCDS";
chr1	HAVANA	exon	23030469	23030634	.	+	.	gene_id "ENSG00000004487.16"; transcript_id "ENCODEHT000321842"; gene_type "protein_coding"; gene_status "KNOWN"; gene_name "KDM1A"; transcript_status "NOVEL"; transcript_name "ENCODEHT000321842"; exon_number "2"; exon_id "ENSE00000388542.1"; talon_gene "730"; talon_transcript "321842"; talon_exon "13531"; ccdsid "CCDS30627.1"; exon_status "KNOWN"; level "1"; protein_id "ENSP00000473297.2"; source "HAVANA"; tag "exp_conf";
chr1	HAVANA	exon	23044427	23044486	.	+	.	gene_id "ENSG00000004487.16"; transcript_id "ENCODEHT000321842"; gene_type "protein_coding"; gene_status "KNOWN"; gene_name "KDM1A"; transcript_status "NOVEL"; transcript_name "ENCODEHT000321842"; exon_number "3"; exon_id "ENSE00000759118.2"; talon_gene "730"; talon_transcript "321842"; talon_exon "13572"; ccdsid "CCDS53278.1"; exon_status "KNOWN"; level "2"; protein_id "ENSP00000383042.4"; source "HAVANA"; tag "CCDS";
chr1	HAVANA	exon	23050387	23050520	.	+	.	gene_id "ENSG00000004487.16"; transcript_id "ENCODEHT000321842"; gene_type "protein_coding"; gene_status "KNOWN"; gene_name "KDM1A"; transcript_status "NOVEL"; transcript_name "ENCODEHT000321842"; exon_number "4"; exon_id "ENSE00000759117.2"; talon_gene "730"; talon_transcript "321842"; talon_exon "13533"; ccdsid "CCDS30627.1"; exon_status "KNOWN"; level "1"; protein_id "ENSP00000473297.2"; source "HAVANA"; tag "exp_conf";
chr1	HAVANA	exon	23053761	23053839	.	+	.	gene_id "ENSG00000004487.16"; transcript_id "ENCODEHT000321842"; gene_type "protein_coding"; gene_status "KNOWN"; gene_name "KDM1A"; transcript_status "NOVEL"; transcript_name "ENCODEHT000321842"; exon_number "5"; exon_id "ENSE00003619219.1"; talon_gene "730"; talon_transcript "321842"; talon_exon "13535"; ccdsid "CCDS30627.1"; exon_status "KNOWN"; level "1"; protein_id "ENSP00000473297.2"; source "HAVANA"; tag "exp_conf";
chr1	HAVANA	exon	23055069	23055161	.	+	.	gene_id "ENSG00000004487.16"; transcript_id "ENCODEHT000321842"; gene_type "protein_coding"; gene_status "KNOWN"; gene_name "KDM1A"; transcript_status "NOVEL"; transcript_name "ENCODEHT000321842"; exon_number "6"; exon_id "ENSE00000859703.1"; talon_gene "730"; talon_transcript "321842"; talon_exon "13537"; ccdsid "CCDS30627.1"; exon_status "KNOWN"; level "1"; protein_id "ENSP00000473297.2"; source "HAVANA"; tag "exp_conf";
chr1	HAVANA	exon	23055932	23056038	.	+	.	gene_id "ENSG00000004487.16"; transcript_id "ENCODEHT000321842"; gene_type "protein_coding"; gene_status "KNOWN"; gene_name "KDM1A"; transcript_status "NOVEL"; transcript_name "ENCODEHT000321842"; exon_number "7"; exon_id "ENSE00000859704.1"; talon_gene "730"; talon_transcript "321842"; talon_exon "13539"; ccdsid "CCDS30627.1"; exon_status "KNOWN"; level "1"; protein_id "ENSP00000473297.2"; source "HAVANA"; tag "exp_conf";
chr1	HAVANA	exon	23057484	23057565	.	+	.	gene_id "ENSG00000004487.16"; transcript_id "ENCODEHT000321842"; gene_type "protein_coding"; gene_status "KNOWN"; gene_name "KDM1A"; transcript_status "NOVEL"; transcript_name "ENCODEHT000321842"; exon_number "8"; exon_id "ENSE00000859705.1"; talon_gene "730"; talon_transcript "321842"; talon_exon "13541"; ccdsid "CCDS30627.1"; exon_status "KNOWN"; level "1"; protein_id "ENSP00000473297.2"; source "HAVANA"; tag "exp_conf";
chr1	HAVANA	exon	23059073	23059167	.	+	.	gene_id "ENSG00000004487.16"; transcript_id "ENCODEHT000321842"; gene_type "protein_coding"; gene_status "KNOWN"; gene_name "KDM1A"; transcript_status "NOVEL"; transcript_name "ENCODEHT000321842"; exon_number "9"; exon_id "ENSE00000759111.1"; talon_gene "730"; talon_transcript "321842"; talon_exon "13543"; ccdsid "CCDS30627.1"; exon_status "KNOWN"; level "1"; protein_id "ENSP00000473297.2"; source "HAVANA"; tag "exp_conf";
chr1	HAVANA	exon	23068539	23068681	.	+	.	gene_id "ENSG00000004487.16"; transcript_id "ENCODEHT000321842"; gene_type "protein_coding"; gene_status "KNOWN"; gene_name "KDM1A"; transcript_status "NOVEL"; transcript_name "ENCODEHT000321842"; exon_number "10"; exon_id "ENSE00000759110.1"; talon_gene "730"; talon_transcript "321842"; talon_exon "13545"; ccdsid "CCDS30627.1"; exon_status "KNOWN"; level "1"; protein_id "ENSP00000473297.2"; source "HAVANA"; tag "exp_conf";
chr1	HAVANA	exon	23069061	23069151	.	+	.	gene_id "ENSG00000004487.16"; transcript_id "ENCODEHT000321842"; gene_type "protein_coding"; gene_status "KNOWN"; gene_name "KDM1A"; transcript_status "NOVEL"; transcript_name "ENCODEHT000321842"; exon_number "11"; exon_id "ENSE00000759108.1"; talon_gene "730"; talon_transcript "321842"; talon_exon "13547"; ccdsid "CCDS30627.1"; exon_status "KNOWN"; level "1"; protein_id "ENSP00000473297.2"; source "HAVANA"; tag "exp_conf";
chr1	HAVANA	exon	23071225	23071359	.	+	.	gene_id "ENSG00000004487.16"; transcript_id "ENCODEHT000321842"; gene_type "protein_coding"; gene_status "KNOWN"; gene_name "KDM1A"; transcript_status "NOVEL"; transcript_name "ENCODEHT000321842"; exon_number "12"; exon_id "ENSE00000859709.1"; talon_gene "730"; talon_transcript "321842"; talon_exon "13549"; ccdsid "CCDS30627.1"; exon_status "KNOWN"; level "1"; protein_id "ENSP00000473297.2"; source "HAVANA"; tag "exp_conf";
chr1	HAVANA	exon	23072124	23072197	.	+	.	gene_id "ENSG00000004487.16"; transcript_id "ENCODEHT000321842"; gene_type "protein_coding"; gene_status "KNOWN"; gene_name "KDM1A"; transcript_status "NOVEL"; transcript_name "ENCODEHT000321842"; exon_number "13"; exon_id "ENSE00003334599.1"; talon_gene "730"; talon_transcript "321842"; talon_exon "13551"; ccdsid "CCDS30627.1"; exon_status "KNOWN"; level "1"; protein_id "ENSP00000473297.2"; source "HAVANA"; tag "exp_conf";
chr1	HAVANA	exon	23073292	23073403	.	+	.	gene_id "ENSG00000004487.16"; transcript_id "ENCODEHT000321842"; gene_type "protein_coding"; gene_status "KNOWN"; gene_name "KDM1A"; transcript_status "NOVEL"; transcript_name "ENCODEHT000321842"; exon_number "14"; exon_id "ENSE00000388553.1"; talon_gene "730"; talon_transcript "321842"; talon_exon "13568"; ccdsid "CCDS30627.1"; exon_status "KNOWN"; level "2"; protein_id "ENSP00000349049.3"; source "HAVANA"; tag "CCDS";
chr1	HAVANA	exon	23077228	23077360	.	+	.	gene_id "ENSG00000004487.16"; transcript_id "ENCODEHT000321842"; gene_type "protein_coding"; gene_status "KNOWN"; gene_name "KDM1A"; transcript_status "NOVEL"; transcript_name "ENCODEHT000321842"; exon_number "15"; exon_id "ENSE00003373612.1"; talon_gene "730"; talon_transcript "321842"; talon_exon "13555"; ccdsid "CCDS30627.1"; exon_status "KNOWN"; level "1"; protein_id "ENSP00000473297.2"; source "HAVANA"; tag "exp_conf";
chr1	HAVANA	exon	23078990	23079177	.	+	.	gene_id "ENSG00000004487.16"; transcript_id "ENCODEHT000321842"; gene_type "protein_coding"; gene_status "KNOWN"; gene_name "KDM1A"; transcript_status "NOVEL"; transcript_name "ENCODEHT000321842"; exon_number "16"; exon_id "ENSE00003324117.1"; talon_gene "730"; talon_transcript "321842"; talon_exon "13557"; ccdsid "CCDS30627.1"; exon_status "KNOWN"; level "1"; protein_id "ENSP00000473297.2"; source "HAVANA"; tag "exp_conf";
chr1	HAVANA	exon	23079553	23079667	.	+	.	gene_id "ENSG00000004487.16"; transcript_id "ENCODEHT000321842"; gene_type "protein_coding"; gene_status "KNOWN"; gene_name "KDM1A"; transcript_status "NOVEL"; transcript_name "ENCODEHT000321842"; exon_number "17"; exon_id "ENSE00003440956.1"; talon_gene "730"; talon_transcript "321842"; talon_exon "13559"; ccdsid "CCDS30627.1"; exon_status "KNOWN"; level "1"; protein_id "ENSP00000473297.2"; source "HAVANA"; tag "exp_conf";
chr1	HAVANA	exon	23081446	23081573	.	+	.	gene_id "ENSG00000004487.16"; transcript_id "ENCODEHT000321842"; gene_type "protein_coding"; gene_status "KNOWN"; gene_name "KDM1A"; transcript_status "NOVEL"; transcript_name "ENCODEHT000321842"; exon_number "18"; exon_id "ENSE00003284324.1"; talon_gene "730"; talon_transcript "321842"; talon_exon "13561"; ccdsid "CCDS30627.1"; exon_status "KNOWN"; level "1"; protein_id "ENSP00000473297.2"; source "HAVANA"; tag "exp_conf";
chr1	HAVANA	exon	23082220	23082366	.	+	.	gene_id "ENSG00000004487.16"; transcript_id "ENCODEHT000321842"; gene_type "protein_coding"; gene_status "KNOWN"; gene_name "KDM1A"; transcript_status "NOVEL"; transcript_name "ENCODEHT000321842"; exon_number "19"; exon_id "ENSE00003386621.1"; talon_gene "730"; talon_transcript "321842"; talon_exon "13563"; ccdsid "CCDS30627.1"; exon_status "KNOWN"; level "1"; protein_id "ENSP00000473297.2"; source "HAVANA"; tag "exp_conf";
chr1	HAVANA	exon	23083179	23083672	.	+	.	gene_id "ENSG00000004487.16"; transcript_id "ENCODEHT000321842"; gene_type "protein_coding"; gene_status "KNOWN"; gene_name "KDM1A"; transcript_status "NOVEL"; transcript_name "ENCODEHT000321842"; exon_number "20"; exon_id "ENSE00003823399.1"; talon_gene "730"; talon_transcript "321842"; talon_exon "13565"; exon_status "KNOWN"; level "1"; protein_id "ENSP00000473297.2"; source "HAVANA"; tag "exp_conf";
chr1	TALON	transcript	23068539	23083688	.	+	.	gene_id "ENSG00000004487.16"; transcript_id "ENCODEHT000321987"; gene_name "KDM1A"; gene_status "KNOWN"; gene_type "protein_coding"; transcript_status "NOVEL"; transcript_name "ENCODEHT000321987"; talon_gene "730"; talon_transcript "321987"; ISM-suffix_to_IDs "2642,2643,321831,321839,321842,321849,321871,321872,321874,321879,321880,321894,321899,321909,321912,321913,321915,321920,321930,321931,321935,321939,321944,321947,321958,321959,321978,321983"; ISM-suffix_transcript "TRUE"; ISM_to_IDs "2642,2643,321831,321839,321842,321849,321871,321872,321874,321879,321880,321894,321899,321909,321912,321913,321915,321920,321930,321931,321935,321939,321944,321947,321958,321959,321978,321983"; ISM_transcript "TRUE";
chr1	HAVANA	exon	23068539	23068681	.	+	.	gene_id "ENSG00000004487.16"; transcript_id "ENCODEHT000321987"; gene_type "protein_coding"; gene_status "KNOWN"; gene_name "KDM1A"; transcript_status "NOVEL"; transcript_name "ENCODEHT000321987"; exon_number "1"; exon_id "ENSE00000759110.1"; talon_gene "730"; talon_transcript "321987"; talon_exon "13545"; ccdsid "CCDS30627.1"; exon_status "KNOWN"; level "1"; protein_id "ENSP00000473297.2"; source "HAVANA"; tag "exp_conf";
chr1	HAVANA	exon	23069061	23069151	.	+	.	gene_id "ENSG00000004487.16"; transcript_id "ENCODEHT000321987"; gene_type "protein_coding"; gene_status "KNOWN"; gene_name "KDM1A"; transcript_status "NOVEL"; transcript_name "ENCODEHT000321987"; exon_number "2"; exon_id "ENSE00000759108.1"; talon_gene "730"; talon_transcript "321987"; talon_exon "13547"; ccdsid "CCDS30627.1"; exon_status "KNOWN"; level "1"; protein_id "ENSP00000473297.2"; source "HAVANA"; tag "exp_conf";
chr1	HAVANA	exon	23071225	23071359	.	+	.	gene_id "ENSG00000004487.16"; transcript_id "ENCODEHT000321987"; gene_type "protein_coding"; gene_status "KNOWN"; gene_name "KDM1A"; transcript_status "NOVEL"; transcript_name "ENCODEHT000321987"; exon_number "3"; exon_id "ENSE00000859709.1"; talon_gene "730"; talon_transcript "321987"; talon_exon "13549"; ccdsid "CCDS30627.1"; exon_status "KNOWN"; level "1"; protein_id "ENSP00000473297.2"; source "HAVANA"; tag "exp_conf";
chr1	HAVANA	exon	23072124	23072197	.	+	.	gene_id "ENSG00000004487.16"; transcript_id "ENCODEHT000321987"; gene_type "protein_coding"; gene_status "KNOWN"; gene_name "KDM1A"; transcript_status "NOVEL"; transcript_name "ENCODEHT000321987"; exon_number "4"; exon_id "ENSE00003334599.1"; talon_gene "730"; talon_transcript "321987"; talon_exon "13551"; ccdsid "CCDS30627.1"; exon_status "KNOWN"; level "1"; protein_id "ENSP00000473297.2"; source "HAVANA"; tag "exp_conf";
chr1	HAVANA	exon	23073292	23073403	.	+	.	gene_id "ENSG00000004487.16"; transcript_id "ENCODEHT000321987"; gene_type "protein_coding"; gene_status "KNOWN"; gene_name "KDM1A"; transcript_status "NOVEL"; transcript_name "ENCODEHT000321987"; exon_number "5"; exon_id "ENSE00000388553.1"; talon_gene "730"; talon_transcript "321987"; talon_exon "13568"; ccdsid "CCDS30627.1"; exon_status "KNOWN"; level "2"; protein_id "ENSP00000349049.3"; source "HAVANA"; tag "CCDS";
chr1	HAVANA	exon	23077228	23077360	.	+	.	gene_id "ENSG00000004487.16"; transcript_id "ENCODEHT000321987"; gene_type "protein_coding"; gene_status "KNOWN"; gene_name "KDM1A"; transcript_status "NOVEL"; transcript_name "ENCODEHT000321987"; exon_number "6"; exon_id "ENSE00003373612.1"; talon_gene "730"; talon_transcript "321987"; talon_exon "13555"; ccdsid "CCDS30627.1"; exon_status "KNOWN"; level "1"; protein_id "ENSP00000473297.2"; source "HAVANA"; tag "exp_conf";
chr1	HAVANA	exon	23078990	23079177	.	+	.	gene_id "ENSG00000004487.16"; transcript_id "ENCODEHT000321987"; gene_type "protein_coding"; gene_status "KNOWN"; gene_name "KDM1A"; transcript_status "NOVEL"; transcript_name "ENCODEHT000321987"; exon_number "7"; exon_id "ENSE00003324117.1"; talon_gene "730"; talon_transcript "321987"; talon_exon "13557"; ccdsid "CCDS30627.1"; exon_status "KNOWN"; level "1"; protein_id "ENSP00000473297.2"; source "HAVANA"; tag "exp_conf";
chr1	HAVANA	exon	23079553	23079667	.	+	.	gene_id "ENSG00000004487.16"; transcript_id "ENCODEHT000321987"; gene_type "protein_coding"; gene_status "KNOWN"; gene_name "KDM1A"; transcript_status "NOVEL"; transcript_name "ENCODEHT000321987"; exon_number "8"; exon_id "ENSE00003440956.1"; talon_gene "730"; talon_transcript "321987"; talon_exon "13559"; ccdsid "CCDS30627.1"; exon_status "KNOWN"; level "1"; protein_id "ENSP00000473297.2"; source "HAVANA"; tag "exp_conf";
chr1	HAVANA	exon	23081446	23081573	.	+	.	gene_id "ENSG00000004487.16"; transcript_id "ENCODEHT000321987"; gene_type "protein_coding"; gene_status "KNOWN"; gene_name "KDM1A"; transcript_status "NOVEL"; transcript_name "ENCODEHT000321987"; exon_number "9"; exon_id "ENSE00003284324.1"; talon_gene "730"; talon_transcript "321987"; talon_exon "13561"; ccdsid "CCDS30627.1"; exon_status "KNOWN"; level "1"; protein_id "ENSP00000473297.2"; source "HAVANA"; tag "exp_conf";
chr1	HAVANA	exon	23082220	23082366	.	+	.	gene_id "ENSG00000004487.16"; transcript_id "ENCODEHT000321987"; gene_type "protein_coding"; gene_status "KNOWN"; gene_name "KDM1A"; transcript_status "NOVEL"; transcript_name "ENCODEHT000321987"; exon_number "10"; exon_id "ENSE00003386621.1"; talon_gene "730"; talon_transcript "321987"; talon_exon "13563"; ccdsid "CCDS30627.1"; exon_status "KNOWN"; level "1"; protein_id "ENSP00000473297.2"; source "HAVANA"; tag "exp_conf";
chr1	HAVANA	exon	23083179	23083688	.	+	.	gene_id "ENSG00000004487.16"; transcript_id "ENCODEHT000321987"; gene_type "protein_coding"; gene_status "KNOWN"; gene_name "KDM1A"; transcript_status "NOVEL"; transcript_name "ENCODEHT000321987"; exon_number "11"; exon_id "ENSE00001066297.7"; talon_gene "730"; talon_transcript "321987"; talon_exon "13577"; ccdsid "CCDS53278.1"; exon_status "KNOWN"; level "2"; protein_id "ENSP00000383042.4"; source "HAVANA"; tag "CCDS";
chr1	TALON	transcript	23071225	23083672	.	+	.	gene_id "ENSG00000004487.16"; transcript_id "ENCODEHT000322022"; gene_name "KDM1A"; gene_status "KNOWN"; gene_type "protein_coding"; transcript_status "NOVEL"; transcript_name "ENCODEHT000322022"; talon_gene "730"; talon_transcript "322022"; ISM-suffix_to_IDs "2642,2643,321831,321839,321842,321849,321871,321872,321874,321879,321880,321894,321899,321909,321912,321913,321915,321919,321920,321929,321930,321931,321935,321939,321944,321946,321947,321958,321959,321978,321983,321987,321991,322009"; ISM-suffix_transcript "TRUE"; ISM_to_IDs "2642,2643,321831,321839,321842,321849,321871,321872,321874,321879,321880,321894,321899,321909,321912,321913,321915,321919,321920,321929,321930,321931,321935,321939,321944,321946,321947,321958,321959,321978,321983,321987,321991,322009"; ISM_transcript "TRUE";
chr1	HAVANA	exon	23071225	23071359	.	+	.	gene_id "ENSG00000004487.16"; transcript_id "ENCODEHT000322022"; gene_type "protein_coding"; gene_status "KNOWN"; gene_name "KDM1A"; transcript_status "NOVEL"; transcript_name "ENCODEHT000322022"; exon_number "1"; exon_id "ENSE00000859709.1"; talon_gene "730"; talon_transcript "322022"; talon_exon "13549"; ccdsid "CCDS30627.1"; exon_status "KNOWN"; level "1"; protein_id "ENSP00000473297.2"; source "HAVANA"; tag "exp_conf";
chr1	HAVANA	exon	23072124	23072197	.	+	.	gene_id "ENSG00000004487.16"; transcript_id "ENCODEHT000322022"; gene_type "protein_coding"; gene_status "KNOWN"; gene_name "KDM1A"; transcript_status "NOVEL"; transcript_name "ENCODEHT000322022"; exon_number "2"; exon_id "ENSE00003334599.1"; talon_gene "730"; talon_transcript "322022"; talon_exon "13551"; ccdsid "CCDS30627.1"; exon_status "KNOWN"; level "1"; protein_id "ENSP00000473297.2"; source "HAVANA"; tag "exp_conf";
chr1	HAVANA	exon	23073292	23073403	.	+	.	gene_id "ENSG00000004487.16"; transcript_id "ENCODEHT000322022"; gene_type "protein_coding"; gene_status "KNOWN"; gene_name "KDM1A"; transcript_status "NOVEL"; transcript_name "ENCODEHT000322022"; exon_number "3"; exon_id "ENSE00000388553.1"; talon_gene "730"; talon_transcript "322022"; talon_exon "13568"; ccdsid "CCDS30627.1"; exon_status "KNOWN"; level "2"; protein_id "ENSP00000349049.3"; source "HAVANA"; tag "CCDS";
chr1	HAVANA	exon	23077228	23077360	.	+	.	gene_id "ENSG00000004487.16"; transcript_id "ENCODEHT000322022"; gene_type "protein_coding"; gene_status "KNOWN"; gene_name "KDM1A"; transcript_status "NOVEL"; transcript_name "ENCODEHT000322022"; exon_number "4"; exon_id "ENSE00003373612.1"; talon_gene "730"; talon_transcript "322022"; talon_exon "13555"; ccdsid "CCDS30627.1"; exon_status "KNOWN"; level "1"; protein_id "ENSP00000473297.2"; source "HAVANA"; tag "exp_conf";
chr1	HAVANA	exon	23078990	23079177	.	+	.	gene_id "ENSG00000004487.16"; transcript_id "ENCODEHT000322022"; gene_type "protein_coding"; gene_status "KNOWN"; gene_name "KDM1A"; transcript_status "NOVEL"; transcript_name "ENCODEHT000322022"; exon_number "5"; exon_id "ENSE00003324117.1"; talon_gene "730"; talon_transcript "322022"; talon_exon "13557"; ccdsid "CCDS30627.1"; exon_status "KNOWN"; level "1"; protein_id "ENSP00000473297.2"; source "HAVANA"; tag "exp_conf";
chr1	HAVANA	exon	23079553	23079667	.	+	.	gene_id "ENSG00000004487.16"; transcript_id "ENCODEHT000322022"; gene_type "protein_coding"; gene_status "KNOWN"; gene_name "KDM1A"; transcript_status "NOVEL"; transcript_name "ENCODEHT000322022"; exon_number "6"; exon_id "ENSE00003440956.1"; talon_gene "730"; talon_transcript "322022"; talon_exon "13559"; ccdsid "CCDS30627.1"; exon_status "KNOWN"; level "1"; protein_id "ENSP00000473297.2"; source "HAVANA"; tag "exp_conf";
chr1	HAVANA	exon	23081446	23081573	.	+	.	gene_id "ENSG00000004487.16"; transcript_id "ENCODEHT000322022"; gene_type "protein_coding"; gene_status "KNOWN"; gene_name "KDM1A"; transcript_status "NOVEL"; transcript_name "ENCODEHT000322022"; exon_number "7"; exon_id "ENSE00003284324.1"; talon_gene "730"; talon_transcript "322022"; talon_exon "13561"; ccdsid "CCDS30627.1"; exon_status "KNOWN"; level "1"; protein_id "ENSP00000473297.2"; source "HAVANA"; tag "exp_conf";
chr1	HAVANA	exon	23082220	23082366	.	+	.	gene_id "ENSG00000004487.16"; transcript_id "ENCODEHT000322022"; gene_type "protein_coding"; gene_status "KNOWN"; gene_name "KDM1A"; transcript_status "NOVEL"; transcript_name "ENCODEHT000322022"; exon_number "8"; exon_id "ENSE00003386621.1"; talon_gene "730"; talon_transcript "322022"; talon_exon "13563"; ccdsid "CCDS30627.1"; exon_status "KNOWN"; level "1"; protein_id "ENSP00000473297.2"; source "HAVANA"; tag "exp_conf";
chr1	HAVANA	exon	23083179	23083672	.	+	.	gene_id "ENSG00000004487.16"; transcript_id "ENCODEHT000322022"; gene_type "protein_coding"; gene_status "KNOWN"; gene_name "KDM1A"; transcript_status "NOVEL"; transcript_name "ENCODEHT000322022"; exon_number "9"; exon_id "ENSE00003823399.1"; talon_gene "730"; talon_transcript "322022"; talon_exon "13565"; exon_status "KNOWN"; level "1"; protein_id "ENSP00000473297.2"; source "HAVANA"; tag "exp_conf";
chr1	TALON	transcript	23072197	23083682	.	+	.	gene_id "ENSG00000004487.16"; transcript_id "ENCODEHT000322052"; gene_name "KDM1A"; gene_status "KNOWN"; gene_type "protein_coding"; transcript_status "NOVEL"; transcript_name "ENCODEHT000322052"; talon_gene "730"; talon_transcript "322052"; ISM-suffix_to_IDs "2641,2642,2643,321831,321839,321842,321849,321871,321872,321873,321874,321879,321880,321894,321899,321909,321912,321913,321915,321919,321920,321929,321930,321931,321935,321939,321944,321946,321947,321958,321959,321978,321983,321987,321991,321998,322009,322018,322022,322041,322044"; ISM-suffix_transcript "TRUE"; ISM_to_IDs "2641,2642,2643,321831,321839,321842,321849,321871,321872,321873,321874,321879,321880,321894,321899,321909,321912,321913,321915,321919,321920,321929,321930,321931,321935,321939,321944,321946,321947,321958,321959,321978,321983,321987,321991,321998,322009,322018,322022,322041,322044"; ISM_transcript "TRUE";
chr1	TALON	exon	23072197	23073403	.	+	.	gene_id "ENSG00000004487.16"; transcript_id "ENCODEHT000322052"; gene_type "protein_coding"; gene_status "KNOWN"; gene_name "KDM1A"; transcript_status "NOVEL"; transcript_name "ENCODEHT000322052"; exon_number "1"; exon_id "1080137"; talon_gene "730"; talon_transcript "322052"; talon_exon "1080137"; exon_status "NOVEL";
chr1	HAVANA	exon	23077228	23077360	.	+	.	gene_id "ENSG00000004487.16"; transcript_id "ENCODEHT000322052"; gene_type "protein_coding"; gene_status "KNOWN"; gene_name "KDM1A"; transcript_status "NOVEL"; transcript_name "ENCODEHT000322052"; exon_number "2"; exon_id "ENSE00003373612.1"; talon_gene "730"; talon_transcript "322052"; talon_exon "13555"; ccdsid "CCDS30627.1"; exon_status "KNOWN"; level "1"; protein_id "ENSP00000473297.2"; source "HAVANA"; tag "exp_conf";
chr1	HAVANA	exon	23078990	23079177	.	+	.	gene_id "ENSG00000004487.16"; transcript_id "ENCODEHT000322052"; gene_type "protein_coding"; gene_status "KNOWN"; gene_name "KDM1A"; transcript_status "NOVEL"; transcript_name "ENCODEHT000322052"; exon_number "3"; exon_id "ENSE00003324117.1"; talon_gene "730"; talon_transcript "322052"; talon_exon "13557"; ccdsid "CCDS30627.1"; exon_status "KNOWN"; level "1"; protein_id "ENSP00000473297.2"; source "HAVANA"; tag "exp_conf";
chr1	HAVANA	exon	23079553	23079667	.	+	.	gene_id "ENSG00000004487.16"; transcript_id "ENCODEHT000322052"; gene_type "protein_coding"; gene_status "KNOWN"; gene_name "KDM1A"; transcript_status "NOVEL"; transcript_name "ENCODEHT000322052"; exon_number "4"; exon_id "ENSE00003440956.1"; talon_gene "730"; talon_transcript "322052"; talon_exon "13559"; ccdsid "CCDS30627.1"; exon_status "KNOWN"; level "1"; protein_id "ENSP00000473297.2"; source "HAVANA"; tag "exp_conf";
chr1	HAVANA	exon	23081446	23081573	.	+	.	gene_id "ENSG00000004487.16"; transcript_id "ENCODEHT000322052"; gene_type "protein_coding"; gene_status "KNOWN"; gene_name "KDM1A"; transcript_status "NOVEL"; transcript_name "ENCODEHT000322052"; exon_number "5"; exon_id "ENSE00003284324.1"; talon_gene "730"; talon_transcript "322052"; talon_exon "13561"; ccdsid "CCDS30627.1"; exon_status "KNOWN"; level "1"; protein_id "ENSP00000473297.2"; source "HAVANA"; tag "exp_conf";
chr1	HAVANA	exon	23082220	23082366	.	+	.	gene_id "ENSG00000004487.16"; transcript_id "ENCODEHT000322052"; gene_type "protein_coding"; gene_status "KNOWN"; gene_name "KDM1A"; transcript_status "NOVEL"; transcript_name "ENCODEHT000322052"; exon_number "6"; exon_id "ENSE00003386621.1"; talon_gene "730"; talon_transcript "322052"; talon_exon "13563"; ccdsid "CCDS30627.1"; exon_status "KNOWN"; level "1"; protein_id "ENSP00000473297.2"; source "HAVANA"; tag "exp_conf";
chr1	TALON	exon	23083179	23083682	.	+	.	gene_id "ENSG00000004487.16"; transcript_id "ENCODEHT000322052"; gene_type "protein_coding"; gene_status "KNOWN"; gene_name "KDM1A"; transcript_status "NOVEL"; transcript_name "ENCODEHT000322052"; exon_number "7"; exon_id "1079958"; talon_gene "730"; talon_transcript "322052"; talon_exon "1079958"; exon_status "NOVEL";
chr1	TALON	transcript	23078179	23083682	.	+	.	gene_id "ENSG00000004487.16"; transcript_id "ENCODEHT000322089"; gene_name "KDM1A"; gene_status "KNOWN"; gene_type "protein_coding"; transcript_status "NOVEL"; transcript_name "ENCODEHT000322089"; talon_gene "730"; talon_transcript "322089"; ISM-suffix_to_IDs "2641,2642,2643,2645,321831,321839,321842,321849,321871,321872,321873,321874,321879,321880,321894,321899,321909,321912,321913,321915,321919,321920,321929,321930,321931,321935,321939,321944,321946,321947,321958,321959,321978,321983,321987,321991,321998,322009,322018,322022,322041,322044,322052,322079"; ISM-suffix_transcript "TRUE"; ISM_to_IDs "2641,2642,2643,2645,321831,321839,321842,321849,321871,321872,321873,321874,321879,321880,321894,321899,321909,321912,321913,321915,321919,321920,321929,321930,321931,321935,321939,321944,321946,321947,321958,321959,321978,321983,321987,321991,321998,322009,322018,322022,322041,322044,322052,322079"; ISM_transcript "TRUE";
chr1	TALON	exon	23078179	23079177	.	+	.	gene_id "ENSG00000004487.16"; transcript_id "ENCODEHT000322089"; gene_type "protein_coding"; gene_status "KNOWN"; gene_name "KDM1A"; transcript_status "NOVEL"; transcript_name "ENCODEHT000322089"; exon_number "1"; exon_id "1080184"; talon_gene "730"; talon_transcript "322089"; talon_exon "1080184"; exon_status "NOVEL";
chr1	HAVANA	exon	23079553	23079667	.	+	.	gene_id "ENSG00000004487.16"; transcript_id "ENCODEHT000322089"; gene_type "protein_coding"; gene_status "KNOWN"; gene_name "KDM1A"; transcript_status "NOVEL"; transcript_name "ENCODEHT000322089"; exon_number "2"; exon_id "ENSE00003440956.1"; talon_gene "730"; talon_transcript "322089"; talon_exon "13559"; ccdsid "CCDS30627.1"; exon_status "KNOWN"; level "1"; protein_id "ENSP00000473297.2"; source "HAVANA"; tag "exp_conf";
chr1	HAVANA	exon	23081446	23081573	.	+	.	gene_id "ENSG00000004487.16"; transcript_id "ENCODEHT000322089"; gene_type "protein_coding"; gene_status "KNOWN"; gene_name "KDM1A"; transcript_status "NOVEL"; transcript_name "ENCODEHT000322089"; exon_number "3"; exon_id "ENSE00003284324.1"; talon_gene "730"; talon_transcript "322089"; talon_exon "13561"; ccdsid "CCDS30627.1"; exon_status "KNOWN"; level "1"; protein_id "ENSP00000473297.2"; source "HAVANA"; tag "exp_conf";
chr1	HAVANA	exon	23082220	23082366	.	+	.	gene_id "ENSG00000004487.16"; transcript_id "ENCODEHT000322089"; gene_type "protein_coding"; gene_status "KNOWN"; gene_name "KDM1A"; transcript_status "NOVEL"; transcript_name "ENCODEHT000322089"; exon_number "4"; exon_id "ENSE00003386621.1"; talon_gene "730"; talon_transcript "322089"; talon_exon "13563"; ccdsid "CCDS30627.1"; exon_status "KNOWN"; level "1"; protein_id "ENSP00000473297.2"; source "HAVANA"; tag "exp_conf";
chr1	TALON	exon	23083179	23083682	.	+	.	gene_id "ENSG00000004487.16"; transcript_id "ENCODEHT000322089"; gene_type "protein_coding"; gene_status "KNOWN"; gene_name "KDM1A"; transcript_status "NOVEL"; transcript_name "ENCODEHT000322089"; exon_number "5"; exon_id "1079958"; talon_gene "730"; talon_transcript "322089"; talon_exon "1079958"; exon_status "NOVEL";
chr1	HAVANA	transcript	23080873	23083682	.	+	.	gene_id "ENSG00000004487.16"; transcript_id "ENST00000602503.1"; gene_name "KDM1A"; gene_status "KNOWN"; gene_type "protein_coding"; transcript_type "retained_intron"; transcript_status "KNOWN"; transcript_name "KDM1A-206"; talon_gene "730"; talon_transcript "2646"; havana_transcript "OTTHUMT00000467521.1"; level "2"; source "HAVANA"; transcript_support_level "NA";
chr1	HAVANA	exon	23080873	23083682	.	+	.	gene_id "ENSG00000004487.16"; transcript_id "ENST00000602503.1"; gene_type "protein_coding"; gene_status "KNOWN"; gene_name "KDM1A"; transcript_type "retained_intron"; transcript_status "KNOWN"; transcript_name "KDM1A-206"; exon_number "1"; exon_id "ENSE00003428574.1"; talon_gene "730"; talon_transcript "2646"; talon_exon "13584"; exon_status "KNOWN"; level "2"; source "HAVANA";
chr1	TALON	transcript	23082220	23083689	.	+	.	gene_id "ENSG00000004487.16"; transcript_id "ENCODEHT000322132"; gene_name "KDM1A"; gene_status "KNOWN"; gene_type "protein_coding"; transcript_status "NOVEL"; transcript_name "ENCODEHT000322132"; talon_gene "730"; talon_transcript "322132"; ISM-suffix_to_IDs "2641,2642,2643,2645,321831,321839,321842,321849,321859,321871,321872,321873,321874,321879,321880,321894,321899,321902,321909,321912,321913,321915,321918,321919,321920,321929,321930,321931,321935,321939,321944,321946,321947,321953,321958,321959,321978,321983,321987,321991,321998,322009,322018,322022,322031,322041,322044,322052,322057,322079,322089,322120,322126"; ISM-suffix_transcript "TRUE"; ISM_to_IDs "2641,2642,2643,2645,321831,321839,321842,321849,321859,321871,321872,321873,321874,321879,321880,321894,321899,321902,321909,321912,321913,321915,321918,321919,321920,321929,321930,321931,321935,321939,321944,321946,321947,321953,321958,321959,321978,321983,321987,321991,321998,322009,322018,322022,322031,322041,322044,322052,322057,322079,322089,322120,322126"; ISM_transcript "TRUE";
chr1	HAVANA	exon	23082220	23082366	.	+	.	gene_id "ENSG00000004487.16"; transcript_id "ENCODEHT000322132"; gene_type "protein_coding"; gene_status "KNOWN"; gene_name "KDM1A"; transcript_status "NOVEL"; transcript_name "ENCODEHT000322132"; exon_number "1"; exon_id "ENSE00003386621.1"; talon_gene "730"; talon_transcript "322132"; talon_exon "13563"; ccdsid "CCDS30627.1"; exon_status "KNOWN"; level "1"; protein_id "ENSP00000473297.2"; source "HAVANA"; tag "exp_conf";
chr1	HAVANA	exon	23083179	23083689	.	+	.	gene_id "ENSG00000004487.16"; transcript_id "ENCODEHT000322132"; gene_type "protein_coding"; gene_status "KNOWN"; gene_name "KDM1A"; transcript_status "NOVEL"; transcript_name "ENCODEHT000322132"; exon_number "2"; exon_id "ENSE00001564450.1"; talon_gene "730"; talon_transcript "322132"; talon_exon "13569"; ccdsid "CCDS30627.1"; exon_status "KNOWN"; level "2"; protein_id "ENSP00000349049.3"; source "HAVANA"; tag "CCDS";
chr1	HAVANA	gene	23093443	23168845	.	-	.	gene_id "ENSG00000169641.13"; gene_name "LUZP1"; gene_status "KNOWN"; gene_type "protein_coding"; talon_gene "734"; havana_gene "OTTHUMG00000003227.5"; level "2"; tag "overlapping_locus";
chr1	HAVANA	transcript	23093443	23168845	.	-	.	gene_id "ENSG00000169641.13"; transcript_id "ENST00000471849.5"; gene_name "LUZP1"; gene_status "KNOWN"; gene_type "protein_coding"; transcript_type "protein_coding"; transcript_status "KNOWN"; transcript_name "LUZP1-204"; talon_gene "734"; talon_transcript "2653"; havana_transcript "OTTHUMT00000008901.4"; level "2"; protein_id "ENSP00000428061.1"; source "HAVANA"; tag "cds_end_NF"; transcript_support_level "1";
chr1	HAVANA	exon	23168766	23168845	.	-	.	gene_id "ENSG00000169641.13"; transcript_id "ENST00000471849.5"; gene_type "protein_coding"; gene_status "KNOWN"; gene_name "LUZP1"; transcript_type "protein_coding"; transcript_status "KNOWN"; transcript_name "LUZP1-204"; exon_number "1"; exon_id "ENSE00001947909.1"; talon_gene "734"; talon_transcript "2653"; talon_exon "13605"; exon_status "KNOWN"; level "2"; protein_id "ENSP00000428061.1"; source "HAVANA"; tag "cds_end_NF";
chr1	HAVANA	exon	23109585	23109650	.	-	.	gene_id "ENSG00000169641.13"; transcript_id "ENST00000471849.5"; gene_type "protein_coding"; gene_status "KNOWN"; gene_name "LUZP1"; transcript_type "protein_coding"; transcript_status "KNOWN"; transcript_name "LUZP1-204"; exon_number "2"; exon_id "ENSE00001887619.1"; talon_gene "734"; talon_transcript "2653"; talon_exon "13607"; exon_status "KNOWN"; level "2"; protein_id "ENSP00000428061.1"; source "HAVANA"; tag "cds_end_NF";
chr1	HAVANA	exon	23109022	23109127	.	-	.	gene_id "ENSG00000169641.13"; transcript_id "ENST00000471849.5"; gene_type "protein_coding"; gene_status "KNOWN"; gene_name "LUZP1"; transcript_type "protein_coding"; transcript_status "KNOWN"; transcript_name "LUZP1-204"; exon_number "3"; exon_id "ENSE00001272018.5"; talon_gene "734"; talon_transcript "2653"; talon_exon "13592"; ccdsid "CCDS30628.1"; exon_status "KNOWN"; level "2"; protein_id "ENSP00000303758.4"; source "HAVANA"; tag "CCDS";
chr1	HAVANA	exon	23093443	23094380	.	-	.	gene_id "ENSG00000169641.13"; transcript_id "ENST00000471849.5"; gene_type "protein_coding"; gene_status "KNOWN"; gene_name "LUZP1"; transcript_type "protein_coding"; transcript_status "KNOWN"; transcript_name "LUZP1-204"; exon_number "4"; exon_id "ENSE00001921324.1"; talon_gene "734"; talon_transcript "2653"; talon_exon "13609"; exon_status "KNOWN"; level "2"; protein_id "ENSP00000428061.1"; source "HAVANA"; tag "cds_end_NF";
chr1	HAVANA	gene	23140325	23141142	.	+	.	gene_id "ENSG00000229010.1"; gene_name "AL161672.1"; gene_status "KNOWN"; gene_type "processed_pseudogene"; talon_gene "735"; havana_gene "OTTHUMG00000154765.1"; level "2";
chr1	HAVANA	transcript	23140325	23141142	.	+	.	gene_id "ENSG00000229010.1"; transcript_id "ENST00000450968.1"; gene_name "AL161672.1"; gene_status "KNOWN"; gene_type "processed_pseudogene"; transcript_type "processed_pseudogene"; transcript_status "KNOWN"; transcript_name "AL161672.1-201"; talon_gene "735"; talon_transcript "2655"; havana_transcript "OTTHUMT00000336974.1"; level "2"; ont "PGO:0000004"; source "HAVANA"; tag "basic"; transcript_support_level "NA";
chr1	HAVANA	exon	23140325	23141142	.	+	.	gene_id "ENSG00000229010.1"; transcript_id "ENST00000450968.1"; gene_type "processed_pseudogene"; gene_status "KNOWN"; gene_name "AL161672.1"; transcript_type "processed_pseudogene"; transcript_status "KNOWN"; transcript_name "AL161672.1-201"; exon_number "1"; exon_id "ENSE00001653584.1"; talon_gene "735"; talon_transcript "2655"; talon_exon "13613"; exon_status "KNOWN"; level "2"; ont "PGO:0000004"; source "HAVANA"; tag "basic";
chr1	ENSEMBL	gene	23162704	23162810	.	+	.	gene_id "ENSG00000206935.1"; gene_name "RNU6-514P"; gene_status "KNOWN"; gene_type "snRNA"; talon_gene "736"; level "3";
chr1	ENSEMBL	transcript	23162704	23162810	.	+	.	gene_id "ENSG00000206935.1"; transcript_id "ENST00000384208.1"; gene_name "RNU6-514P"; gene_status "KNOWN"; gene_type "snRNA"; transcript_type "snRNA"; transcript_status "KNOWN"; transcript_name "RNU6-514P-201"; talon_gene "736"; talon_transcript "2656"; level "3"; source "ENSEMBL"; tag "basic"; transcript_support_level "NA";
chr1	ENSEMBL	exon	23162704	23162810	.	+	.	gene_id "ENSG00000206935.1"; transcript_id "ENST00000384208.1"; gene_type "snRNA"; gene_status "KNOWN"; gene_name "RNU6-514P"; transcript_type "snRNA"; transcript_status "KNOWN"; transcript_name "RNU6-514P-201"; exon_number "1"; exon_id "ENSE00001808311.1"; talon_gene "736"; talon_transcript "2656"; talon_exon "13614"; exon_status "KNOWN"; level "3"; source "ENSEMBL"; tag "basic";
chr1	ENSEMBL	gene	23163953	23164053	.	+	.	gene_id "ENSG00000252578.1"; gene_name "RNU6-135P"; gene_status "KNOWN"; gene_type "snRNA"; talon_gene "737"; level "3";
chr1	ENSEMBL	transcript	23163953	23164053	.	+	.	gene_id "ENSG00000252578.1"; transcript_id "ENST00000516769.1"; gene_name "RNU6-135P"; gene_status "KNOWN"; gene_type "snRNA"; transcript_type "snRNA"; transcript_status "KNOWN"; transcript_name "RNU6-135P-201"; talon_gene "737"; talon_transcript "2657"; level "3"; source "ENSEMBL"; tag "basic"; transcript_support_level "NA";
chr1	ENSEMBL	exon	23163953	23164053	.	+	.	gene_id "ENSG00000252578.1"; transcript_id "ENST00000516769.1"; gene_type "snRNA"; gene_status "KNOWN"; gene_name "RNU6-135P"; transcript_type "snRNA"; transcript_status "KNOWN"; transcript_name "RNU6-135P-201"; exon_number "1"; exon_id "ENSE00002089046.1"; talon_gene "737"; talon_transcript "2657"; talon_exon "13615"; exon_status "KNOWN"; level "3"; source "ENSEMBL"; tag "basic";
chr1	HAVANA	gene	23281309	23286752	.	-	.	gene_id "ENSG00000261326.3"; gene_name "LINC01355"; gene_status "KNOWN"; gene_type "lincRNA"; talon_gene "740"; havana_gene "OTTHUMG00000175761.3"; level "2";
chr1	HAVANA	transcript	23281309	23286752	.	-	.	gene_id "ENSG00000261326.3"; transcript_id "ENST00000566551.1"; gene_name "LINC01355"; gene_status "KNOWN"; gene_type "lincRNA"; transcript_type "lincRNA"; transcript_status "KNOWN"; transcript_name "LINC01355-201"; talon_gene "740"; talon_transcript "2661"; havana_transcript "OTTHUMT00000431040.1"; level "2"; source "HAVANA"; tag "basic"; transcript_support_level "NA";
chr1	HAVANA	exon	23281309	23286752	.	-	.	gene_id "ENSG00000261326.3"; transcript_id "ENST00000566551.1"; gene_type "lincRNA"; gene_status "KNOWN"; gene_name "LINC01355"; transcript_type "lincRNA"; transcript_status "KNOWN"; transcript_name "LINC01355-201"; exon_number "1"; exon_id "ENSE00002595853.1"; talon_gene "740"; talon_transcript "2661"; talon_exon "13623"; exon_status "KNOWN"; level "2"; source "HAVANA"; tag "basic";
chr1	HAVANA	gene	23303771	23344310	.	-	.	gene_id "ENSG00000125944.19"; gene_name "HNRNPR"; gene_status "KNOWN"; gene_type "protein_coding"; talon_gene "742"; havana_gene "OTTHUMG00000003224.5"; level "2";
chr1	HAVANA	transcript	23303771	23306632	.	-	.	gene_id "ENSG00000125944.19"; transcript_id "ENST00000464516.1"; gene_name "HNRNPR"; gene_status "KNOWN"; gene_type "protein_coding"; transcript_type "processed_transcript"; transcript_status "KNOWN"; transcript_name "HNRNPR-206"; talon_gene "742"; talon_transcript "2664"; havana_transcript "OTTHUMT00000008892.1"; level "2"; source "HAVANA"; transcript_support_level "2";
chr1	HAVANA	exon	23306412	23306632	.	-	.	gene_id "ENSG00000125944.19"; transcript_id "ENST00000464516.1"; gene_type "protein_coding"; gene_status "KNOWN"; gene_name "HNRNPR"; transcript_type "processed_transcript"; transcript_status "KNOWN"; transcript_name "HNRNPR-206"; exon_number "1"; exon_id "ENSE00001947683.1"; talon_gene "742"; talon_transcript "2664"; talon_exon "13630"; exon_status "KNOWN"; level "2"; source "HAVANA";
chr1	HAVANA	exon	23303771	23304106	.	-	.	gene_id "ENSG00000125944.19"; transcript_id "ENST00000464516.1"; gene_type "protein_coding"; gene_status "KNOWN"; gene_name "HNRNPR"; transcript_type "processed_transcript"; transcript_status "KNOWN"; transcript_name "HNRNPR-206"; exon_number "2"; exon_id "ENSE00001883537.1"; talon_gene "742"; talon_transcript "2664"; talon_exon "13632"; exon_status "KNOWN"; level "2"; source "HAVANA";
chr1	HAVANA	transcript	23304688	23344336	.	-	.	gene_id "ENSG00000125944.19"; transcript_id "ENST00000478691.5"; gene_name "HNRNPR"; gene_status "KNOWN"; gene_type "protein_coding"; transcript_type "protein_coding"; transcript_status "KNOWN"; transcript_name "HNRNPR-210"; talon_gene "742"; talon_transcript "2666"; ccdsid "CCDS60020.1"; havana_transcript "OTTHUMT00000008890.3"; level "2"; protein_id "ENSP00000474437.1"; source "HAVANA"; tag "CCDS"; transcript_support_level "1";
chr1	HAVANA	exon	23344211	23344336	.	-	.	gene_id "ENSG00000125944.19"; transcript_id "ENST00000478691.5"; gene_type "protein_coding"; gene_status "KNOWN"; gene_name "HNRNPR"; transcript_type "protein_coding"; transcript_status "KNOWN"; transcript_name "HNRNPR-210"; exon_number "1"; exon_id "ENSE00001858352.1"; talon_gene "742"; talon_transcript "2666"; talon_exon "13641"; ccdsid "CCDS60020.1"; exon_status "KNOWN"; level "2"; protein_id "ENSP00000474437.1"; source "HAVANA"; tag "CCDS";
chr1	ENSEMBL	exon	23338490	23338608	.	-	.	gene_id "ENSG00000125944.19"; transcript_id "ENST00000478691.5"; gene_type "protein_coding"; gene_status "KNOWN"; gene_name "HNRNPR"; transcript_type "protein_coding"; transcript_status "KNOWN"; transcript_name "HNRNPR-210"; exon_number "2"; exon_id "ENSE00003603207.1"; talon_gene "742"; talon_transcript "2666"; talon_exon "13643"; ccdsid "CCDS72727.1"; exon_status "KNOWN"; level "3"; protein_id "ENSP00000392799.2"; source "ENSEMBL"; tag "CCDS";
chr1	ENSEMBL	exon	23337754	23337861	.	-	.	gene_id "ENSG00000125944.19"; transcript_id "ENST00000478691.5"; gene_type "protein_coding"; gene_status "KNOWN"; gene_name "HNRNPR"; transcript_type "protein_coding"; transcript_status "KNOWN"; transcript_name "HNRNPR-210"; exon_number "3"; exon_id "ENSE00003689484.1"; talon_gene "742"; talon_transcript "2666"; talon_exon "13645"; ccdsid "CCDS72727.1"; exon_status "KNOWN"; level "3"; protein_id "ENSP00000392799.2"; source "ENSEMBL"; tag "CCDS";
chr1	HAVANA	exon	23333518	23333631	.	-	.	gene_id "ENSG00000125944.19"; transcript_id "ENST00000478691.5"; gene_type "protein_coding"; gene_status "KNOWN"; gene_name "HNRNPR"; transcript_type "protein_coding"; transcript_status "KNOWN"; transcript_name "HNRNPR-210"; exon_number "4"; exon_id "ENSE00003546725.1"; talon_gene "742"; talon_transcript "2666"; talon_exon "13647"; ccdsid "CCDS60020.1"; exon_status "KNOWN"; level "2"; protein_id "ENSP00000474437.1"; source "HAVANA"; tag "CCDS";
chr1	ENSEMBL	exon	23323556	23323732	.	-	.	gene_id "ENSG00000125944.19"; transcript_id "ENST00000478691.5"; gene_type "protein_coding"; gene_status "KNOWN"; gene_name "HNRNPR"; transcript_type "protein_coding"; transcript_status "KNOWN"; transcript_name "HNRNPR-210"; exon_number "5"; exon_id "ENSE00003618755.1"; talon_gene "742"; talon_transcript "2666"; talon_exon "13649"; ccdsid "CCDS72727.1"; exon_status "KNOWN"; level "3"; protein_id "ENSP00000392799.2"; source "ENSEMBL"; tag "CCDS";
chr1	ENSEMBL	exon	23321528	23321663	.	-	.	gene_id "ENSG00000125944.19"; transcript_id "ENST00000478691.5"; gene_type "protein_coding"; gene_status "KNOWN"; gene_name "HNRNPR"; transcript_type "protein_coding"; transcript_status "KNOWN"; transcript_name "HNRNPR-210"; exon_number "6"; exon_id "ENSE00003520254.1"; talon_gene "742"; talon_transcript "2666"; talon_exon "13651"; ccdsid "CCDS72727.1"; exon_status "KNOWN"; level "3"; protein_id "ENSP00000392799.2"; source "ENSEMBL"; tag "CCDS";
chr1	HAVANA	exon	23318483	23318697	.	-	.	gene_id "ENSG00000125944.19"; transcript_id "ENST00000478691.5"; gene_type "protein_coding"; gene_status "KNOWN"; gene_name "HNRNPR"; transcript_type "protein_coding"; transcript_status "KNOWN"; transcript_name "HNRNPR-210"; exon_number "7"; exon_id "ENSE00003612769.1"; talon_gene "742"; talon_transcript "2666"; talon_exon "13653"; ccdsid "CCDS60020.1"; exon_status "KNOWN"; level "2"; protein_id "ENSP00000474437.1"; source "HAVANA"; tag "CCDS";
chr1	ENSEMBL	exon	23313553	23313702	.	-	.	gene_id "ENSG00000125944.19"; transcript_id "ENST00000478691.5"; gene_type "protein_coding"; gene_status "KNOWN"; gene_name "HNRNPR"; transcript_type "protein_coding"; transcript_status "KNOWN"; transcript_name "HNRNPR-210"; exon_number "8"; exon_id "ENSE00003471374.1"; talon_gene "742"; talon_transcript "2666"; talon_exon "13655"; ccdsid "CCDS72727.1"; exon_status "KNOWN"; level "3"; protein_id "ENSP00000392799.2"; source "ENSEMBL"; tag "CCDS";
chr1	ENSEMBL	exon	23311201	23311322	.	-	.	gene_id "ENSG00000125944.19"; transcript_id "ENST00000478691.5"; gene_type "protein_coding"; gene_status "KNOWN"; gene_name "HNRNPR"; transcript_type "protein_coding"; transcript_status "KNOWN"; transcript_name "HNRNPR-210"; exon_number "9"; exon_id "ENSE00003557507.1"; talon_gene "742"; talon_transcript "2666"; talon_exon "13635"; ccdsid "CCDS72727.1"; exon_status "KNOWN"; level "3"; protein_id "ENSP00000392799.2"; source "ENSEMBL"; tag "CCDS";
chr1	HAVANA	exon	23304688	23311066	.	-	.	gene_id "ENSG00000125944.19"; transcript_id "ENST00000478691.5"; gene_type "protein_coding"; gene_status "KNOWN"; gene_name "HNRNPR"; transcript_type "protein_coding"; transcript_status "KNOWN"; transcript_name "HNRNPR-210"; exon_number "10"; exon_id "ENSE00001888851.1"; talon_gene "742"; talon_transcript "2666"; talon_exon "13656"; ccdsid "CCDS60020.1"; exon_status "KNOWN"; level "2"; protein_id "ENSP00000474437.1"; source "HAVANA"; tag "CCDS";
chr1	HAVANA	transcript	23309783	23344310	.	-	.	gene_id "ENSG00000125944.19"; transcript_id "ENST00000374616.7"; gene_name "HNRNPR"; gene_status "KNOWN"; gene_type "protein_coding"; transcript_type "protein_coding"; transcript_status "KNOWN"; transcript_name "HNRNPR-203"; talon_gene "742"; talon_transcript "2667"; ccdsid "CCDS44085.1"; havana_transcript "OTTHUMT00000008888.1"; level "2"; protein_id "ENSP00000363745.3"; source "HAVANA"; tag "CCDS"; transcript_support_level "1";
chr1	HAVANA	exon	23344211	23344310	.	-	.	gene_id "ENSG00000125944.19"; transcript_id "ENST00000374616.7"; gene_type "protein_coding"; gene_status "KNOWN"; gene_name "HNRNPR"; transcript_type "protein_coding"; transcript_status "KNOWN"; transcript_name "HNRNPR-203"; exon_number "1"; exon_id "ENSE00001953095.1"; talon_gene "742"; talon_transcript "2667"; talon_exon "13657"; ccdsid "CCDS44085.1"; exon_status "KNOWN"; level "2"; protein_id "ENSP00000363745.3"; source "HAVANA"; tag "CCDS";
chr1	HAVANA	exon	23340852	23341017	.	-	.	gene_id "ENSG00000125944.19"; transcript_id "ENST00000374616.7"; gene_type "protein_coding"; gene_status "KNOWN"; gene_name "HNRNPR"; transcript_type "protein_coding"; transcript_status "KNOWN"; transcript_name "HNRNPR-203"; exon_number "2"; exon_id "ENSE00003690057.1"; talon_gene "742"; talon_transcript "2667"; talon_exon "13659"; ccdsid "CCDS44085.1"; exon_status "KNOWN"; level "2"; protein_id "ENSP00000363745.3"; source "HAVANA"; tag "CCDS";
chr1	ENSEMBL	exon	23338490	23338608	.	-	.	gene_id "ENSG00000125944.19"; transcript_id "ENST00000374616.7"; gene_type "protein_coding"; gene_status "KNOWN"; gene_name "HNRNPR"; transcript_type "protein_coding"; transcript_status "KNOWN"; transcript_name "HNRNPR-203"; exon_number "3"; exon_id "ENSE00003603207.1"; talon_gene "742"; talon_transcript "2667"; talon_exon "13643"; ccdsid "CCDS72727.1"; exon_status "KNOWN"; level "3"; protein_id "ENSP00000392799.2"; source "ENSEMBL"; tag "CCDS";
chr1	ENSEMBL	exon	23337754	23337861	.	-	.	gene_id "ENSG00000125944.19"; transcript_id "ENST00000374616.7"; gene_type "protein_coding"; gene_status "KNOWN"; gene_name "HNRNPR"; transcript_type "protein_coding"; transcript_status "KNOWN"; transcript_name "HNRNPR-203"; exon_number "4"; exon_id "ENSE00003689484.1"; talon_gene "742"; talon_transcript "2667"; talon_exon "13645"; ccdsid "CCDS72727.1"; exon_status "KNOWN"; level "3"; protein_id "ENSP00000392799.2"; source "ENSEMBL"; tag "CCDS";
chr1	HAVANA	exon	23333518	23333631	.	-	.	gene_id "ENSG00000125944.19"; transcript_id "ENST00000374616.7"; gene_type "protein_coding"; gene_status "KNOWN"; gene_name "HNRNPR"; transcript_type "protein_coding"; transcript_status "KNOWN"; transcript_name "HNRNPR-203"; exon_number "5"; exon_id "ENSE00003546725.1"; talon_gene "742"; talon_transcript "2667"; talon_exon "13647"; ccdsid "CCDS60020.1"; exon_status "KNOWN"; level "2"; protein_id "ENSP00000474437.1"; source "HAVANA"; tag "CCDS";
chr1	ENSEMBL	exon	23323556	23323732	.	-	.	gene_id "ENSG00000125944.19"; transcript_id "ENST00000374616.7"; gene_type "protein_coding"; gene_status "KNOWN"; gene_name "HNRNPR"; transcript_type "protein_coding"; transcript_status "KNOWN"; transcript_name "HNRNPR-203"; exon_number "6"; exon_id "ENSE00003618755.1"; talon_gene "742"; talon_transcript "2667"; talon_exon "13649"; ccdsid "CCDS72727.1"; exon_status "KNOWN"; level "3"; protein_id "ENSP00000392799.2"; source "ENSEMBL"; tag "CCDS";
chr1	ENSEMBL	exon	23321528	23321663	.	-	.	gene_id "ENSG00000125944.19"; transcript_id "ENST00000374616.7"; gene_type "protein_coding"; gene_status "KNOWN"; gene_name "HNRNPR"; transcript_type "protein_coding"; transcript_status "KNOWN"; transcript_name "HNRNPR-203"; exon_number "7"; exon_id "ENSE00003520254.1"; talon_gene "742"; talon_transcript "2667"; talon_exon "13651"; ccdsid "CCDS72727.1"; exon_status "KNOWN"; level "3"; protein_id "ENSP00000392799.2"; source "ENSEMBL"; tag "CCDS";
chr1	HAVANA	exon	23318483	23318697	.	-	.	gene_id "ENSG00000125944.19"; transcript_id "ENST00000374616.7"; gene_type "protein_coding"; gene_status "KNOWN"; gene_name "HNRNPR"; transcript_type "protein_coding"; transcript_status "KNOWN"; transcript_name "HNRNPR-203"; exon_number "8"; exon_id "ENSE00003612769.1"; talon_gene "742"; talon_transcript "2667"; talon_exon "13653"; ccdsid "CCDS60020.1"; exon_status "KNOWN"; level "2"; protein_id "ENSP00000474437.1"; source "HAVANA"; tag "CCDS";
chr1	ENSEMBL	exon	23313553	23313702	.	-	.	gene_id "ENSG00000125944.19"; transcript_id "ENST00000374616.7"; gene_type "protein_coding"; gene_status "KNOWN"; gene_name "HNRNPR"; transcript_type "protein_coding"; transcript_status "KNOWN"; transcript_name "HNRNPR-203"; exon_number "9"; exon_id "ENSE00003471374.1"; talon_gene "742"; talon_transcript "2667"; talon_exon "13655"; ccdsid "CCDS72727.1"; exon_status "KNOWN"; level "3"; protein_id "ENSP00000392799.2"; source "ENSEMBL"; tag "CCDS";
chr1	ENSEMBL	exon	23311201	23311322	.	-	.	gene_id "ENSG00000125944.19"; transcript_id "ENST00000374616.7"; gene_type "protein_coding"; gene_status "KNOWN"; gene_name "HNRNPR"; transcript_type "protein_coding"; transcript_status "KNOWN"; transcript_name "HNRNPR-203"; exon_number "10"; exon_id "ENSE00003557507.1"; talon_gene "742"; talon_transcript "2667"; talon_exon "13635"; ccdsid "CCDS72727.1"; exon_status "KNOWN"; level "3"; protein_id "ENSP00000392799.2"; source "ENSEMBL"; tag "CCDS";
chr1	HAVANA	exon	23309783	23311066	.	-	.	gene_id "ENSG00000125944.19"; transcript_id "ENST00000374616.7"; gene_type "protein_coding"; gene_status "KNOWN"; gene_name "HNRNPR"; transcript_type "protein_coding"; transcript_status "KNOWN"; transcript_name "HNRNPR-203"; exon_number "11"; exon_id "ENSE00001876875.1"; talon_gene "742"; talon_transcript "2667"; talon_exon "13661"; ccdsid "CCDS44085.1"; exon_status "KNOWN"; level "2"; protein_id "ENSP00000363745.3"; source "HAVANA"; tag "CCDS";
chr1	TALON	transcript	23309783	23344295	.	-	.	gene_id "ENSG00000125944.19"; transcript_id "ENCODEHT000322303"; gene_name "HNRNPR"; gene_status "KNOWN"; gene_type "protein_coding"; transcript_status "NOVEL"; transcript_name "ENCODEHT000322303"; talon_gene "742"; talon_transcript "322303"; ISM-prefix_to_IDs "322291,322293"; ISM-prefix_transcript "TRUE"; ISM_to_IDs "322291,322293"; ISM_transcript "TRUE";
chr1	HAVANA	exon	23344211	23344295	.	-	.	gene_id "ENSG00000125944.19"; transcript_id "ENCODEHT000322303"; gene_type "protein_coding"; gene_status "KNOWN"; gene_name "HNRNPR"; transcript_status "NOVEL"; transcript_name "ENCODEHT000322303"; exon_number "1"; exon_id "ENSE00003696248.1"; talon_gene "742"; talon_transcript "322303"; talon_exon "13673"; ccdsid "CCDS72726.1"; exon_status "KNOWN"; level "2"; protein_id "ENSP00000475760.1"; source "HAVANA"; tag "CCDS";
chr1	ENSEMBL	exon	23338490	23338608	.	-	.	gene_id "ENSG00000125944.19"; transcript_id "ENCODEHT000322303"; gene_type "protein_coding"; gene_status "KNOWN"; gene_name "HNRNPR"; transcript_status "NOVEL"; transcript_name "ENCODEHT000322303"; exon_number "2"; exon_id "ENSE00003603207.1"; talon_gene "742"; talon_transcript "322303"; talon_exon "13643"; ccdsid "CCDS72727.1"; exon_status "KNOWN"; level "3"; protein_id "ENSP00000392799.2"; source "ENSEMBL"; tag "CCDS";
chr1	ENSEMBL	exon	23337754	23337861	.	-	.	gene_id "ENSG00000125944.19"; transcript_id "ENCODEHT000322303"; gene_type "protein_coding"; gene_status "KNOWN"; gene_name "HNRNPR"; transcript_status "NOVEL"; transcript_name "ENCODEHT000322303"; exon_number "3"; exon_id "ENSE00003689484.1"; talon_gene "742"; talon_transcript "322303"; talon_exon "13645"; ccdsid "CCDS72727.1"; exon_status "KNOWN"; level "3"; protein_id "ENSP00000392799.2"; source "ENSEMBL"; tag "CCDS";
chr1	HAVANA	exon	23333518	23333631	.	-	.	gene_id "ENSG00000125944.19"; transcript_id "ENCODEHT000322303"; gene_type "protein_coding"; gene_status "KNOWN"; gene_name "HNRNPR"; transcript_status "NOVEL"; transcript_name "ENCODEHT000322303"; exon_number "4"; exon_id "ENSE00003546725.1"; talon_gene "742"; talon_transcript "322303"; talon_exon "13647"; ccdsid "CCDS60020.1"; exon_status "KNOWN"; level "2"; protein_id "ENSP00000474437.1"; source "HAVANA"; tag "CCDS";
chr1	ENSEMBL	exon	23323556	23323732	.	-	.	gene_id "ENSG00000125944.19"; transcript_id "ENCODEHT000322303"; gene_type "protein_coding"; gene_status "KNOWN"; gene_name "HNRNPR"; transcript_status "NOVEL"; transcript_name "ENCODEHT000322303"; exon_number "5"; exon_id "ENSE00003618755.1"; talon_gene "742"; talon_transcript "322303"; talon_exon "13649"; ccdsid "CCDS72727.1"; exon_status "KNOWN"; level "3"; protein_id "ENSP00000392799.2"; source "ENSEMBL"; tag "CCDS";
chr1	ENSEMBL	exon	23321528	23321663	.	-	.	gene_id "ENSG00000125944.19"; transcript_id "ENCODEHT000322303"; gene_type "protein_coding"; gene_status "KNOWN"; gene_name "HNRNPR"; transcript_status "NOVEL"; transcript_name "ENCODEHT000322303"; exon_number "6"; exon_id "ENSE00003520254.1"; talon_gene "742"; talon_transcript "322303"; talon_exon "13651"; ccdsid "CCDS72727.1"; exon_status "KNOWN"; level "3"; protein_id "ENSP00000392799.2"; source "ENSEMBL"; tag "CCDS";
chr1	ENSEMBL	exon	23318483	23318688	.	-	.	gene_id "ENSG00000125944.19"; transcript_id "ENCODEHT000322303"; gene_type "protein_coding"; gene_status "KNOWN"; gene_name "HNRNPR"; transcript_status "NOVEL"; transcript_name "ENCODEHT000322303"; exon_number "7"; exon_id "ENSE00003605888.1"; talon_gene "742"; talon_transcript "322303"; talon_exon "13669"; ccdsid "CCDS72727.1"; exon_status "KNOWN"; level "3"; protein_id "ENSP00000392799.2"; source "ENSEMBL"; tag "CCDS";
chr1	ENSEMBL	exon	23313553	23313702	.	-	.	gene_id "ENSG00000125944.19"; transcript_id "ENCODEHT000322303"; gene_type "protein_coding"; gene_status "KNOWN"; gene_name "HNRNPR"; transcript_status "NOVEL"; transcript_name "ENCODEHT000322303"; exon_number "8"; exon_id "ENSE00003471374.1"; talon_gene "742"; talon_transcript "322303"; talon_exon "13655"; ccdsid "CCDS72727.1"; exon_status "KNOWN"; level "3"; protein_id "ENSP00000392799.2"; source "ENSEMBL"; tag "CCDS";
chr1	ENSEMBL	exon	23311201	23311322	.	-	.	gene_id "ENSG00000125944.19"; transcript_id "ENCODEHT000322303"; gene_type "protein_coding"; gene_status "KNOWN"; gene_name "HNRNPR"; transcript_status "NOVEL"; transcript_name "ENCODEHT000322303"; exon_number "9"; exon_id "ENSE00003557507.1"; talon_gene "742"; talon_transcript "322303"; talon_exon "13635"; ccdsid "CCDS72727.1"; exon_status "KNOWN"; level "3"; protein_id "ENSP00000392799.2"; source "ENSEMBL"; tag "CCDS";
chr1	HAVANA	exon	23309783	23311066	.	-	.	gene_id "ENSG00000125944.19"; transcript_id "ENCODEHT000322303"; gene_type "protein_coding"; gene_status "KNOWN"; gene_name "HNRNPR"; transcript_status "NOVEL"; transcript_name "ENCODEHT000322303"; exon_number "10"; exon_id "ENSE00001876875.1"; talon_gene "742"; talon_transcript "322303"; talon_exon "13661"; ccdsid "CCDS44085.1"; exon_status "KNOWN"; level "2"; protein_id "ENSP00000363745.3"; source "HAVANA"; tag "CCDS";
chr1	TALON	transcript	23309784	23344310	.	-	.	gene_id "ENSG00000125944.19"; transcript_id "ENCODEHT000322333"; gene_name "HNRNPR"; gene_status "KNOWN"; gene_type "protein_coding"; transcript_status "NOVEL"; transcript_name "ENCODEHT000322333"; talon_gene "742"; talon_transcript "322333"; NIC_transcript "TRUE";
chr1	HAVANA	exon	23344211	23344310	.	-	.	gene_id "ENSG00000125944.19"; transcript_id "ENCODEHT000322333"; gene_type "protein_coding"; gene_status "KNOWN"; gene_name "HNRNPR"; transcript_status "NOVEL"; transcript_name "ENCODEHT000322333"; exon_number "1"; exon_id "ENSE00001953095.1"; talon_gene "742"; talon_transcript "322333"; talon_exon "13657"; ccdsid "CCDS44085.1"; exon_status "KNOWN"; level "2"; protein_id "ENSP00000363745.3"; source "HAVANA"; tag "CCDS";
chr1	HAVANA	exon	23340852	23341020	.	-	.	gene_id "ENSG00000125944.19"; transcript_id "ENCODEHT000322333"; gene_type "protein_coding"; gene_status "KNOWN"; gene_name "HNRNPR"; transcript_status "NOVEL"; transcript_name "ENCODEHT000322333"; exon_number "2"; exon_id "ENSE00001464008.1"; talon_gene "742"; talon_transcript "322333"; talon_exon "13667"; ccdsid "CCDS232.1"; exon_status "KNOWN"; level "2"; protein_id "ENSP00000363741.1"; source "HAVANA"; tag "CCDS";
chr1	ENSEMBL	exon	23338490	23338608	.	-	.	gene_id "ENSG00000125944.19"; transcript_id "ENCODEHT000322333"; gene_type "protein_coding"; gene_status "KNOWN"; gene_name "HNRNPR"; transcript_status "NOVEL"; transcript_name "ENCODEHT000322333"; exon_number "3"; exon_id "ENSE00003603207.1"; talon_gene "742"; talon_transcript "322333"; talon_exon "13643"; ccdsid "CCDS72727.1"; exon_status "KNOWN"; level "3"; protein_id "ENSP00000392799.2"; source "ENSEMBL"; tag "CCDS";
chr1	ENSEMBL	exon	23337754	23337861	.	-	.	gene_id "ENSG00000125944.19"; transcript_id "ENCODEHT000322333"; gene_type "protein_coding"; gene_status "KNOWN"; gene_name "HNRNPR"; transcript_status "NOVEL"; transcript_name "ENCODEHT000322333"; exon_number "4"; exon_id "ENSE00003689484.1"; talon_gene "742"; talon_transcript "322333"; talon_exon "13645"; ccdsid "CCDS72727.1"; exon_status "KNOWN"; level "3"; protein_id "ENSP00000392799.2"; source "ENSEMBL"; tag "CCDS";
chr1	HAVANA	exon	23333518	23333631	.	-	.	gene_id "ENSG00000125944.19"; transcript_id "ENCODEHT000322333"; gene_type "protein_coding"; gene_status "KNOWN"; gene_name "HNRNPR"; transcript_status "NOVEL"; transcript_name "ENCODEHT000322333"; exon_number "5"; exon_id "ENSE00003546725.1"; talon_gene "742"; talon_transcript "322333"; talon_exon "13647"; ccdsid "CCDS60020.1"; exon_status "KNOWN"; level "2"; protein_id "ENSP00000474437.1"; source "HAVANA"; tag "CCDS";
chr1	ENSEMBL	exon	23323556	23323732	.	-	.	gene_id "ENSG00000125944.19"; transcript_id "ENCODEHT000322333"; gene_type "protein_coding"; gene_status "KNOWN"; gene_name "HNRNPR"; transcript_status "NOVEL"; transcript_name "ENCODEHT000322333"; exon_number "6"; exon_id "ENSE00003618755.1"; talon_gene "742"; talon_transcript "322333"; talon_exon "13649"; ccdsid "CCDS72727.1"; exon_status "KNOWN"; level "3"; protein_id "ENSP00000392799.2"; source "ENSEMBL"; tag "CCDS";
chr1	ENSEMBL	exon	23321528	23321663	.	-	.	gene_id "ENSG00000125944.19"; transcript_id "ENCODEHT000322333"; gene_type "protein_coding"; gene_status "KNOWN"; gene_name "HNRNPR"; transcript_status "NOVEL"; transcript_name "ENCODEHT000322333"; exon_number "7"; exon_id "ENSE00003520254.1"; talon_gene "742"; talon_transcript "322333"; talon_exon "13651"; ccdsid "CCDS72727.1"; exon_status "KNOWN"; level "3"; protein_id "ENSP00000392799.2"; source "ENSEMBL"; tag "CCDS";
chr1	HAVANA	exon	23318483	23318697	.	-	.	gene_id "ENSG00000125944.19"; transcript_id "ENCODEHT000322333"; gene_type "protein_coding"; gene_status "KNOWN"; gene_name "HNRNPR"; transcript_status "NOVEL"; transcript_name "ENCODEHT000322333"; exon_number "8"; exon_id "ENSE00003612769.1"; talon_gene "742"; talon_transcript "322333"; talon_exon "13653"; ccdsid "CCDS60020.1"; exon_status "KNOWN"; level "2"; protein_id "ENSP00000474437.1"; source "HAVANA"; tag "CCDS";
chr1	ENSEMBL	exon	23313553	23313702	.	-	.	gene_id "ENSG00000125944.19"; transcript_id "ENCODEHT000322333"; gene_type "protein_coding"; gene_status "KNOWN"; gene_name "HNRNPR"; transcript_status "NOVEL"; transcript_name "ENCODEHT000322333"; exon_number "9"; exon_id "ENSE00003471374.1"; talon_gene "742"; talon_transcript "322333"; talon_exon "13655"; ccdsid "CCDS72727.1"; exon_status "KNOWN"; level "3"; protein_id "ENSP00000392799.2"; source "ENSEMBL"; tag "CCDS";
chr1	ENSEMBL	exon	23311201	23311322	.	-	.	gene_id "ENSG00000125944.19"; transcript_id "ENCODEHT000322333"; gene_type "protein_coding"; gene_status "KNOWN"; gene_name "HNRNPR"; transcript_status "NOVEL"; transcript_name "ENCODEHT000322333"; exon_number "10"; exon_id "ENSE00003557507.1"; talon_gene "742"; talon_transcript "322333"; talon_exon "13635"; ccdsid "CCDS72727.1"; exon_status "KNOWN"; level "3"; protein_id "ENSP00000392799.2"; source "ENSEMBL"; tag "CCDS";
chr1	HAVANA	exon	23309784	23311066	.	-	.	gene_id "ENSG00000125944.19"; transcript_id "ENCODEHT000322333"; gene_type "protein_coding"; gene_status "KNOWN"; gene_name "HNRNPR"; transcript_status "NOVEL"; transcript_name "ENCODEHT000322333"; exon_number "11"; exon_id "ENSE00001832461.1"; talon_gene "742"; talon_transcript "322333"; talon_exon "13664"; exon_status "KNOWN"; level "2"; source "HAVANA";
chr1	HAVANA	transcript	23309786	23344322	.	-	.	gene_id "ENSG00000125944.19"; transcript_id "ENST00000374612.5"; gene_name "HNRNPR"; gene_status "KNOWN"; gene_type "protein_coding"; transcript_type "protein_coding"; transcript_status "KNOWN"; transcript_name "HNRNPR-202"; talon_gene "742"; talon_transcript "2669"; ccdsid "CCDS232.1"; havana_transcript "OTTHUMT00000008889.1"; level "2"; protein_id "ENSP00000363741.1"; source "HAVANA"; tag "CCDS"; transcript_support_level "5";
chr1	HAVANA	exon	23344211	23344322	.	-	.	gene_id "ENSG00000125944.19"; transcript_id "ENST00000374612.5"; gene_type "protein_coding"; gene_status "KNOWN"; gene_name "HNRNPR"; transcript_type "protein_coding"; transcript_status "KNOWN"; transcript_name "HNRNPR-202"; exon_number "1"; exon_id "ENSE00001464010.1"; talon_gene "742"; talon_transcript "2669"; talon_exon "13665"; ccdsid "CCDS232.1"; exon_status "KNOWN"; level "2"; protein_id "ENSP00000363741.1"; source "HAVANA"; tag "CCDS";
chr1	HAVANA	exon	23340852	23341020	.	-	.	gene_id "ENSG00000125944.19"; transcript_id "ENST00000374612.5"; gene_type "protein_coding"; gene_status "KNOWN"; gene_name "HNRNPR"; transcript_type "protein_coding"; transcript_status "KNOWN"; transcript_name "HNRNPR-202"; exon_number "2"; exon_id "ENSE00001464008.1"; talon_gene "742"; talon_transcript "2669"; talon_exon "13667"; ccdsid "CCDS232.1"; exon_status "KNOWN"; level "2"; protein_id "ENSP00000363741.1"; source "HAVANA"; tag "CCDS";
chr1	ENSEMBL	exon	23338490	23338608	.	-	.	gene_id "ENSG00000125944.19"; transcript_id "ENST00000374612.5"; gene_type "protein_coding"; gene_status "KNOWN"; gene_name "HNRNPR"; transcript_type "protein_coding"; transcript_status "KNOWN"; transcript_name "HNRNPR-202"; exon_number "3"; exon_id "ENSE00003603207.1"; talon_gene "742"; talon_transcript "2669"; talon_exon "13643"; ccdsid "CCDS72727.1"; exon_status "KNOWN"; level "3"; protein_id "ENSP00000392799.2"; source "ENSEMBL"; tag "CCDS";
chr1	ENSEMBL	exon	23337754	23337861	.	-	.	gene_id "ENSG00000125944.19"; transcript_id "ENST00000374612.5"; gene_type "protein_coding"; gene_status "KNOWN"; gene_name "HNRNPR"; transcript_type "protein_coding"; transcript_status "KNOWN"; transcript_name "HNRNPR-202"; exon_number "4"; exon_id "ENSE00003689484.1"; talon_gene "742"; talon_transcript "2669"; talon_exon "13645"; ccdsid "CCDS72727.1"; exon_status "KNOWN"; level "3"; protein_id "ENSP00000392799.2"; source "ENSEMBL"; tag "CCDS";
chr1	HAVANA	exon	23333518	23333631	.	-	.	gene_id "ENSG00000125944.19"; transcript_id "ENST00000374612.5"; gene_type "protein_coding"; gene_status "KNOWN"; gene_name "HNRNPR"; transcript_type "protein_coding"; transcript_status "KNOWN"; transcript_name "HNRNPR-202"; exon_number "5"; exon_id "ENSE00003546725.1"; talon_gene "742"; talon_transcript "2669"; talon_exon "13647"; ccdsid "CCDS60020.1"; exon_status "KNOWN"; level "2"; protein_id "ENSP00000474437.1"; source "HAVANA"; tag "CCDS";
chr1	ENSEMBL	exon	23323556	23323732	.	-	.	gene_id "ENSG00000125944.19"; transcript_id "ENST00000374612.5"; gene_type "protein_coding"; gene_status "KNOWN"; gene_name "HNRNPR"; transcript_type "protein_coding"; transcript_status "KNOWN"; transcript_name "HNRNPR-202"; exon_number "6"; exon_id "ENSE00003618755.1"; talon_gene "742"; talon_transcript "2669"; talon_exon "13649"; ccdsid "CCDS72727.1"; exon_status "KNOWN"; level "3"; protein_id "ENSP00000392799.2"; source "ENSEMBL"; tag "CCDS";
chr1	ENSEMBL	exon	23321528	23321663	.	-	.	gene_id "ENSG00000125944.19"; transcript_id "ENST00000374612.5"; gene_type "protein_coding"; gene_status "KNOWN"; gene_name "HNRNPR"; transcript_type "protein_coding"; transcript_status "KNOWN"; transcript_name "HNRNPR-202"; exon_number "7"; exon_id "ENSE00003520254.1"; talon_gene "742"; talon_transcript "2669"; talon_exon "13651"; ccdsid "CCDS72727.1"; exon_status "KNOWN"; level "3"; protein_id "ENSP00000392799.2"; source "ENSEMBL"; tag "CCDS";
chr1	ENSEMBL	exon	23318483	23318688	.	-	.	gene_id "ENSG00000125944.19"; transcript_id "ENST00000374612.5"; gene_type "protein_coding"; gene_status "KNOWN"; gene_name "HNRNPR"; transcript_type "protein_coding"; transcript_status "KNOWN"; transcript_name "HNRNPR-202"; exon_number "8"; exon_id "ENSE00003605888.1"; talon_gene "742"; talon_transcript "2669"; talon_exon "13669"; ccdsid "CCDS72727.1"; exon_status "KNOWN"; level "3"; protein_id "ENSP00000392799.2"; source "ENSEMBL"; tag "CCDS";
chr1	ENSEMBL	exon	23313553	23313702	.	-	.	gene_id "ENSG00000125944.19"; transcript_id "ENST00000374612.5"; gene_type "protein_coding"; gene_status "KNOWN"; gene_name "HNRNPR"; transcript_type "protein_coding"; transcript_status "KNOWN"; transcript_name "HNRNPR-202"; exon_number "9"; exon_id "ENSE00003471374.1"; talon_gene "742"; talon_transcript "2669"; talon_exon "13655"; ccdsid "CCDS72727.1"; exon_status "KNOWN"; level "3"; protein_id "ENSP00000392799.2"; source "ENSEMBL"; tag "CCDS";
chr1	ENSEMBL	exon	23311201	23311322	.	-	.	gene_id "ENSG00000125944.19"; transcript_id "ENST00000374612.5"; gene_type "protein_coding"; gene_status "KNOWN"; gene_name "HNRNPR"; transcript_type "protein_coding"; transcript_status "KNOWN"; transcript_name "HNRNPR-202"; exon_number "10"; exon_id "ENSE00003557507.1"; talon_gene "742"; talon_transcript "2669"; talon_exon "13635"; ccdsid "CCDS72727.1"; exon_status "KNOWN"; level "3"; protein_id "ENSP00000392799.2"; source "ENSEMBL"; tag "CCDS";
chr1	HAVANA	exon	23309786	23311066	.	-	.	gene_id "ENSG00000125944.19"; transcript_id "ENST00000374612.5"; gene_type "protein_coding"; gene_status "KNOWN"; gene_name "HNRNPR"; transcript_type "protein_coding"; transcript_status "KNOWN"; transcript_name "HNRNPR-202"; exon_number "11"; exon_id "ENSE00001464007.1"; talon_gene "742"; talon_transcript "2669"; talon_exon "13670"; ccdsid "CCDS232.1"; exon_status "KNOWN"; level "2"; protein_id "ENSP00000363741.1"; source "HAVANA"; tag "CCDS";
chr1	HAVANA	transcript	23309788	23344262	.	-	.	gene_id "ENSG00000125944.19"; transcript_id "ENST00000302271.10"; gene_name "HNRNPR"; gene_status "KNOWN"; gene_type "protein_coding"; transcript_type "protein_coding"; transcript_status "KNOWN"; transcript_name "HNRNPR-201"; talon_gene "742"; talon_transcript "2670"; ccdsid "CCDS232.1"; havana_transcript "OTTHUMT00000008887.1"; level "2"; protein_id "ENSP00000304405.6"; source "HAVANA"; tag "CCDS"; transcript_support_level "1";
chr1	HAVANA	exon	23344211	23344262	.	-	.	gene_id "ENSG00000125944.19"; transcript_id "ENST00000302271.10"; gene_type "protein_coding"; gene_status "KNOWN"; gene_name "HNRNPR"; transcript_type "protein_coding"; transcript_status "KNOWN"; transcript_name "HNRNPR-201"; exon_number "1"; exon_id "ENSE00001957950.1"; talon_gene "742"; talon_transcript "2670"; talon_exon "13671"; ccdsid "CCDS232.1"; exon_status "KNOWN"; level "2"; protein_id "ENSP00000304405.6"; source "HAVANA"; tag "CCDS";
chr1	HAVANA	exon	23340852	23341017	.	-	.	gene_id "ENSG00000125944.19"; transcript_id "ENST00000302271.10"; gene_type "protein_coding"; gene_status "KNOWN"; gene_name "HNRNPR"; transcript_type "protein_coding"; transcript_status "KNOWN"; transcript_name "HNRNPR-201"; exon_number "2"; exon_id "ENSE00003690057.1"; talon_gene "742"; talon_transcript "2670"; talon_exon "13659"; ccdsid "CCDS44085.1"; exon_status "KNOWN"; level "2"; protein_id "ENSP00000363745.3"; source "HAVANA"; tag "CCDS";
chr1	ENSEMBL	exon	23338490	23338608	.	-	.	gene_id "ENSG00000125944.19"; transcript_id "ENST00000302271.10"; gene_type "protein_coding"; gene_status "KNOWN"; gene_name "HNRNPR"; transcript_type "protein_coding"; transcript_status "KNOWN"; transcript_name "HNRNPR-201"; exon_number "3"; exon_id "ENSE00003603207.1"; talon_gene "742"; talon_transcript "2670"; talon_exon "13643"; ccdsid "CCDS72727.1"; exon_status "KNOWN"; level "3"; protein_id "ENSP00000392799.2"; source "ENSEMBL"; tag "CCDS";
chr1	ENSEMBL	exon	23337754	23337861	.	-	.	gene_id "ENSG00000125944.19"; transcript_id "ENST00000302271.10"; gene_type "protein_coding"; gene_status "KNOWN"; gene_name "HNRNPR"; transcript_type "protein_coding"; transcript_status "KNOWN"; transcript_name "HNRNPR-201"; exon_number "4"; exon_id "ENSE00003689484.1"; talon_gene "742"; talon_transcript "2670"; talon_exon "13645"; ccdsid "CCDS72727.1"; exon_status "KNOWN"; level "3"; protein_id "ENSP00000392799.2"; source "ENSEMBL"; tag "CCDS";
chr1	HAVANA	exon	23333518	23333631	.	-	.	gene_id "ENSG00000125944.19"; transcript_id "ENST00000302271.10"; gene_type "protein_coding"; gene_status "KNOWN"; gene_name "HNRNPR"; transcript_type "protein_coding"; transcript_status "KNOWN"; transcript_name "HNRNPR-201"; exon_number "5"; exon_id "ENSE00003546725.1"; talon_gene "742"; talon_transcript "2670"; talon_exon "13647"; ccdsid "CCDS60020.1"; exon_status "KNOWN"; level "2"; protein_id "ENSP00000474437.1"; source "HAVANA"; tag "CCDS";
chr1	ENSEMBL	exon	23323556	23323732	.	-	.	gene_id "ENSG00000125944.19"; transcript_id "ENST00000302271.10"; gene_type "protein_coding"; gene_status "KNOWN"; gene_name "HNRNPR"; transcript_type "protein_coding"; transcript_status "KNOWN"; transcript_name "HNRNPR-201"; exon_number "6"; exon_id "ENSE00003618755.1"; talon_gene "742"; talon_transcript "2670"; talon_exon "13649"; ccdsid "CCDS72727.1"; exon_status "KNOWN"; level "3"; protein_id "ENSP00000392799.2"; source "ENSEMBL"; tag "CCDS";
chr1	ENSEMBL	exon	23321528	23321663	.	-	.	gene_id "ENSG00000125944.19"; transcript_id "ENST00000302271.10"; gene_type "protein_coding"; gene_status "KNOWN"; gene_name "HNRNPR"; transcript_type "protein_coding"; transcript_status "KNOWN"; transcript_name "HNRNPR-201"; exon_number "7"; exon_id "ENSE00003520254.1"; talon_gene "742"; talon_transcript "2670"; talon_exon "13651"; ccdsid "CCDS72727.1"; exon_status "KNOWN"; level "3"; protein_id "ENSP00000392799.2"; source "ENSEMBL"; tag "CCDS";
chr1	ENSEMBL	exon	23318483	23318688	.	-	.	gene_id "ENSG00000125944.19"; transcript_id "ENST00000302271.10"; gene_type "protein_coding"; gene_status "KNOWN"; gene_name "HNRNPR"; transcript_type "protein_coding"; transcript_status "KNOWN"; transcript_name "HNRNPR-201"; exon_number "8"; exon_id "ENSE00003605888.1"; talon_gene "742"; talon_transcript "2670"; talon_exon "13669"; ccdsid "CCDS72727.1"; exon_status "KNOWN"; level "3"; protein_id "ENSP00000392799.2"; source "ENSEMBL"; tag "CCDS";
chr1	ENSEMBL	exon	23313553	23313702	.	-	.	gene_id "ENSG00000125944.19"; transcript_id "ENST00000302271.10"; gene_type "protein_coding"; gene_status "KNOWN"; gene_name "HNRNPR"; transcript_type "protein_coding"; transcript_status "KNOWN"; transcript_name "HNRNPR-201"; exon_number "9"; exon_id "ENSE00003471374.1"; talon_gene "742"; talon_transcript "2670"; talon_exon "13655"; ccdsid "CCDS72727.1"; exon_status "KNOWN"; level "3"; protein_id "ENSP00000392799.2"; source "ENSEMBL"; tag "CCDS";
chr1	ENSEMBL	exon	23311201	23311322	.	-	.	gene_id "ENSG00000125944.19"; transcript_id "ENST00000302271.10"; gene_type "protein_coding"; gene_status "KNOWN"; gene_name "HNRNPR"; transcript_type "protein_coding"; transcript_status "KNOWN"; transcript_name "HNRNPR-201"; exon_number "10"; exon_id "ENSE00003557507.1"; talon_gene "742"; talon_transcript "2670"; talon_exon "13635"; ccdsid "CCDS72727.1"; exon_status "KNOWN"; level "3"; protein_id "ENSP00000392799.2"; source "ENSEMBL"; tag "CCDS";
chr1	HAVANA	exon	23309788	23311066	.	-	.	gene_id "ENSG00000125944.19"; transcript_id "ENST00000302271.10"; gene_type "protein_coding"; gene_status "KNOWN"; gene_name "HNRNPR"; transcript_type "protein_coding"; transcript_status "KNOWN"; transcript_name "HNRNPR-201"; exon_number "11"; exon_id "ENSE00001829973.1"; talon_gene "742"; talon_transcript "2670"; talon_exon "13672"; ccdsid "CCDS232.1"; exon_status "KNOWN"; level "2"; protein_id "ENSP00000304405.6"; source "HAVANA"; tag "CCDS";
chr1	HAVANA	transcript	23310333	23344295	.	-	.	gene_id "ENSG00000125944.19"; transcript_id "ENST00000606561.5"; gene_name "HNRNPR"; gene_status "KNOWN"; gene_type "protein_coding"; transcript_type "protein_coding"; transcript_status "KNOWN"; transcript_name "HNRNPR-212"; talon_gene "742"; talon_transcript "2671"; ccdsid "CCDS72726.1"; havana_transcript "OTTHUMT00000091254.3"; level "2"; protein_id "ENSP00000475760.1"; source "HAVANA"; tag "CCDS"; transcript_support_level "2";
chr1	HAVANA	exon	23344211	23344295	.	-	.	gene_id "ENSG00000125944.19"; transcript_id "ENST00000606561.5"; gene_type "protein_coding"; gene_status "KNOWN"; gene_name "HNRNPR"; transcript_type "protein_coding"; transcript_status "KNOWN"; transcript_name "HNRNPR-212"; exon_number "1"; exon_id "ENSE00003696248.1"; talon_gene "742"; talon_transcript "2671"; talon_exon "13673"; ccdsid "CCDS72726.1"; exon_status "KNOWN"; level "2"; protein_id "ENSP00000475760.1"; source "HAVANA"; tag "CCDS";
chr1	ENSEMBL	exon	23338490	23338608	.	-	.	gene_id "ENSG00000125944.19"; transcript_id "ENST00000606561.5"; gene_type "protein_coding"; gene_status "KNOWN"; gene_name "HNRNPR"; transcript_type "protein_coding"; transcript_status "KNOWN"; transcript_name "HNRNPR-212"; exon_number "2"; exon_id "ENSE00003603207.1"; talon_gene "742"; talon_transcript "2671"; talon_exon "13643"; ccdsid "CCDS72727.1"; exon_status "KNOWN"; level "3"; protein_id "ENSP00000392799.2"; source "ENSEMBL"; tag "CCDS";
chr1	ENSEMBL	exon	23337754	23337861	.	-	.	gene_id "ENSG00000125944.19"; transcript_id "ENST00000606561.5"; gene_type "protein_coding"; gene_status "KNOWN"; gene_name "HNRNPR"; transcript_type "protein_coding"; transcript_status "KNOWN"; transcript_name "HNRNPR-212"; exon_number "3"; exon_id "ENSE00003689484.1"; talon_gene "742"; talon_transcript "2671"; talon_exon "13645"; ccdsid "CCDS72727.1"; exon_status "KNOWN"; level "3"; protein_id "ENSP00000392799.2"; source "ENSEMBL"; tag "CCDS";
chr1	ENSEMBL	exon	23323556	23323732	.	-	.	gene_id "ENSG00000125944.19"; transcript_id "ENST00000606561.5"; gene_type "protein_coding"; gene_status "KNOWN"; gene_name "HNRNPR"; transcript_type "protein_coding"; transcript_status "KNOWN"; transcript_name "HNRNPR-212"; exon_number "4"; exon_id "ENSE00003618755.1"; talon_gene "742"; talon_transcript "2671"; talon_exon "13649"; ccdsid "CCDS72727.1"; exon_status "KNOWN"; level "3"; protein_id "ENSP00000392799.2"; source "ENSEMBL"; tag "CCDS";
chr1	ENSEMBL	exon	23321528	23321663	.	-	.	gene_id "ENSG00000125944.19"; transcript_id "ENST00000606561.5"; gene_type "protein_coding"; gene_status "KNOWN"; gene_name "HNRNPR"; transcript_type "protein_coding"; transcript_status "KNOWN"; transcript_name "HNRNPR-212"; exon_number "5"; exon_id "ENSE00003520254.1"; talon_gene "742"; talon_transcript "2671"; talon_exon "13651"; ccdsid "CCDS72727.1"; exon_status "KNOWN"; level "3"; protein_id "ENSP00000392799.2"; source "ENSEMBL"; tag "CCDS";
chr1	ENSEMBL	exon	23318483	23318688	.	-	.	gene_id "ENSG00000125944.19"; transcript_id "ENST00000606561.5"; gene_type "protein_coding"; gene_status "KNOWN"; gene_name "HNRNPR"; transcript_type "protein_coding"; transcript_status "KNOWN"; transcript_name "HNRNPR-212"; exon_number "6"; exon_id "ENSE00003605888.1"; talon_gene "742"; talon_transcript "2671"; talon_exon "13669"; ccdsid "CCDS72727.1"; exon_status "KNOWN"; level "3"; protein_id "ENSP00000392799.2"; source "ENSEMBL"; tag "CCDS";
chr1	ENSEMBL	exon	23313553	23313702	.	-	.	gene_id "ENSG00000125944.19"; transcript_id "ENST00000606561.5"; gene_type "protein_coding"; gene_status "KNOWN"; gene_name "HNRNPR"; transcript_type "protein_coding"; transcript_status "KNOWN"; transcript_name "HNRNPR-212"; exon_number "7"; exon_id "ENSE00003471374.1"; talon_gene "742"; talon_transcript "2671"; talon_exon "13655"; ccdsid "CCDS72727.1"; exon_status "KNOWN"; level "3"; protein_id "ENSP00000392799.2"; source "ENSEMBL"; tag "CCDS";
chr1	ENSEMBL	exon	23311201	23311322	.	-	.	gene_id "ENSG00000125944.19"; transcript_id "ENST00000606561.5"; gene_type "protein_coding"; gene_status "KNOWN"; gene_name "HNRNPR"; transcript_type "protein_coding"; transcript_status "KNOWN"; transcript_name "HNRNPR-212"; exon_number "8"; exon_id "ENSE00003557507.1"; talon_gene "742"; talon_transcript "2671"; talon_exon "13635"; ccdsid "CCDS72727.1"; exon_status "KNOWN"; level "3"; protein_id "ENSP00000392799.2"; source "ENSEMBL"; tag "CCDS";
chr1	HAVANA	exon	23310333	23311066	.	-	.	gene_id "ENSG00000125944.19"; transcript_id "ENST00000606561.5"; gene_type "protein_coding"; gene_status "KNOWN"; gene_name "HNRNPR"; transcript_type "protein_coding"; transcript_status "KNOWN"; transcript_name "HNRNPR-212"; exon_number "9"; exon_id "ENSE00003699071.1"; talon_gene "742"; talon_transcript "2671"; talon_exon "13675"; ccdsid "CCDS72726.1"; exon_status "KNOWN"; level "2"; protein_id "ENSP00000475760.1"; source "HAVANA"; tag "CCDS";
chr1	ENSEMBL	transcript	23310454	23341008	.	-	.	gene_id "ENSG00000125944.19"; transcript_id "ENST00000427764.3"; gene_name "HNRNPR"; gene_status "KNOWN"; gene_type "protein_coding"; transcript_type "protein_coding"; transcript_status "KNOWN"; transcript_name "HNRNPR-204"; talon_gene "742"; talon_transcript "2672"; ccdsid "CCDS72727.1"; level "3"; protein_id "ENSP00000392799.2"; source "ENSEMBL"; tag "CCDS"; transcript_support_level "1";
chr1	ENSEMBL	exon	23340852	23341008	.	-	.	gene_id "ENSG00000125944.19"; transcript_id "ENST00000427764.3"; gene_type "protein_coding"; gene_status "KNOWN"; gene_name "HNRNPR"; transcript_type "protein_coding"; transcript_status "KNOWN"; transcript_name "HNRNPR-204"; exon_number "1"; exon_id "ENSE00003720582.1"; talon_gene "742"; talon_transcript "2672"; talon_exon "13676"; ccdsid "CCDS72727.1"; exon_status "KNOWN"; level "3"; protein_id "ENSP00000392799.2"; source "ENSEMBL"; tag "CCDS";
chr1	ENSEMBL	exon	23338490	23338608	.	-	.	gene_id "ENSG00000125944.19"; transcript_id "ENST00000427764.3"; gene_type "protein_coding"; gene_status "KNOWN"; gene_name "HNRNPR"; transcript_type "protein_coding"; transcript_status "KNOWN"; transcript_name "HNRNPR-204"; exon_number "2"; exon_id "ENSE00003603207.1"; talon_gene "742"; talon_transcript "2672"; talon_exon "13643"; ccdsid "CCDS72727.1"; exon_status "KNOWN"; level "3"; protein_id "ENSP00000392799.2"; source "ENSEMBL"; tag "CCDS";
chr1	ENSEMBL	exon	23337754	23337861	.	-	.	gene_id "ENSG00000125944.19"; transcript_id "ENST00000427764.3"; gene_type "protein_coding"; gene_status "KNOWN"; gene_name "HNRNPR"; transcript_type "protein_coding"; transcript_status "KNOWN"; transcript_name "HNRNPR-204"; exon_number "3"; exon_id "ENSE00003689484.1"; talon_gene "742"; talon_transcript "2672"; talon_exon "13645"; ccdsid "CCDS72727.1"; exon_status "KNOWN"; level "3"; protein_id "ENSP00000392799.2"; source "ENSEMBL"; tag "CCDS";
chr1	ENSEMBL	exon	23323556	23323732	.	-	.	gene_id "ENSG00000125944.19"; transcript_id "ENST00000427764.3"; gene_type "protein_coding"; gene_status "KNOWN"; gene_name "HNRNPR"; transcript_type "protein_coding"; transcript_status "KNOWN"; transcript_name "HNRNPR-204"; exon_number "4"; exon_id "ENSE00003618755.1"; talon_gene "742"; talon_transcript "2672"; talon_exon "13649"; ccdsid "CCDS72727.1"; exon_status "KNOWN"; level "3"; protein_id "ENSP00000392799.2"; source "ENSEMBL"; tag "CCDS";
chr1	ENSEMBL	exon	23321528	23321663	.	-	.	gene_id "ENSG00000125944.19"; transcript_id "ENST00000427764.3"; gene_type "protein_coding"; gene_status "KNOWN"; gene_name "HNRNPR"; transcript_type "protein_coding"; transcript_status "KNOWN"; transcript_name "HNRNPR-204"; exon_number "5"; exon_id "ENSE00003520254.1"; talon_gene "742"; talon_transcript "2672"; talon_exon "13651"; ccdsid "CCDS72727.1"; exon_status "KNOWN"; level "3"; protein_id "ENSP00000392799.2"; source "ENSEMBL"; tag "CCDS";
chr1	ENSEMBL	exon	23318483	23318688	.	-	.	gene_id "ENSG00000125944.19"; transcript_id "ENST00000427764.3"; gene_type "protein_coding"; gene_status "KNOWN"; gene_name "HNRNPR"; transcript_type "protein_coding"; transcript_status "KNOWN"; transcript_name "HNRNPR-204"; exon_number "6"; exon_id "ENSE00003605888.1"; talon_gene "742"; talon_transcript "2672"; talon_exon "13669"; ccdsid "CCDS72727.1"; exon_status "KNOWN"; level "3"; protein_id "ENSP00000392799.2"; source "ENSEMBL"; tag "CCDS";
chr1	ENSEMBL	exon	23313553	23313702	.	-	.	gene_id "ENSG00000125944.19"; transcript_id "ENST00000427764.3"; gene_type "protein_coding"; gene_status "KNOWN"; gene_name "HNRNPR"; transcript_type "protein_coding"; transcript_status "KNOWN"; transcript_name "HNRNPR-204"; exon_number "7"; exon_id "ENSE00003471374.1"; talon_gene "742"; talon_transcript "2672"; talon_exon "13655"; ccdsid "CCDS72727.1"; exon_status "KNOWN"; level "3"; protein_id "ENSP00000392799.2"; source "ENSEMBL"; tag "CCDS";
chr1	ENSEMBL	exon	23311201	23311322	.	-	.	gene_id "ENSG00000125944.19"; transcript_id "ENST00000427764.3"; gene_type "protein_coding"; gene_status "KNOWN"; gene_name "HNRNPR"; transcript_type "protein_coding"; transcript_status "KNOWN"; transcript_name "HNRNPR-204"; exon_number "8"; exon_id "ENSE00003557507.1"; talon_gene "742"; talon_transcript "2672"; talon_exon "13635"; ccdsid "CCDS72727.1"; exon_status "KNOWN"; level "3"; protein_id "ENSP00000392799.2"; source "ENSEMBL"; tag "CCDS";
chr1	ENSEMBL	exon	23310454	23311066	.	-	.	gene_id "ENSG00000125944.19"; transcript_id "ENST00000427764.3"; gene_type "protein_coding"; gene_status "KNOWN"; gene_name "HNRNPR"; transcript_type "protein_coding"; transcript_status "KNOWN"; transcript_name "HNRNPR-204"; exon_number "9"; exon_id "ENSE00002209103.2"; talon_gene "742"; talon_transcript "2672"; talon_exon "13677"; ccdsid "CCDS72727.1"; exon_status "KNOWN"; level "3"; protein_id "ENSP00000392799.2"; source "ENSEMBL"; tag "CCDS";
chr1	TALON	transcript	23311201	23344295	.	-	.	gene_id "ENSG00000125944.19"; transcript_id "ENCODEHT000323009"; gene_name "HNRNPR"; gene_status "KNOWN"; gene_type "protein_coding"; transcript_status "NOVEL"; transcript_name "ENCODEHT000323009"; talon_gene "742"; talon_transcript "323009"; ISM-prefix_to_IDs "322291,322293,322303"; ISM-prefix_transcript "TRUE"; ISM_to_IDs "322291,322293,322303"; ISM_transcript "TRUE";
chr1	HAVANA	exon	23344211	23344295	.	-	.	gene_id "ENSG00000125944.19"; transcript_id "ENCODEHT000323009"; gene_type "protein_coding"; gene_status "KNOWN"; gene_name "HNRNPR"; transcript_status "NOVEL"; transcript_name "ENCODEHT000323009"; exon_number "1"; exon_id "ENSE00003696248.1"; talon_gene "742"; talon_transcript "323009"; talon_exon "13673"; ccdsid "CCDS72726.1"; exon_status "KNOWN"; level "2"; protein_id "ENSP00000475760.1"; source "HAVANA"; tag "CCDS";
chr1	ENSEMBL	exon	23338490	23338608	.	-	.	gene_id "ENSG00000125944.19"; transcript_id "ENCODEHT000323009"; gene_type "protein_coding"; gene_status "KNOWN"; gene_name "HNRNPR"; transcript_status "NOVEL"; transcript_name "ENCODEHT000323009"; exon_number "2"; exon_id "ENSE00003603207.1"; talon_gene "742"; talon_transcript "323009"; talon_exon "13643"; ccdsid "CCDS72727.1"; exon_status "KNOWN"; level "3"; protein_id "ENSP00000392799.2"; source "ENSEMBL"; tag "CCDS";
chr1	ENSEMBL	exon	23337754	23337861	.	-	.	gene_id "ENSG00000125944.19"; transcript_id "ENCODEHT000323009"; gene_type "protein_coding"; gene_status "KNOWN"; gene_name "HNRNPR"; transcript_status "NOVEL"; transcript_name "ENCODEHT000323009"; exon_number "3"; exon_id "ENSE00003689484.1"; talon_gene "742"; talon_transcript "323009"; talon_exon "13645"; ccdsid "CCDS72727.1"; exon_status "KNOWN"; level "3"; protein_id "ENSP00000392799.2"; source "ENSEMBL"; tag "CCDS";
chr1	HAVANA	exon	23333518	23333631	.	-	.	gene_id "ENSG00000125944.19"; transcript_id "ENCODEHT000323009"; gene_type "protein_coding"; gene_status "KNOWN"; gene_name "HNRNPR"; transcript_status "NOVEL"; transcript_name "ENCODEHT000323009"; exon_number "4"; exon_id "ENSE00003546725.1"; talon_gene "742"; talon_transcript "323009"; talon_exon "13647"; ccdsid "CCDS60020.1"; exon_status "KNOWN"; level "2"; protein_id "ENSP00000474437.1"; source "HAVANA"; tag "CCDS";
chr1	ENSEMBL	exon	23323556	23323732	.	-	.	gene_id "ENSG00000125944.19"; transcript_id "ENCODEHT000323009"; gene_type "protein_coding"; gene_status "KNOWN"; gene_name "HNRNPR"; transcript_status "NOVEL"; transcript_name "ENCODEHT000323009"; exon_number "5"; exon_id "ENSE00003618755.1"; talon_gene "742"; talon_transcript "323009"; talon_exon "13649"; ccdsid "CCDS72727.1"; exon_status "KNOWN"; level "3"; protein_id "ENSP00000392799.2"; source "ENSEMBL"; tag "CCDS";
chr1	ENSEMBL	exon	23321528	23321663	.	-	.	gene_id "ENSG00000125944.19"; transcript_id "ENCODEHT000323009"; gene_type "protein_coding"; gene_status "KNOWN"; gene_name "HNRNPR"; transcript_status "NOVEL"; transcript_name "ENCODEHT000323009"; exon_number "6"; exon_id "ENSE00003520254.1"; talon_gene "742"; talon_transcript "323009"; talon_exon "13651"; ccdsid "CCDS72727.1"; exon_status "KNOWN"; level "3"; protein_id "ENSP00000392799.2"; source "ENSEMBL"; tag "CCDS";
chr1	ENSEMBL	exon	23318483	23318688	.	-	.	gene_id "ENSG00000125944.19"; transcript_id "ENCODEHT000323009"; gene_type "protein_coding"; gene_status "KNOWN"; gene_name "HNRNPR"; transcript_status "NOVEL"; transcript_name "ENCODEHT000323009"; exon_number "7"; exon_id "ENSE00003605888.1"; talon_gene "742"; talon_transcript "323009"; talon_exon "13669"; ccdsid "CCDS72727.1"; exon_status "KNOWN"; level "3"; protein_id "ENSP00000392799.2"; source "ENSEMBL"; tag "CCDS";
chr1	ENSEMBL	exon	23313553	23313702	.	-	.	gene_id "ENSG00000125944.19"; transcript_id "ENCODEHT000323009"; gene_type "protein_coding"; gene_status "KNOWN"; gene_name "HNRNPR"; transcript_status "NOVEL"; transcript_name "ENCODEHT000323009"; exon_number "8"; exon_id "ENSE00003471374.1"; talon_gene "742"; talon_transcript "323009"; talon_exon "13655"; ccdsid "CCDS72727.1"; exon_status "KNOWN"; level "3"; protein_id "ENSP00000392799.2"; source "ENSEMBL"; tag "CCDS";
chr1	ENSEMBL	exon	23311201	23311322	.	-	.	gene_id "ENSG00000125944.19"; transcript_id "ENCODEHT000323009"; gene_type "protein_coding"; gene_status "KNOWN"; gene_name "HNRNPR"; transcript_status "NOVEL"; transcript_name "ENCODEHT000323009"; exon_number "9"; exon_id "ENSE00003557507.1"; talon_gene "742"; talon_transcript "323009"; talon_exon "13635"; ccdsid "CCDS72727.1"; exon_status "KNOWN"; level "3"; protein_id "ENSP00000392799.2"; source "ENSEMBL"; tag "CCDS";
chr1	TALON	transcript	23311201	23344310	.	-	.	gene_id "ENSG00000125944.19"; transcript_id "ENCODEHT000323011"; gene_name "HNRNPR"; gene_status "KNOWN"; gene_type "protein_coding"; transcript_status "NOVEL"; transcript_name "ENCODEHT000323011"; talon_gene "742"; talon_transcript "323011"; ISM-prefix_to_IDs "2670"; ISM-prefix_transcript "TRUE"; ISM_to_IDs "2670"; ISM_transcript "TRUE";
chr1	HAVANA	exon	23344211	23344310	.	-	.	gene_id "ENSG00000125944.19"; transcript_id "ENCODEHT000323011"; gene_type "protein_coding"; gene_status "KNOWN"; gene_name "HNRNPR"; transcript_status "NOVEL"; transcript_name "ENCODEHT000323011"; exon_number "1"; exon_id "ENSE00001953095.1"; talon_gene "742"; talon_transcript "323011"; talon_exon "13657"; ccdsid "CCDS44085.1"; exon_status "KNOWN"; level "2"; protein_id "ENSP00000363745.3"; source "HAVANA"; tag "CCDS";
chr1	HAVANA	exon	23340852	23341017	.	-	.	gene_id "ENSG00000125944.19"; transcript_id "ENCODEHT000323011"; gene_type "protein_coding"; gene_status "KNOWN"; gene_name "HNRNPR"; transcript_status "NOVEL"; transcript_name "ENCODEHT000323011"; exon_number "2"; exon_id "ENSE00003690057.1"; talon_gene "742"; talon_transcript "323011"; talon_exon "13659"; ccdsid "CCDS44085.1"; exon_status "KNOWN"; level "2"; protein_id "ENSP00000363745.3"; source "HAVANA"; tag "CCDS";
chr1	ENSEMBL	exon	23338490	23338608	.	-	.	gene_id "ENSG00000125944.19"; transcript_id "ENCODEHT000323011"; gene_type "protein_coding"; gene_status "KNOWN"; gene_name "HNRNPR"; transcript_status "NOVEL"; transcript_name "ENCODEHT000323011"; exon_number "3"; exon_id "ENSE00003603207.1"; talon_gene "742"; talon_transcript "323011"; talon_exon "13643"; ccdsid "CCDS72727.1"; exon_status "KNOWN"; level "3"; protein_id "ENSP00000392799.2"; source "ENSEMBL"; tag "CCDS";
chr1	ENSEMBL	exon	23337754	23337861	.	-	.	gene_id "ENSG00000125944.19"; transcript_id "ENCODEHT000323011"; gene_type "protein_coding"; gene_status "KNOWN"; gene_name "HNRNPR"; transcript_status "NOVEL"; transcript_name "ENCODEHT000323011"; exon_number "4"; exon_id "ENSE00003689484.1"; talon_gene "742"; talon_transcript "323011"; talon_exon "13645"; ccdsid "CCDS72727.1"; exon_status "KNOWN"; level "3"; protein_id "ENSP00000392799.2"; source "ENSEMBL"; tag "CCDS";
chr1	HAVANA	exon	23333518	23333631	.	-	.	gene_id "ENSG00000125944.19"; transcript_id "ENCODEHT000323011"; gene_type "protein_coding"; gene_status "KNOWN"; gene_name "HNRNPR"; transcript_status "NOVEL"; transcript_name "ENCODEHT000323011"; exon_number "5"; exon_id "ENSE00003546725.1"; talon_gene "742"; talon_transcript "323011"; talon_exon "13647"; ccdsid "CCDS60020.1"; exon_status "KNOWN"; level "2"; protein_id "ENSP00000474437.1"; source "HAVANA"; tag "CCDS";
chr1	ENSEMBL	exon	23323556	23323732	.	-	.	gene_id "ENSG00000125944.19"; transcript_id "ENCODEHT000323011"; gene_type "protein_coding"; gene_status "KNOWN"; gene_name "HNRNPR"; transcript_status "NOVEL"; transcript_name "ENCODEHT000323011"; exon_number "6"; exon_id "ENSE00003618755.1"; talon_gene "742"; talon_transcript "323011"; talon_exon "13649"; ccdsid "CCDS72727.1"; exon_status "KNOWN"; level "3"; protein_id "ENSP00000392799.2"; source "ENSEMBL"; tag "CCDS";
chr1	ENSEMBL	exon	23321528	23321663	.	-	.	gene_id "ENSG00000125944.19"; transcript_id "ENCODEHT000323011"; gene_type "protein_coding"; gene_status "KNOWN"; gene_name "HNRNPR"; transcript_status "NOVEL"; transcript_name "ENCODEHT000323011"; exon_number "7"; exon_id "ENSE00003520254.1"; talon_gene "742"; talon_transcript "323011"; talon_exon "13651"; ccdsid "CCDS72727.1"; exon_status "KNOWN"; level "3"; protein_id "ENSP00000392799.2"; source "ENSEMBL"; tag "CCDS";
chr1	ENSEMBL	exon	23318483	23318688	.	-	.	gene_id "ENSG00000125944.19"; transcript_id "ENCODEHT000323011"; gene_type "protein_coding"; gene_status "KNOWN"; gene_name "HNRNPR"; transcript_status "NOVEL"; transcript_name "ENCODEHT000323011"; exon_number "8"; exon_id "ENSE00003605888.1"; talon_gene "742"; talon_transcript "323011"; talon_exon "13669"; ccdsid "CCDS72727.1"; exon_status "KNOWN"; level "3"; protein_id "ENSP00000392799.2"; source "ENSEMBL"; tag "CCDS";
chr1	ENSEMBL	exon	23313553	23313702	.	-	.	gene_id "ENSG00000125944.19"; transcript_id "ENCODEHT000323011"; gene_type "protein_coding"; gene_status "KNOWN"; gene_name "HNRNPR"; transcript_status "NOVEL"; transcript_name "ENCODEHT000323011"; exon_number "9"; exon_id "ENSE00003471374.1"; talon_gene "742"; talon_transcript "323011"; talon_exon "13655"; ccdsid "CCDS72727.1"; exon_status "KNOWN"; level "3"; protein_id "ENSP00000392799.2"; source "ENSEMBL"; tag "CCDS";
chr1	ENSEMBL	exon	23311201	23311322	.	-	.	gene_id "ENSG00000125944.19"; transcript_id "ENCODEHT000323011"; gene_type "protein_coding"; gene_status "KNOWN"; gene_name "HNRNPR"; transcript_status "NOVEL"; transcript_name "ENCODEHT000323011"; exon_number "10"; exon_id "ENSE00003557507.1"; talon_gene "742"; talon_transcript "323011"; talon_exon "13635"; ccdsid "CCDS72727.1"; exon_status "KNOWN"; level "3"; protein_id "ENSP00000392799.2"; source "ENSEMBL"; tag "CCDS";
chr1	TALON	transcript	23311201	23344310	.	-	.	gene_id "ENSG00000125944.19"; transcript_id "ENCODEHT000323042"; gene_name "HNRNPR"; gene_status "KNOWN"; gene_type "protein_coding"; transcript_status "NOVEL"; transcript_name "ENCODEHT000323042"; talon_gene "742"; talon_transcript "323042"; ISM-prefix_to_IDs "2669"; ISM-prefix_transcript "TRUE"; ISM_to_IDs "2669"; ISM_transcript "TRUE";
chr1	HAVANA	exon	23344211	23344310	.	-	.	gene_id "ENSG00000125944.19"; transcript_id "ENCODEHT000323042"; gene_type "protein_coding"; gene_status "KNOWN"; gene_name "HNRNPR"; transcript_status "NOVEL"; transcript_name "ENCODEHT000323042"; exon_number "1"; exon_id "ENSE00001953095.1"; talon_gene "742"; talon_transcript "323042"; talon_exon "13657"; ccdsid "CCDS44085.1"; exon_status "KNOWN"; level "2"; protein_id "ENSP00000363745.3"; source "HAVANA"; tag "CCDS";
chr1	HAVANA	exon	23340852	23341020	.	-	.	gene_id "ENSG00000125944.19"; transcript_id "ENCODEHT000323042"; gene_type "protein_coding"; gene_status "KNOWN"; gene_name "HNRNPR"; transcript_status "NOVEL"; transcript_name "ENCODEHT000323042"; exon_number "2"; exon_id "ENSE00001464008.1"; talon_gene "742"; talon_transcript "323042"; talon_exon "13667"; ccdsid "CCDS232.1"; exon_status "KNOWN"; level "2"; protein_id "ENSP00000363741.1"; source "HAVANA"; tag "CCDS";
chr1	ENSEMBL	exon	23338490	23338608	.	-	.	gene_id "ENSG00000125944.19"; transcript_id "ENCODEHT000323042"; gene_type "protein_coding"; gene_status "KNOWN"; gene_name "HNRNPR"; transcript_status "NOVEL"; transcript_name "ENCODEHT000323042"; exon_number "3"; exon_id "ENSE00003603207.1"; talon_gene "742"; talon_transcript "323042"; talon_exon "13643"; ccdsid "CCDS72727.1"; exon_status "KNOWN"; level "3"; protein_id "ENSP00000392799.2"; source "ENSEMBL"; tag "CCDS";
chr1	ENSEMBL	exon	23337754	23337861	.	-	.	gene_id "ENSG00000125944.19"; transcript_id "ENCODEHT000323042"; gene_type "protein_coding"; gene_status "KNOWN"; gene_name "HNRNPR"; transcript_status "NOVEL"; transcript_name "ENCODEHT000323042"; exon_number "4"; exon_id "ENSE00003689484.1"; talon_gene "742"; talon_transcript "323042"; talon_exon "13645"; ccdsid "CCDS72727.1"; exon_status "KNOWN"; level "3"; protein_id "ENSP00000392799.2"; source "ENSEMBL"; tag "CCDS";
chr1	HAVANA	exon	23333518	23333631	.	-	.	gene_id "ENSG00000125944.19"; transcript_id "ENCODEHT000323042"; gene_type "protein_coding"; gene_status "KNOWN"; gene_name "HNRNPR"; transcript_status "NOVEL"; transcript_name "ENCODEHT000323042"; exon_number "5"; exon_id "ENSE00003546725.1"; talon_gene "742"; talon_transcript "323042"; talon_exon "13647"; ccdsid "CCDS60020.1"; exon_status "KNOWN"; level "2"; protein_id "ENSP00000474437.1"; source "HAVANA"; tag "CCDS";
chr1	ENSEMBL	exon	23323556	23323732	.	-	.	gene_id "ENSG00000125944.19"; transcript_id "ENCODEHT000323042"; gene_type "protein_coding"; gene_status "KNOWN"; gene_name "HNRNPR"; transcript_status "NOVEL"; transcript_name "ENCODEHT000323042"; exon_number "6"; exon_id "ENSE00003618755.1"; talon_gene "742"; talon_transcript "323042"; talon_exon "13649"; ccdsid "CCDS72727.1"; exon_status "KNOWN"; level "3"; protein_id "ENSP00000392799.2"; source "ENSEMBL"; tag "CCDS";
chr1	ENSEMBL	exon	23321528	23321663	.	-	.	gene_id "ENSG00000125944.19"; transcript_id "ENCODEHT000323042"; gene_type "protein_coding"; gene_status "KNOWN"; gene_name "HNRNPR"; transcript_status "NOVEL"; transcript_name "ENCODEHT000323042"; exon_number "7"; exon_id "ENSE00003520254.1"; talon_gene "742"; talon_transcript "323042"; talon_exon "13651"; ccdsid "CCDS72727.1"; exon_status "KNOWN"; level "3"; protein_id "ENSP00000392799.2"; source "ENSEMBL"; tag "CCDS";
chr1	ENSEMBL	exon	23318483	23318688	.	-	.	gene_id "ENSG00000125944.19"; transcript_id "ENCODEHT000323042"; gene_type "protein_coding"; gene_status "KNOWN"; gene_name "HNRNPR"; transcript_status "NOVEL"; transcript_name "ENCODEHT000323042"; exon_number "8"; exon_id "ENSE00003605888.1"; talon_gene "742"; talon_transcript "323042"; talon_exon "13669"; ccdsid "CCDS72727.1"; exon_status "KNOWN"; level "3"; protein_id "ENSP00000392799.2"; source "ENSEMBL"; tag "CCDS";
chr1	ENSEMBL	exon	23313553	23313702	.	-	.	gene_id "ENSG00000125944.19"; transcript_id "ENCODEHT000323042"; gene_type "protein_coding"; gene_status "KNOWN"; gene_name "HNRNPR"; transcript_status "NOVEL"; transcript_name "ENCODEHT000323042"; exon_number "9"; exon_id "ENSE00003471374.1"; talon_gene "742"; talon_transcript "323042"; talon_exon "13655"; ccdsid "CCDS72727.1"; exon_status "KNOWN"; level "3"; protein_id "ENSP00000392799.2"; source "ENSEMBL"; tag "CCDS";
chr1	ENSEMBL	exon	23311201	23311322	.	-	.	gene_id "ENSG00000125944.19"; transcript_id "ENCODEHT000323042"; gene_type "protein_coding"; gene_status "KNOWN"; gene_name "HNRNPR"; transcript_status "NOVEL"; transcript_name "ENCODEHT000323042"; exon_number "10"; exon_id "ENSE00003557507.1"; talon_gene "742"; talon_transcript "323042"; talon_exon "13635"; ccdsid "CCDS72727.1"; exon_status "KNOWN"; level "3"; protein_id "ENSP00000392799.2"; source "ENSEMBL"; tag "CCDS";
chr1	TALON	transcript	23313553	23344295	.	-	.	gene_id "ENSG00000125944.19"; transcript_id "ENCODEHT000323689"; gene_name "HNRNPR"; gene_status "KNOWN"; gene_type "protein_coding"; transcript_status "NOVEL"; transcript_name "ENCODEHT000323689"; talon_gene "742"; talon_transcript "323689"; ISM-prefix_to_IDs "2666,323010"; ISM-prefix_transcript "TRUE"; ISM_to_IDs "2666,323010"; ISM_transcript "TRUE";
chr1	HAVANA	exon	23344211	23344295	.	-	.	gene_id "ENSG00000125944.19"; transcript_id "ENCODEHT000323689"; gene_type "protein_coding"; gene_status "KNOWN"; gene_name "HNRNPR"; transcript_status "NOVEL"; transcript_name "ENCODEHT000323689"; exon_number "1"; exon_id "ENSE00003696248.1"; talon_gene "742"; talon_transcript "323689"; talon_exon "13673"; ccdsid "CCDS72726.1"; exon_status "KNOWN"; level "2"; protein_id "ENSP00000475760.1"; source "HAVANA"; tag "CCDS";
chr1	ENSEMBL	exon	23338490	23338608	.	-	.	gene_id "ENSG00000125944.19"; transcript_id "ENCODEHT000323689"; gene_type "protein_coding"; gene_status "KNOWN"; gene_name "HNRNPR"; transcript_status "NOVEL"; transcript_name "ENCODEHT000323689"; exon_number "2"; exon_id "ENSE00003603207.1"; talon_gene "742"; talon_transcript "323689"; talon_exon "13643"; ccdsid "CCDS72727.1"; exon_status "KNOWN"; level "3"; protein_id "ENSP00000392799.2"; source "ENSEMBL"; tag "CCDS";
chr1	ENSEMBL	exon	23337754	23337861	.	-	.	gene_id "ENSG00000125944.19"; transcript_id "ENCODEHT000323689"; gene_type "protein_coding"; gene_status "KNOWN"; gene_name "HNRNPR"; transcript_status "NOVEL"; transcript_name "ENCODEHT000323689"; exon_number "3"; exon_id "ENSE00003689484.1"; talon_gene "742"; talon_transcript "323689"; talon_exon "13645"; ccdsid "CCDS72727.1"; exon_status "KNOWN"; level "3"; protein_id "ENSP00000392799.2"; source "ENSEMBL"; tag "CCDS";
chr1	HAVANA	exon	23333518	23333631	.	-	.	gene_id "ENSG00000125944.19"; transcript_id "ENCODEHT000323689"; gene_type "protein_coding"; gene_status "KNOWN"; gene_name "HNRNPR"; transcript_status "NOVEL"; transcript_name "ENCODEHT000323689"; exon_number "4"; exon_id "ENSE00003546725.1"; talon_gene "742"; talon_transcript "323689"; talon_exon "13647"; ccdsid "CCDS60020.1"; exon_status "KNOWN"; level "2"; protein_id "ENSP00000474437.1"; source "HAVANA"; tag "CCDS";
chr1	ENSEMBL	exon	23323556	23323732	.	-	.	gene_id "ENSG00000125944.19"; transcript_id "ENCODEHT000323689"; gene_type "protein_coding"; gene_status "KNOWN"; gene_name "HNRNPR"; transcript_status "NOVEL"; transcript_name "ENCODEHT000323689"; exon_number "5"; exon_id "ENSE00003618755.1"; talon_gene "742"; talon_transcript "323689"; talon_exon "13649"; ccdsid "CCDS72727.1"; exon_status "KNOWN"; level "3"; protein_id "ENSP00000392799.2"; source "ENSEMBL"; tag "CCDS";
chr1	ENSEMBL	exon	23321528	23321663	.	-	.	gene_id "ENSG00000125944.19"; transcript_id "ENCODEHT000323689"; gene_type "protein_coding"; gene_status "KNOWN"; gene_name "HNRNPR"; transcript_status "NOVEL"; transcript_name "ENCODEHT000323689"; exon_number "6"; exon_id "ENSE00003520254.1"; talon_gene "742"; talon_transcript "323689"; talon_exon "13651"; ccdsid "CCDS72727.1"; exon_status "KNOWN"; level "3"; protein_id "ENSP00000392799.2"; source "ENSEMBL"; tag "CCDS";
chr1	HAVANA	exon	23318483	23318697	.	-	.	gene_id "ENSG00000125944.19"; transcript_id "ENCODEHT000323689"; gene_type "protein_coding"; gene_status "KNOWN"; gene_name "HNRNPR"; transcript_status "NOVEL"; transcript_name "ENCODEHT000323689"; exon_number "7"; exon_id "ENSE00003612769.1"; talon_gene "742"; talon_transcript "323689"; talon_exon "13653"; ccdsid "CCDS60020.1"; exon_status "KNOWN"; level "2"; protein_id "ENSP00000474437.1"; source "HAVANA"; tag "CCDS";
chr1	ENSEMBL	exon	23313553	23313702	.	-	.	gene_id "ENSG00000125944.19"; transcript_id "ENCODEHT000323689"; gene_type "protein_coding"; gene_status "KNOWN"; gene_name "HNRNPR"; transcript_status "NOVEL"; transcript_name "ENCODEHT000323689"; exon_number "8"; exon_id "ENSE00003471374.1"; talon_gene "742"; talon_transcript "323689"; talon_exon "13655"; ccdsid "CCDS72727.1"; exon_status "KNOWN"; level "3"; protein_id "ENSP00000392799.2"; source "ENSEMBL"; tag "CCDS";
chr1	TALON	transcript	23313553	23344295	.	-	.	gene_id "ENSG00000125944.19"; transcript_id "ENCODEHT000323692"; gene_name "HNRNPR"; gene_status "KNOWN"; gene_type "protein_coding"; transcript_status "NOVEL"; transcript_name "ENCODEHT000323692"; talon_gene "742"; talon_transcript "323692"; ISM-prefix_to_IDs "2669,323042"; ISM-prefix_transcript "TRUE"; ISM_to_IDs "2669,323042"; ISM_transcript "TRUE";
chr1	HAVANA	exon	23344211	23344295	.	-	.	gene_id "ENSG00000125944.19"; transcript_id "ENCODEHT000323692"; gene_type "protein_coding"; gene_status "KNOWN"; gene_name "HNRNPR"; transcript_status "NOVEL"; transcript_name "ENCODEHT000323692"; exon_number "1"; exon_id "ENSE00003696248.1"; talon_gene "742"; talon_transcript "323692"; talon_exon "13673"; ccdsid "CCDS72726.1"; exon_status "KNOWN"; level "2"; protein_id "ENSP00000475760.1"; source "HAVANA"; tag "CCDS";
chr1	HAVANA	exon	23340852	23341020	.	-	.	gene_id "ENSG00000125944.19"; transcript_id "ENCODEHT000323692"; gene_type "protein_coding"; gene_status "KNOWN"; gene_name "HNRNPR"; transcript_status "NOVEL"; transcript_name "ENCODEHT000323692"; exon_number "2"; exon_id "ENSE00001464008.1"; talon_gene "742"; talon_transcript "323692"; talon_exon "13667"; ccdsid "CCDS232.1"; exon_status "KNOWN"; level "2"; protein_id "ENSP00000363741.1"; source "HAVANA"; tag "CCDS";
chr1	ENSEMBL	exon	23338490	23338608	.	-	.	gene_id "ENSG00000125944.19"; transcript_id "ENCODEHT000323692"; gene_type "protein_coding"; gene_status "KNOWN"; gene_name "HNRNPR"; transcript_status "NOVEL"; transcript_name "ENCODEHT000323692"; exon_number "3"; exon_id "ENSE00003603207.1"; talon_gene "742"; talon_transcript "323692"; talon_exon "13643"; ccdsid "CCDS72727.1"; exon_status "KNOWN"; level "3"; protein_id "ENSP00000392799.2"; source "ENSEMBL"; tag "CCDS";
chr1	ENSEMBL	exon	23337754	23337861	.	-	.	gene_id "ENSG00000125944.19"; transcript_id "ENCODEHT000323692"; gene_type "protein_coding"; gene_status "KNOWN"; gene_name "HNRNPR"; transcript_status "NOVEL"; transcript_name "ENCODEHT000323692"; exon_number "4"; exon_id "ENSE00003689484.1"; talon_gene "742"; talon_transcript "323692"; talon_exon "13645"; ccdsid "CCDS72727.1"; exon_status "KNOWN"; level "3"; protein_id "ENSP00000392799.2"; source "ENSEMBL"; tag "CCDS";
chr1	HAVANA	exon	23333518	23333631	.	-	.	gene_id "ENSG00000125944.19"; transcript_id "ENCODEHT000323692"; gene_type "protein_coding"; gene_status "KNOWN"; gene_name "HNRNPR"; transcript_status "NOVEL"; transcript_name "ENCODEHT000323692"; exon_number "5"; exon_id "ENSE00003546725.1"; talon_gene "742"; talon_transcript "323692"; talon_exon "13647"; ccdsid "CCDS60020.1"; exon_status "KNOWN"; level "2"; protein_id "ENSP00000474437.1"; source "HAVANA"; tag "CCDS";
chr1	ENSEMBL	exon	23323556	23323732	.	-	.	gene_id "ENSG00000125944.19"; transcript_id "ENCODEHT000323692"; gene_type "protein_coding"; gene_status "KNOWN"; gene_name "HNRNPR"; transcript_status "NOVEL"; transcript_name "ENCODEHT000323692"; exon_number "6"; exon_id "ENSE00003618755.1"; talon_gene "742"; talon_transcript "323692"; talon_exon "13649"; ccdsid "CCDS72727.1"; exon_status "KNOWN"; level "3"; protein_id "ENSP00000392799.2"; source "ENSEMBL"; tag "CCDS";
chr1	ENSEMBL	exon	23321528	23321663	.	-	.	gene_id "ENSG00000125944.19"; transcript_id "ENCODEHT000323692"; gene_type "protein_coding"; gene_status "KNOWN"; gene_name "HNRNPR"; transcript_status "NOVEL"; transcript_name "ENCODEHT000323692"; exon_number "7"; exon_id "ENSE00003520254.1"; talon_gene "742"; talon_transcript "323692"; talon_exon "13651"; ccdsid "CCDS72727.1"; exon_status "KNOWN"; level "3"; protein_id "ENSP00000392799.2"; source "ENSEMBL"; tag "CCDS";
chr1	ENSEMBL	exon	23318483	23318688	.	-	.	gene_id "ENSG00000125944.19"; transcript_id "ENCODEHT000323692"; gene_type "protein_coding"; gene_status "KNOWN"; gene_name "HNRNPR"; transcript_status "NOVEL"; transcript_name "ENCODEHT000323692"; exon_number "8"; exon_id "ENSE00003605888.1"; talon_gene "742"; talon_transcript "323692"; talon_exon "13669"; ccdsid "CCDS72727.1"; exon_status "KNOWN"; level "3"; protein_id "ENSP00000392799.2"; source "ENSEMBL"; tag "CCDS";
chr1	ENSEMBL	exon	23313553	23313702	.	-	.	gene_id "ENSG00000125944.19"; transcript_id "ENCODEHT000323692"; gene_type "protein_coding"; gene_status "KNOWN"; gene_name "HNRNPR"; transcript_status "NOVEL"; transcript_name "ENCODEHT000323692"; exon_number "9"; exon_id "ENSE00003471374.1"; talon_gene "742"; talon_transcript "323692"; talon_exon "13655"; ccdsid "CCDS72727.1"; exon_status "KNOWN"; level "3"; protein_id "ENSP00000392799.2"; source "ENSEMBL"; tag "CCDS";
chr1	TALON	transcript	23313553	23344295	.	-	.	gene_id "ENSG00000125944.19"; transcript_id "ENCODEHT000323694"; gene_name "HNRNPR"; gene_status "KNOWN"; gene_type "protein_coding"; transcript_status "NOVEL"; transcript_name "ENCODEHT000323694"; talon_gene "742"; talon_transcript "323694"; ISM-prefix_to_IDs "322291,322293,322303,323009"; ISM-prefix_transcript "TRUE"; ISM_to_IDs "322291,322293,322303,323009"; ISM_transcript "TRUE";
chr1	HAVANA	exon	23344211	23344295	.	-	.	gene_id "ENSG00000125944.19"; transcript_id "ENCODEHT000323694"; gene_type "protein_coding"; gene_status "KNOWN"; gene_name "HNRNPR"; transcript_status "NOVEL"; transcript_name "ENCODEHT000323694"; exon_number "1"; exon_id "ENSE00003696248.1"; talon_gene "742"; talon_transcript "323694"; talon_exon "13673"; ccdsid "CCDS72726.1"; exon_status "KNOWN"; level "2"; protein_id "ENSP00000475760.1"; source "HAVANA"; tag "CCDS";
chr1	ENSEMBL	exon	23338490	23338608	.	-	.	gene_id "ENSG00000125944.19"; transcript_id "ENCODEHT000323694"; gene_type "protein_coding"; gene_status "KNOWN"; gene_name "HNRNPR"; transcript_status "NOVEL"; transcript_name "ENCODEHT000323694"; exon_number "2"; exon_id "ENSE00003603207.1"; talon_gene "742"; talon_transcript "323694"; talon_exon "13643"; ccdsid "CCDS72727.1"; exon_status "KNOWN"; level "3"; protein_id "ENSP00000392799.2"; source "ENSEMBL"; tag "CCDS";
chr1	ENSEMBL	exon	23337754	23337861	.	-	.	gene_id "ENSG00000125944.19"; transcript_id "ENCODEHT000323694"; gene_type "protein_coding"; gene_status "KNOWN"; gene_name "HNRNPR"; transcript_status "NOVEL"; transcript_name "ENCODEHT000323694"; exon_number "3"; exon_id "ENSE00003689484.1"; talon_gene "742"; talon_transcript "323694"; talon_exon "13645"; ccdsid "CCDS72727.1"; exon_status "KNOWN"; level "3"; protein_id "ENSP00000392799.2"; source "ENSEMBL"; tag "CCDS";
chr1	HAVANA	exon	23333518	23333631	.	-	.	gene_id "ENSG00000125944.19"; transcript_id "ENCODEHT000323694"; gene_type "protein_coding"; gene_status "KNOWN"; gene_name "HNRNPR"; transcript_status "NOVEL"; transcript_name "ENCODEHT000323694"; exon_number "4"; exon_id "ENSE00003546725.1"; talon_gene "742"; talon_transcript "323694"; talon_exon "13647"; ccdsid "CCDS60020.1"; exon_status "KNOWN"; level "2"; protein_id "ENSP00000474437.1"; source "HAVANA"; tag "CCDS";
chr1	ENSEMBL	exon	23323556	23323732	.	-	.	gene_id "ENSG00000125944.19"; transcript_id "ENCODEHT000323694"; gene_type "protein_coding"; gene_status "KNOWN"; gene_name "HNRNPR"; transcript_status "NOVEL"; transcript_name "ENCODEHT000323694"; exon_number "5"; exon_id "ENSE00003618755.1"; talon_gene "742"; talon_transcript "323694"; talon_exon "13649"; ccdsid "CCDS72727.1"; exon_status "KNOWN"; level "3"; protein_id "ENSP00000392799.2"; source "ENSEMBL"; tag "CCDS";
chr1	ENSEMBL	exon	23321528	23321663	.	-	.	gene_id "ENSG00000125944.19"; transcript_id "ENCODEHT000323694"; gene_type "protein_coding"; gene_status "KNOWN"; gene_name "HNRNPR"; transcript_status "NOVEL"; transcript_name "ENCODEHT000323694"; exon_number "6"; exon_id "ENSE00003520254.1"; talon_gene "742"; talon_transcript "323694"; talon_exon "13651"; ccdsid "CCDS72727.1"; exon_status "KNOWN"; level "3"; protein_id "ENSP00000392799.2"; source "ENSEMBL"; tag "CCDS";
chr1	ENSEMBL	exon	23318483	23318688	.	-	.	gene_id "ENSG00000125944.19"; transcript_id "ENCODEHT000323694"; gene_type "protein_coding"; gene_status "KNOWN"; gene_name "HNRNPR"; transcript_status "NOVEL"; transcript_name "ENCODEHT000323694"; exon_number "7"; exon_id "ENSE00003605888.1"; talon_gene "742"; talon_transcript "323694"; talon_exon "13669"; ccdsid "CCDS72727.1"; exon_status "KNOWN"; level "3"; protein_id "ENSP00000392799.2"; source "ENSEMBL"; tag "CCDS";
chr1	ENSEMBL	exon	23313553	23313702	.	-	.	gene_id "ENSG00000125944.19"; transcript_id "ENCODEHT000323694"; gene_type "protein_coding"; gene_status "KNOWN"; gene_name "HNRNPR"; transcript_status "NOVEL"; transcript_name "ENCODEHT000323694"; exon_number "8"; exon_id "ENSE00003471374.1"; talon_gene "742"; talon_transcript "323694"; talon_exon "13655"; ccdsid "CCDS72727.1"; exon_status "KNOWN"; level "3"; protein_id "ENSP00000392799.2"; source "ENSEMBL"; tag "CCDS";
chr1	TALON	transcript	23313553	23344262	.	-	.	gene_id "ENSG00000125944.19"; transcript_id "ENCODEHT000323708"; gene_name "HNRNPR"; gene_status "KNOWN"; gene_type "protein_coding"; transcript_status "NOVEL"; transcript_name "ENCODEHT000323708"; talon_gene "742"; talon_transcript "323708"; ISM-prefix_to_IDs "2670,323011"; ISM-prefix_transcript "TRUE"; ISM_to_IDs "2670,323011"; ISM_transcript "TRUE";
chr1	HAVANA	exon	23344211	23344262	.	-	.	gene_id "ENSG00000125944.19"; transcript_id "ENCODEHT000323708"; gene_type "protein_coding"; gene_status "KNOWN"; gene_name "HNRNPR"; transcript_status "NOVEL"; transcript_name "ENCODEHT000323708"; exon_number "1"; exon_id "ENSE00001957950.1"; talon_gene "742"; talon_transcript "323708"; talon_exon "13671"; ccdsid "CCDS232.1"; exon_status "KNOWN"; level "2"; protein_id "ENSP00000304405.6"; source "HAVANA"; tag "CCDS";
chr1	HAVANA	exon	23340852	23341017	.	-	.	gene_id "ENSG00000125944.19"; transcript_id "ENCODEHT000323708"; gene_type "protein_coding"; gene_status "KNOWN"; gene_name "HNRNPR"; transcript_status "NOVEL"; transcript_name "ENCODEHT000323708"; exon_number "2"; exon_id "ENSE00003690057.1"; talon_gene "742"; talon_transcript "323708"; talon_exon "13659"; ccdsid "CCDS44085.1"; exon_status "KNOWN"; level "2"; protein_id "ENSP00000363745.3"; source "HAVANA"; tag "CCDS";
chr1	ENSEMBL	exon	23338490	23338608	.	-	.	gene_id "ENSG00000125944.19"; transcript_id "ENCODEHT000323708"; gene_type "protein_coding"; gene_status "KNOWN"; gene_name "HNRNPR"; transcript_status "NOVEL"; transcript_name "ENCODEHT000323708"; exon_number "3"; exon_id "ENSE00003603207.1"; talon_gene "742"; talon_transcript "323708"; talon_exon "13643"; ccdsid "CCDS72727.1"; exon_status "KNOWN"; level "3"; protein_id "ENSP00000392799.2"; source "ENSEMBL"; tag "CCDS";
chr1	ENSEMBL	exon	23337754	23337861	.	-	.	gene_id "ENSG00000125944.19"; transcript_id "ENCODEHT000323708"; gene_type "protein_coding"; gene_status "KNOWN"; gene_name "HNRNPR"; transcript_status "NOVEL"; transcript_name "ENCODEHT000323708"; exon_number "4"; exon_id "ENSE00003689484.1"; talon_gene "742"; talon_transcript "323708"; talon_exon "13645"; ccdsid "CCDS72727.1"; exon_status "KNOWN"; level "3"; protein_id "ENSP00000392799.2"; source "ENSEMBL"; tag "CCDS";
chr1	HAVANA	exon	23333518	23333631	.	-	.	gene_id "ENSG00000125944.19"; transcript_id "ENCODEHT000323708"; gene_type "protein_coding"; gene_status "KNOWN"; gene_name "HNRNPR"; transcript_status "NOVEL"; transcript_name "ENCODEHT000323708"; exon_number "5"; exon_id "ENSE00003546725.1"; talon_gene "742"; talon_transcript "323708"; talon_exon "13647"; ccdsid "CCDS60020.1"; exon_status "KNOWN"; level "2"; protein_id "ENSP00000474437.1"; source "HAVANA"; tag "CCDS";
chr1	ENSEMBL	exon	23323556	23323732	.	-	.	gene_id "ENSG00000125944.19"; transcript_id "ENCODEHT000323708"; gene_type "protein_coding"; gene_status "KNOWN"; gene_name "HNRNPR"; transcript_status "NOVEL"; transcript_name "ENCODEHT000323708"; exon_number "6"; exon_id "ENSE00003618755.1"; talon_gene "742"; talon_transcript "323708"; talon_exon "13649"; ccdsid "CCDS72727.1"; exon_status "KNOWN"; level "3"; protein_id "ENSP00000392799.2"; source "ENSEMBL"; tag "CCDS";
chr1	ENSEMBL	exon	23321528	23321663	.	-	.	gene_id "ENSG00000125944.19"; transcript_id "ENCODEHT000323708"; gene_type "protein_coding"; gene_status "KNOWN"; gene_name "HNRNPR"; transcript_status "NOVEL"; transcript_name "ENCODEHT000323708"; exon_number "7"; exon_id "ENSE00003520254.1"; talon_gene "742"; talon_transcript "323708"; talon_exon "13651"; ccdsid "CCDS72727.1"; exon_status "KNOWN"; level "3"; protein_id "ENSP00000392799.2"; source "ENSEMBL"; tag "CCDS";
chr1	ENSEMBL	exon	23318483	23318688	.	-	.	gene_id "ENSG00000125944.19"; transcript_id "ENCODEHT000323708"; gene_type "protein_coding"; gene_status "KNOWN"; gene_name "HNRNPR"; transcript_status "NOVEL"; transcript_name "ENCODEHT000323708"; exon_number "8"; exon_id "ENSE00003605888.1"; talon_gene "742"; talon_transcript "323708"; talon_exon "13669"; ccdsid "CCDS72727.1"; exon_status "KNOWN"; level "3"; protein_id "ENSP00000392799.2"; source "ENSEMBL"; tag "CCDS";
chr1	ENSEMBL	exon	23313553	23313702	.	-	.	gene_id "ENSG00000125944.19"; transcript_id "ENCODEHT000323708"; gene_type "protein_coding"; gene_status "KNOWN"; gene_name "HNRNPR"; transcript_status "NOVEL"; transcript_name "ENCODEHT000323708"; exon_number "9"; exon_id "ENSE00003471374.1"; talon_gene "742"; talon_transcript "323708"; talon_exon "13655"; ccdsid "CCDS72727.1"; exon_status "KNOWN"; level "3"; protein_id "ENSP00000392799.2"; source "ENSEMBL"; tag "CCDS";
chr1	TALON	transcript	23318483	23344295	.	-	.	gene_id "ENSG00000125944.19"; transcript_id "ENCODEHT000323824"; gene_name "HNRNPR"; gene_status "KNOWN"; gene_type "protein_coding"; transcript_status "NOVEL"; transcript_name "ENCODEHT000323824"; talon_gene "742"; talon_transcript "323824"; ISM-prefix_to_IDs "2670,323011,323708"; ISM-prefix_transcript "TRUE"; ISM_to_IDs "2670,323011,323708"; ISM_transcript "TRUE";
chr1	HAVANA	exon	23344211	23344295	.	-	.	gene_id "ENSG00000125944.19"; transcript_id "ENCODEHT000323824"; gene_type "protein_coding"; gene_status "KNOWN"; gene_name "HNRNPR"; transcript_status "NOVEL"; transcript_name "ENCODEHT000323824"; exon_number "1"; exon_id "ENSE00003696248.1"; talon_gene "742"; talon_transcript "323824"; talon_exon "13673"; ccdsid "CCDS72726.1"; exon_status "KNOWN"; level "2"; protein_id "ENSP00000475760.1"; source "HAVANA"; tag "CCDS";
chr1	HAVANA	exon	23340852	23341017	.	-	.	gene_id "ENSG00000125944.19"; transcript_id "ENCODEHT000323824"; gene_type "protein_coding"; gene_status "KNOWN"; gene_name "HNRNPR"; transcript_status "NOVEL"; transcript_name "ENCODEHT000323824"; exon_number "2"; exon_id "ENSE00003690057.1"; talon_gene "742"; talon_transcript "323824"; talon_exon "13659"; ccdsid "CCDS44085.1"; exon_status "KNOWN"; level "2"; protein_id "ENSP00000363745.3"; source "HAVANA"; tag "CCDS";
chr1	ENSEMBL	exon	23338490	23338608	.	-	.	gene_id "ENSG00000125944.19"; transcript_id "ENCODEHT000323824"; gene_type "protein_coding"; gene_status "KNOWN"; gene_name "HNRNPR"; transcript_status "NOVEL"; transcript_name "ENCODEHT000323824"; exon_number "3"; exon_id "ENSE00003603207.1"; talon_gene "742"; talon_transcript "323824"; talon_exon "13643"; ccdsid "CCDS72727.1"; exon_status "KNOWN"; level "3"; protein_id "ENSP00000392799.2"; source "ENSEMBL"; tag "CCDS";
chr1	ENSEMBL	exon	23337754	23337861	.	-	.	gene_id "ENSG00000125944.19"; transcript_id "ENCODEHT000323824"; gene_type "protein_coding"; gene_status "KNOWN"; gene_name "HNRNPR"; transcript_status "NOVEL"; transcript_name "ENCODEHT000323824"; exon_number "4"; exon_id "ENSE00003689484.1"; talon_gene "742"; talon_transcript "323824"; talon_exon "13645"; ccdsid "CCDS72727.1"; exon_status "KNOWN"; level "3"; protein_id "ENSP00000392799.2"; source "ENSEMBL"; tag "CCDS";
chr1	HAVANA	exon	23333518	23333631	.	-	.	gene_id "ENSG00000125944.19"; transcript_id "ENCODEHT000323824"; gene_type "protein_coding"; gene_status "KNOWN"; gene_name "HNRNPR"; transcript_status "NOVEL"; transcript_name "ENCODEHT000323824"; exon_number "5"; exon_id "ENSE00003546725.1"; talon_gene "742"; talon_transcript "323824"; talon_exon "13647"; ccdsid "CCDS60020.1"; exon_status "KNOWN"; level "2"; protein_id "ENSP00000474437.1"; source "HAVANA"; tag "CCDS";
chr1	ENSEMBL	exon	23323556	23323732	.	-	.	gene_id "ENSG00000125944.19"; transcript_id "ENCODEHT000323824"; gene_type "protein_coding"; gene_status "KNOWN"; gene_name "HNRNPR"; transcript_status "NOVEL"; transcript_name "ENCODEHT000323824"; exon_number "6"; exon_id "ENSE00003618755.1"; talon_gene "742"; talon_transcript "323824"; talon_exon "13649"; ccdsid "CCDS72727.1"; exon_status "KNOWN"; level "3"; protein_id "ENSP00000392799.2"; source "ENSEMBL"; tag "CCDS";
chr1	ENSEMBL	exon	23321528	23321663	.	-	.	gene_id "ENSG00000125944.19"; transcript_id "ENCODEHT000323824"; gene_type "protein_coding"; gene_status "KNOWN"; gene_name "HNRNPR"; transcript_status "NOVEL"; transcript_name "ENCODEHT000323824"; exon_number "7"; exon_id "ENSE00003520254.1"; talon_gene "742"; talon_transcript "323824"; talon_exon "13651"; ccdsid "CCDS72727.1"; exon_status "KNOWN"; level "3"; protein_id "ENSP00000392799.2"; source "ENSEMBL"; tag "CCDS";
chr1	ENSEMBL	exon	23318483	23318688	.	-	.	gene_id "ENSG00000125944.19"; transcript_id "ENCODEHT000323824"; gene_type "protein_coding"; gene_status "KNOWN"; gene_name "HNRNPR"; transcript_status "NOVEL"; transcript_name "ENCODEHT000323824"; exon_number "8"; exon_id "ENSE00003605888.1"; talon_gene "742"; talon_transcript "323824"; talon_exon "13669"; ccdsid "CCDS72727.1"; exon_status "KNOWN"; level "3"; protein_id "ENSP00000392799.2"; source "ENSEMBL"; tag "CCDS";
chr1	TALON	transcript	23318483	23344262	.	-	.	gene_id "ENSG00000125944.19"; transcript_id "ENCODEHT000323828"; gene_name "HNRNPR"; gene_status "KNOWN"; gene_type "protein_coding"; transcript_status "NOVEL"; transcript_name "ENCODEHT000323828"; talon_gene "742"; talon_transcript "323828"; ISM-prefix_to_IDs "322291,322293,322303,323009,323694"; ISM-prefix_transcript "TRUE"; ISM_to_IDs "322291,322293,322303,323009,323694"; ISM_transcript "TRUE";
chr1	HAVANA	exon	23344211	23344262	.	-	.	gene_id "ENSG00000125944.19"; transcript_id "ENCODEHT000323828"; gene_type "protein_coding"; gene_status "KNOWN"; gene_name "HNRNPR"; transcript_status "NOVEL"; transcript_name "ENCODEHT000323828"; exon_number "1"; exon_id "ENSE00001957950.1"; talon_gene "742"; talon_transcript "323828"; talon_exon "13671"; ccdsid "CCDS232.1"; exon_status "KNOWN"; level "2"; protein_id "ENSP00000304405.6"; source "HAVANA"; tag "CCDS";
chr1	ENSEMBL	exon	23338490	23338608	.	-	.	gene_id "ENSG00000125944.19"; transcript_id "ENCODEHT000323828"; gene_type "protein_coding"; gene_status "KNOWN"; gene_name "HNRNPR"; transcript_status "NOVEL"; transcript_name "ENCODEHT000323828"; exon_number "2"; exon_id "ENSE00003603207.1"; talon_gene "742"; talon_transcript "323828"; talon_exon "13643"; ccdsid "CCDS72727.1"; exon_status "KNOWN"; level "3"; protein_id "ENSP00000392799.2"; source "ENSEMBL"; tag "CCDS";
chr1	ENSEMBL	exon	23337754	23337861	.	-	.	gene_id "ENSG00000125944.19"; transcript_id "ENCODEHT000323828"; gene_type "protein_coding"; gene_status "KNOWN"; gene_name "HNRNPR"; transcript_status "NOVEL"; transcript_name "ENCODEHT000323828"; exon_number "3"; exon_id "ENSE00003689484.1"; talon_gene "742"; talon_transcript "323828"; talon_exon "13645"; ccdsid "CCDS72727.1"; exon_status "KNOWN"; level "3"; protein_id "ENSP00000392799.2"; source "ENSEMBL"; tag "CCDS";
chr1	HAVANA	exon	23333518	23333631	.	-	.	gene_id "ENSG00000125944.19"; transcript_id "ENCODEHT000323828"; gene_type "protein_coding"; gene_status "KNOWN"; gene_name "HNRNPR"; transcript_status "NOVEL"; transcript_name "ENCODEHT000323828"; exon_number "4"; exon_id "ENSE00003546725.1"; talon_gene "742"; talon_transcript "323828"; talon_exon "13647"; ccdsid "CCDS60020.1"; exon_status "KNOWN"; level "2"; protein_id "ENSP00000474437.1"; source "HAVANA"; tag "CCDS";
chr1	ENSEMBL	exon	23323556	23323732	.	-	.	gene_id "ENSG00000125944.19"; transcript_id "ENCODEHT000323828"; gene_type "protein_coding"; gene_status "KNOWN"; gene_name "HNRNPR"; transcript_status "NOVEL"; transcript_name "ENCODEHT000323828"; exon_number "5"; exon_id "ENSE00003618755.1"; talon_gene "742"; talon_transcript "323828"; talon_exon "13649"; ccdsid "CCDS72727.1"; exon_status "KNOWN"; level "3"; protein_id "ENSP00000392799.2"; source "ENSEMBL"; tag "CCDS";
chr1	ENSEMBL	exon	23321528	23321663	.	-	.	gene_id "ENSG00000125944.19"; transcript_id "ENCODEHT000323828"; gene_type "protein_coding"; gene_status "KNOWN"; gene_name "HNRNPR"; transcript_status "NOVEL"; transcript_name "ENCODEHT000323828"; exon_number "6"; exon_id "ENSE00003520254.1"; talon_gene "742"; talon_transcript "323828"; talon_exon "13651"; ccdsid "CCDS72727.1"; exon_status "KNOWN"; level "3"; protein_id "ENSP00000392799.2"; source "ENSEMBL"; tag "CCDS";
chr1	ENSEMBL	exon	23318483	23318688	.	-	.	gene_id "ENSG00000125944.19"; transcript_id "ENCODEHT000323828"; gene_type "protein_coding"; gene_status "KNOWN"; gene_name "HNRNPR"; transcript_status "NOVEL"; transcript_name "ENCODEHT000323828"; exon_number "7"; exon_id "ENSE00003605888.1"; talon_gene "742"; talon_transcript "323828"; talon_exon "13669"; ccdsid "CCDS72727.1"; exon_status "KNOWN"; level "3"; protein_id "ENSP00000392799.2"; source "ENSEMBL"; tag "CCDS";
chr1	TALON	transcript	23318483	23344295	.	-	.	gene_id "ENSG00000125944.19"; transcript_id "ENCODEHT000323840"; gene_name "HNRNPR"; gene_status "KNOWN"; gene_type "protein_coding"; transcript_status "NOVEL"; transcript_name "ENCODEHT000323840"; talon_gene "742"; talon_transcript "323840"; ISM-prefix_to_IDs "2669,323042,323692"; ISM-prefix_transcript "TRUE"; ISM_to_IDs "2669,323042,323692"; ISM_transcript "TRUE";
chr1	HAVANA	exon	23344211	23344295	.	-	.	gene_id "ENSG00000125944.19"; transcript_id "ENCODEHT000323840"; gene_type "protein_coding"; gene_status "KNOWN"; gene_name "HNRNPR"; transcript_status "NOVEL"; transcript_name "ENCODEHT000323840"; exon_number "1"; exon_id "ENSE00003696248.1"; talon_gene "742"; talon_transcript "323840"; talon_exon "13673"; ccdsid "CCDS72726.1"; exon_status "KNOWN"; level "2"; protein_id "ENSP00000475760.1"; source "HAVANA"; tag "CCDS";
chr1	HAVANA	exon	23340852	23341020	.	-	.	gene_id "ENSG00000125944.19"; transcript_id "ENCODEHT000323840"; gene_type "protein_coding"; gene_status "KNOWN"; gene_name "HNRNPR"; transcript_status "NOVEL"; transcript_name "ENCODEHT000323840"; exon_number "2"; exon_id "ENSE00001464008.1"; talon_gene "742"; talon_transcript "323840"; talon_exon "13667"; ccdsid "CCDS232.1"; exon_status "KNOWN"; level "2"; protein_id "ENSP00000363741.1"; source "HAVANA"; tag "CCDS";
chr1	ENSEMBL	exon	23338490	23338608	.	-	.	gene_id "ENSG00000125944.19"; transcript_id "ENCODEHT000323840"; gene_type "protein_coding"; gene_status "KNOWN"; gene_name "HNRNPR"; transcript_status "NOVEL"; transcript_name "ENCODEHT000323840"; exon_number "3"; exon_id "ENSE00003603207.1"; talon_gene "742"; talon_transcript "323840"; talon_exon "13643"; ccdsid "CCDS72727.1"; exon_status "KNOWN"; level "3"; protein_id "ENSP00000392799.2"; source "ENSEMBL"; tag "CCDS";
chr1	ENSEMBL	exon	23337754	23337861	.	-	.	gene_id "ENSG00000125944.19"; transcript_id "ENCODEHT000323840"; gene_type "protein_coding"; gene_status "KNOWN"; gene_name "HNRNPR"; transcript_status "NOVEL"; transcript_name "ENCODEHT000323840"; exon_number "4"; exon_id "ENSE00003689484.1"; talon_gene "742"; talon_transcript "323840"; talon_exon "13645"; ccdsid "CCDS72727.1"; exon_status "KNOWN"; level "3"; protein_id "ENSP00000392799.2"; source "ENSEMBL"; tag "CCDS";
chr1	HAVANA	exon	23333518	23333631	.	-	.	gene_id "ENSG00000125944.19"; transcript_id "ENCODEHT000323840"; gene_type "protein_coding"; gene_status "KNOWN"; gene_name "HNRNPR"; transcript_status "NOVEL"; transcript_name "ENCODEHT000323840"; exon_number "5"; exon_id "ENSE00003546725.1"; talon_gene "742"; talon_transcript "323840"; talon_exon "13647"; ccdsid "CCDS60020.1"; exon_status "KNOWN"; level "2"; protein_id "ENSP00000474437.1"; source "HAVANA"; tag "CCDS";
chr1	ENSEMBL	exon	23323556	23323732	.	-	.	gene_id "ENSG00000125944.19"; transcript_id "ENCODEHT000323840"; gene_type "protein_coding"; gene_status "KNOWN"; gene_name "HNRNPR"; transcript_status "NOVEL"; transcript_name "ENCODEHT000323840"; exon_number "6"; exon_id "ENSE00003618755.1"; talon_gene "742"; talon_transcript "323840"; talon_exon "13649"; ccdsid "CCDS72727.1"; exon_status "KNOWN"; level "3"; protein_id "ENSP00000392799.2"; source "ENSEMBL"; tag "CCDS";
chr1	ENSEMBL	exon	23321528	23321663	.	-	.	gene_id "ENSG00000125944.19"; transcript_id "ENCODEHT000323840"; gene_type "protein_coding"; gene_status "KNOWN"; gene_name "HNRNPR"; transcript_status "NOVEL"; transcript_name "ENCODEHT000323840"; exon_number "7"; exon_id "ENSE00003520254.1"; talon_gene "742"; talon_transcript "323840"; talon_exon "13651"; ccdsid "CCDS72727.1"; exon_status "KNOWN"; level "3"; protein_id "ENSP00000392799.2"; source "ENSEMBL"; tag "CCDS";
chr1	ENSEMBL	exon	23318483	23318688	.	-	.	gene_id "ENSG00000125944.19"; transcript_id "ENCODEHT000323840"; gene_type "protein_coding"; gene_status "KNOWN"; gene_name "HNRNPR"; transcript_status "NOVEL"; transcript_name "ENCODEHT000323840"; exon_number "8"; exon_id "ENSE00003605888.1"; talon_gene "742"; talon_transcript "323840"; talon_exon "13669"; ccdsid "CCDS72727.1"; exon_status "KNOWN"; level "3"; protein_id "ENSP00000392799.2"; source "ENSEMBL"; tag "CCDS";
chr1	TALON	transcript	23318483	23344322	.	-	.	gene_id "ENSG00000125944.19"; transcript_id "ENCODEHT000323845"; gene_name "HNRNPR"; gene_status "KNOWN"; gene_type "protein_coding"; transcript_status "NOVEL"; transcript_name "ENCODEHT000323845"; talon_gene "742"; talon_transcript "323845"; ISM-prefix_to_IDs "2666,323010,323689"; ISM-prefix_transcript "TRUE"; ISM_to_IDs "2666,323010,323689"; ISM_transcript "TRUE";
chr1	HAVANA	exon	23344211	23344322	.	-	.	gene_id "ENSG00000125944.19"; transcript_id "ENCODEHT000323845"; gene_type "protein_coding"; gene_status "KNOWN"; gene_name "HNRNPR"; transcript_status "NOVEL"; transcript_name "ENCODEHT000323845"; exon_number "1"; exon_id "ENSE00001464010.1"; talon_gene "742"; talon_transcript "323845"; talon_exon "13665"; ccdsid "CCDS232.1"; exon_status "KNOWN"; level "2"; protein_id "ENSP00000363741.1"; source "HAVANA"; tag "CCDS";
chr1	ENSEMBL	exon	23338490	23338608	.	-	.	gene_id "ENSG00000125944.19"; transcript_id "ENCODEHT000323845"; gene_type "protein_coding"; gene_status "KNOWN"; gene_name "HNRNPR"; transcript_status "NOVEL"; transcript_name "ENCODEHT000323845"; exon_number "2"; exon_id "ENSE00003603207.1"; talon_gene "742"; talon_transcript "323845"; talon_exon "13643"; ccdsid "CCDS72727.1"; exon_status "KNOWN"; level "3"; protein_id "ENSP00000392799.2"; source "ENSEMBL"; tag "CCDS";
chr1	ENSEMBL	exon	23337754	23337861	.	-	.	gene_id "ENSG00000125944.19"; transcript_id "ENCODEHT000323845"; gene_type "protein_coding"; gene_status "KNOWN"; gene_name "HNRNPR"; transcript_status "NOVEL"; transcript_name "ENCODEHT000323845"; exon_number "3"; exon_id "ENSE00003689484.1"; talon_gene "742"; talon_transcript "323845"; talon_exon "13645"; ccdsid "CCDS72727.1"; exon_status "KNOWN"; level "3"; protein_id "ENSP00000392799.2"; source "ENSEMBL"; tag "CCDS";
chr1	HAVANA	exon	23333518	23333631	.	-	.	gene_id "ENSG00000125944.19"; transcript_id "ENCODEHT000323845"; gene_type "protein_coding"; gene_status "KNOWN"; gene_name "HNRNPR"; transcript_status "NOVEL"; transcript_name "ENCODEHT000323845"; exon_number "4"; exon_id "ENSE00003546725.1"; talon_gene "742"; talon_transcript "323845"; talon_exon "13647"; ccdsid "CCDS60020.1"; exon_status "KNOWN"; level "2"; protein_id "ENSP00000474437.1"; source "HAVANA"; tag "CCDS";
chr1	ENSEMBL	exon	23323556	23323732	.	-	.	gene_id "ENSG00000125944.19"; transcript_id "ENCODEHT000323845"; gene_type "protein_coding"; gene_status "KNOWN"; gene_name "HNRNPR"; transcript_status "NOVEL"; transcript_name "ENCODEHT000323845"; exon_number "5"; exon_id "ENSE00003618755.1"; talon_gene "742"; talon_transcript "323845"; talon_exon "13649"; ccdsid "CCDS72727.1"; exon_status "KNOWN"; level "3"; protein_id "ENSP00000392799.2"; source "ENSEMBL"; tag "CCDS";
chr1	ENSEMBL	exon	23321528	23321663	.	-	.	gene_id "ENSG00000125944.19"; transcript_id "ENCODEHT000323845"; gene_type "protein_coding"; gene_status "KNOWN"; gene_name "HNRNPR"; transcript_status "NOVEL"; transcript_name "ENCODEHT000323845"; exon_number "6"; exon_id "ENSE00003520254.1"; talon_gene "742"; talon_transcript "323845"; talon_exon "13651"; ccdsid "CCDS72727.1"; exon_status "KNOWN"; level "3"; protein_id "ENSP00000392799.2"; source "ENSEMBL"; tag "CCDS";
chr1	HAVANA	exon	23318483	23318697	.	-	.	gene_id "ENSG00000125944.19"; transcript_id "ENCODEHT000323845"; gene_type "protein_coding"; gene_status "KNOWN"; gene_name "HNRNPR"; transcript_status "NOVEL"; transcript_name "ENCODEHT000323845"; exon_number "7"; exon_id "ENSE00003612769.1"; talon_gene "742"; talon_transcript "323845"; talon_exon "13653"; ccdsid "CCDS60020.1"; exon_status "KNOWN"; level "2"; protein_id "ENSP00000474437.1"; source "HAVANA"; tag "CCDS";
chr1	TALON	transcript	23318483	23344310	.	-	.	gene_id "ENSG00000125944.19"; transcript_id "ENCODEHT000323853"; gene_name "HNRNPR"; gene_status "KNOWN"; gene_type "protein_coding"; transcript_status "NOVEL"; transcript_name "ENCODEHT000323853"; talon_gene "742"; talon_transcript "323853"; ISM-prefix_to_IDs "2667,323022,323716"; ISM-prefix_transcript "TRUE"; ISM_to_IDs "2667,323022,323716"; ISM_transcript "TRUE";
chr1	HAVANA	exon	23344211	23344310	.	-	.	gene_id "ENSG00000125944.19"; transcript_id "ENCODEHT000323853"; gene_type "protein_coding"; gene_status "KNOWN"; gene_name "HNRNPR"; transcript_status "NOVEL"; transcript_name "ENCODEHT000323853"; exon_number "1"; exon_id "ENSE00001953095.1"; talon_gene "742"; talon_transcript "323853"; talon_exon "13657"; ccdsid "CCDS44085.1"; exon_status "KNOWN"; level "2"; protein_id "ENSP00000363745.3"; source "HAVANA"; tag "CCDS";
chr1	HAVANA	exon	23340852	23341017	.	-	.	gene_id "ENSG00000125944.19"; transcript_id "ENCODEHT000323853"; gene_type "protein_coding"; gene_status "KNOWN"; gene_name "HNRNPR"; transcript_status "NOVEL"; transcript_name "ENCODEHT000323853"; exon_number "2"; exon_id "ENSE00003690057.1"; talon_gene "742"; talon_transcript "323853"; talon_exon "13659"; ccdsid "CCDS44085.1"; exon_status "KNOWN"; level "2"; protein_id "ENSP00000363745.3"; source "HAVANA"; tag "CCDS";
chr1	ENSEMBL	exon	23338490	23338608	.	-	.	gene_id "ENSG00000125944.19"; transcript_id "ENCODEHT000323853"; gene_type "protein_coding"; gene_status "KNOWN"; gene_name "HNRNPR"; transcript_status "NOVEL"; transcript_name "ENCODEHT000323853"; exon_number "3"; exon_id "ENSE00003603207.1"; talon_gene "742"; talon_transcript "323853"; talon_exon "13643"; ccdsid "CCDS72727.1"; exon_status "KNOWN"; level "3"; protein_id "ENSP00000392799.2"; source "ENSEMBL"; tag "CCDS";
chr1	ENSEMBL	exon	23337754	23337861	.	-	.	gene_id "ENSG00000125944.19"; transcript_id "ENCODEHT000323853"; gene_type "protein_coding"; gene_status "KNOWN"; gene_name "HNRNPR"; transcript_status "NOVEL"; transcript_name "ENCODEHT000323853"; exon_number "4"; exon_id "ENSE00003689484.1"; talon_gene "742"; talon_transcript "323853"; talon_exon "13645"; ccdsid "CCDS72727.1"; exon_status "KNOWN"; level "3"; protein_id "ENSP00000392799.2"; source "ENSEMBL"; tag "CCDS";
chr1	HAVANA	exon	23333518	23333631	.	-	.	gene_id "ENSG00000125944.19"; transcript_id "ENCODEHT000323853"; gene_type "protein_coding"; gene_status "KNOWN"; gene_name "HNRNPR"; transcript_status "NOVEL"; transcript_name "ENCODEHT000323853"; exon_number "5"; exon_id "ENSE00003546725.1"; talon_gene "742"; talon_transcript "323853"; talon_exon "13647"; ccdsid "CCDS60020.1"; exon_status "KNOWN"; level "2"; protein_id "ENSP00000474437.1"; source "HAVANA"; tag "CCDS";
chr1	ENSEMBL	exon	23323556	23323732	.	-	.	gene_id "ENSG00000125944.19"; transcript_id "ENCODEHT000323853"; gene_type "protein_coding"; gene_status "KNOWN"; gene_name "HNRNPR"; transcript_status "NOVEL"; transcript_name "ENCODEHT000323853"; exon_number "6"; exon_id "ENSE00003618755.1"; talon_gene "742"; talon_transcript "323853"; talon_exon "13649"; ccdsid "CCDS72727.1"; exon_status "KNOWN"; level "3"; protein_id "ENSP00000392799.2"; source "ENSEMBL"; tag "CCDS";
chr1	ENSEMBL	exon	23321528	23321663	.	-	.	gene_id "ENSG00000125944.19"; transcript_id "ENCODEHT000323853"; gene_type "protein_coding"; gene_status "KNOWN"; gene_name "HNRNPR"; transcript_status "NOVEL"; transcript_name "ENCODEHT000323853"; exon_number "7"; exon_id "ENSE00003520254.1"; talon_gene "742"; talon_transcript "323853"; talon_exon "13651"; ccdsid "CCDS72727.1"; exon_status "KNOWN"; level "3"; protein_id "ENSP00000392799.2"; source "ENSEMBL"; tag "CCDS";
chr1	HAVANA	exon	23318483	23318697	.	-	.	gene_id "ENSG00000125944.19"; transcript_id "ENCODEHT000323853"; gene_type "protein_coding"; gene_status "KNOWN"; gene_name "HNRNPR"; transcript_status "NOVEL"; transcript_name "ENCODEHT000323853"; exon_number "8"; exon_id "ENSE00003612769.1"; talon_gene "742"; talon_transcript "323853"; talon_exon "13653"; ccdsid "CCDS60020.1"; exon_status "KNOWN"; level "2"; protein_id "ENSP00000474437.1"; source "HAVANA"; tag "CCDS";
chr1	HAVANA	gene	23359975	23368386	.	-	.	gene_id "ENSG00000125945.14"; gene_name "ZNF436"; gene_status "KNOWN"; gene_type "protein_coding"; talon_gene "743"; havana_gene "OTTHUMG00000003232.2"; level "2";
chr1	HAVANA	transcript	23359975	23368386	.	-	.	gene_id "ENSG00000125945.14"; transcript_id "ENST00000374608.3"; gene_name "ZNF436"; gene_status "KNOWN"; gene_type "protein_coding"; transcript_type "protein_coding"; transcript_status "KNOWN"; transcript_name "ZNF436-202"; talon_gene "743"; talon_transcript "2678"; ccdsid "CCDS233.1"; havana_transcript "OTTHUMT00000008910.1"; level "2"; protein_id "ENSP00000363736.3"; source "HAVANA"; tag "CCDS"; transcript_support_level "1";
chr1	HAVANA	exon	23367973	23368386	.	-	.	gene_id "ENSG00000125945.14"; transcript_id "ENST00000374608.3"; gene_type "protein_coding"; gene_status "KNOWN"; gene_name "ZNF436"; transcript_type "protein_coding"; transcript_status "KNOWN"; transcript_name "ZNF436-202"; exon_number "1"; exon_id "ENSE00001463988.1"; talon_gene "743"; talon_transcript "2678"; talon_exon "13692"; ccdsid "CCDS233.1"; exon_status "KNOWN"; level "2"; protein_id "ENSP00000363736.3"; source "HAVANA"; tag "CCDS";
chr1	HAVANA	exon	23367042	23367168	.	-	.	gene_id "ENSG00000125945.14"; transcript_id "ENST00000374608.3"; gene_type "protein_coding"; gene_status "KNOWN"; gene_name "ZNF436"; transcript_type "protein_coding"; transcript_status "KNOWN"; transcript_name "ZNF436-202"; exon_number "2"; exon_id "ENSE00000908701.2"; talon_gene "743"; talon_transcript "2678"; talon_exon "13689"; ccdsid "CCDS233.1"; exon_status "KNOWN"; level "2"; protein_id "ENSP00000313582.4"; source "HAVANA"; tag "CCDS";
chr1	HAVANA	exon	23359975	23363221	.	-	.	gene_id "ENSG00000125945.14"; transcript_id "ENST00000374608.3"; gene_type "protein_coding"; gene_status "KNOWN"; gene_name "ZNF436"; transcript_type "protein_coding"; transcript_status "KNOWN"; transcript_name "ZNF436-202"; exon_number "3"; exon_id "ENSE00001927247.1"; talon_gene "743"; talon_transcript "2678"; talon_exon "13693"; ccdsid "CCDS233.1"; exon_status "KNOWN"; level "2"; protein_id "ENSP00000363736.3"; source "HAVANA"; tag "CCDS";
chr1	HAVANA	gene	23369236	23371782	.	+	.	gene_id "ENSG00000249087.6"; gene_name "ZNF436-AS1"; gene_status "KNOWN"; gene_type "antisense"; talon_gene "744"; havana_gene "OTTHUMG00000003225.2"; level "1"; tag "ncRNA_host";
chr1	ENSEMBL	transcript	23369236	23371782	.	+	.	gene_id "ENSG00000249087.6"; transcript_id "ENST00000335648.3"; gene_name "ZNF436-AS1"; gene_status "KNOWN"; gene_type "antisense"; transcript_type "antisense"; transcript_status "KNOWN"; transcript_name "ZNF436-AS1-201"; talon_gene "744"; talon_transcript "2681"; level "3"; source "ENSEMBL"; tag "basic"; transcript_support_level "NA";
chr1	ENSEMBL	exon	23369236	23371782	.	+	.	gene_id "ENSG00000249087.6"; transcript_id "ENST00000335648.3"; gene_type "antisense"; gene_status "KNOWN"; gene_name "ZNF436-AS1"; transcript_type "antisense"; transcript_status "KNOWN"; transcript_name "ZNF436-AS1-201"; exon_number "1"; exon_id "ENSE00001333537.5"; talon_gene "744"; talon_transcript "2681"; talon_exon "13702"; exon_status "KNOWN"; level "3"; source "ENSEMBL"; tag "basic";
chr1	HAVANA	gene	23557918	23559443	.	-	.	gene_id "ENSG00000117318.8"; gene_name "ID3"; gene_status "KNOWN"; gene_type "protein_coding"; talon_gene "752"; havana_gene "OTTHUMG00000003229.2"; level "2";
chr1	HAVANA	transcript	23557918	23559794	.	-	.	gene_id "ENSG00000117318.8"; transcript_id "ENST00000374561.5"; gene_name "ID3"; gene_status "KNOWN"; gene_type "protein_coding"; transcript_type "protein_coding"; transcript_status "KNOWN"; transcript_name "ID3-201"; talon_gene "752"; talon_transcript "2709"; ccdsid "CCDS237.1"; havana_transcript "OTTHUMT00000008904.1"; level "2"; protein_id "ENSP00000363689.5"; source "HAVANA"; tag "CCDS"; transcript_support_level "1";
chr1	HAVANA	exon	23559127	23559794	.	-	.	gene_id "ENSG00000117318.8"; transcript_id "ENST00000374561.5"; gene_type "protein_coding"; gene_status "KNOWN"; gene_name "ID3"; transcript_type "protein_coding"; transcript_status "KNOWN"; transcript_name "ID3-201"; exon_number "1"; exon_id "ENSE00001463830.4"; talon_gene "752"; talon_transcript "2709"; talon_exon "13852"; ccdsid "CCDS237.1"; exon_status "KNOWN"; level "2"; protein_id "ENSP00000363689.5"; source "HAVANA"; tag "CCDS";
chr1	HAVANA	exon	23558935	23559019	.	-	.	gene_id "ENSG00000117318.8"; transcript_id "ENST00000374561.5"; gene_type "protein_coding"; gene_status "KNOWN"; gene_name "ID3"; transcript_type "protein_coding"; transcript_status "KNOWN"; transcript_name "ID3-201"; exon_number "2"; exon_id "ENSE00000758534.1"; talon_gene "752"; talon_transcript "2709"; talon_exon "13854"; ccdsid "CCDS237.1"; exon_status "KNOWN"; level "2"; protein_id "ENSP00000363689.5"; source "HAVANA"; tag "CCDS";
chr1	HAVANA	exon	23557918	23558415	.	-	.	gene_id "ENSG00000117318.8"; transcript_id "ENST00000374561.5"; gene_type "protein_coding"; gene_status "KNOWN"; gene_name "ID3"; transcript_type "protein_coding"; transcript_status "KNOWN"; transcript_name "ID3-201"; exon_number "3"; exon_id "ENSE00001463824.4"; talon_gene "752"; talon_transcript "2709"; talon_exon "13856"; ccdsid "CCDS237.1"; exon_status "KNOWN"; level "2"; protein_id "ENSP00000363689.5"; source "HAVANA"; tag "CCDS";
chr1	TALON	transcript	23557918	23559443	.	-	.	gene_id "ENSG00000117318.8"; transcript_id "ENCODEHT000324273"; gene_name "ID3"; gene_status "KNOWN"; gene_type "protein_coding"; transcript_status "NOVEL"; transcript_name "ENCODEHT000324273"; talon_gene "752"; talon_transcript "324273"; NNC_transcript "TRUE";
chr1	HAVANA	exon	23559127	23559443	.	-	.	gene_id "ENSG00000117318.8"; transcript_id "ENCODEHT000324273"; gene_type "protein_coding"; gene_status "KNOWN"; gene_name "ID3"; transcript_status "NOVEL"; transcript_name "ENCODEHT000324273"; exon_number "1"; exon_id "ENSE00001819586.1"; talon_gene "752"; talon_transcript "324273"; talon_exon "13859"; exon_status "KNOWN"; level "2"; source "HAVANA";
chr1	TALON	exon	23558935	23559015	.	-	.	gene_id "ENSG00000117318.8"; transcript_id "ENCODEHT000324273"; gene_type "protein_coding"; gene_status "KNOWN"; gene_name "ID3"; transcript_status "NOVEL"; transcript_name "ENCODEHT000324273"; exon_number "2"; exon_id "1082447"; talon_gene "752"; talon_transcript "324273"; talon_exon "1082447"; exon_status "NOVEL";
chr1	HAVANA	exon	23557918	23558415	.	-	.	gene_id "ENSG00000117318.8"; transcript_id "ENCODEHT000324273"; gene_type "protein_coding"; gene_status "KNOWN"; gene_name "ID3"; transcript_status "NOVEL"; transcript_name "ENCODEHT000324273"; exon_number "3"; exon_id "ENSE00001463824.4"; talon_gene "752"; talon_transcript "324273"; talon_exon "13856"; ccdsid "CCDS237.1"; exon_status "KNOWN"; level "2"; protein_id "ENSP00000363689.5"; source "HAVANA"; tag "CCDS";
chr1	HAVANA	transcript	23557934	23559075	.	-	.	gene_id "ENSG00000117318.8"; transcript_id "ENST00000463312.1"; gene_name "ID3"; gene_status "KNOWN"; gene_type "protein_coding"; transcript_type "processed_transcript"; transcript_status "KNOWN"; transcript_name "ID3-202"; talon_gene "752"; talon_transcript "2710"; havana_transcript "OTTHUMT00000091255.1"; level "2"; source "HAVANA"; transcript_support_level "2";
chr1	HAVANA	exon	23558935	23559075	.	-	.	gene_id "ENSG00000117318.8"; transcript_id "ENST00000463312.1"; gene_type "protein_coding"; gene_status "KNOWN"; gene_name "ID3"; transcript_type "processed_transcript"; transcript_status "KNOWN"; transcript_name "ID3-202"; exon_number "1"; exon_id "ENSE00001863188.1"; talon_gene "752"; talon_transcript "2710"; talon_exon "13857"; exon_status "KNOWN"; level "2"; source "HAVANA";
chr1	HAVANA	exon	23557934	23558415	.	-	.	gene_id "ENSG00000117318.8"; transcript_id "ENST00000463312.1"; gene_type "protein_coding"; gene_status "KNOWN"; gene_name "ID3"; transcript_type "processed_transcript"; transcript_status "KNOWN"; transcript_name "ID3-202"; exon_number "2"; exon_id "ENSE00001939682.1"; talon_gene "752"; talon_transcript "2710"; talon_exon "13858"; exon_status "KNOWN"; level "2"; source "HAVANA";
chr1	HAVANA	transcript	23558445	23559443	.	-	.	gene_id "ENSG00000117318.8"; transcript_id "ENST00000486541.1"; gene_name "ID3"; gene_status "KNOWN"; gene_type "protein_coding"; transcript_type "processed_transcript"; transcript_status "KNOWN"; transcript_name "ID3-203"; talon_gene "752"; talon_transcript "2711"; havana_transcript "OTTHUMT00000008905.1"; level "2"; source "HAVANA"; transcript_support_level "1";
chr1	HAVANA	exon	23559127	23559443	.	-	.	gene_id "ENSG00000117318.8"; transcript_id "ENST00000486541.1"; gene_type "protein_coding"; gene_status "KNOWN"; gene_name "ID3"; transcript_type "processed_transcript"; transcript_status "KNOWN"; transcript_name "ID3-203"; exon_number "1"; exon_id "ENSE00001819586.1"; talon_gene "752"; talon_transcript "2711"; talon_exon "13859"; exon_status "KNOWN"; level "2"; source "HAVANA";
chr1	HAVANA	exon	23558445	23559019	.	-	.	gene_id "ENSG00000117318.8"; transcript_id "ENST00000486541.1"; gene_type "protein_coding"; gene_status "KNOWN"; gene_name "ID3"; transcript_type "processed_transcript"; transcript_status "KNOWN"; transcript_name "ID3-203"; exon_number "2"; exon_id "ENSE00001907104.1"; talon_gene "752"; talon_transcript "2711"; talon_exon "13860"; exon_status "KNOWN"; level "2"; source "HAVANA";
chr1	HAVANA	gene	23691742	23696419	.	+	.	gene_id "ENSG00000142676.14"; gene_name "RPL11"; gene_status "KNOWN"; gene_type "protein_coding"; talon_gene "756"; havana_gene "OTTHUMG00000002926.8"; level "2";
chr1	HAVANA	transcript	23691742	23696417	.	+	.	gene_id "ENSG00000142676.14"; transcript_id "ENST00000374550.8"; gene_name "RPL11"; gene_status "KNOWN"; gene_type "protein_coding"; transcript_type "protein_coding"; transcript_status "KNOWN"; transcript_name "RPL11-201"; talon_gene "756"; talon_transcript "2717"; havana_transcript "OTTHUMT00000494315.1"; level "2"; protein_id "ENSP00000363676.4"; source "HAVANA"; tag "appris_alternative_1"; transcript_support_level "1";
chr1	HAVANA	exon	23691742	23691829	.	+	.	gene_id "ENSG00000142676.14"; transcript_id "ENST00000374550.8"; gene_type "protein_coding"; gene_status "KNOWN"; gene_name "RPL11"; transcript_type "protein_coding"; transcript_status "KNOWN"; transcript_name "RPL11-201"; exon_number "1"; exon_id "ENSE00003819571.1"; talon_gene "756"; talon_transcript "2717"; talon_exon "13902"; exon_status "KNOWN"; level "2"; protein_id "ENSP00000363676.4"; source "HAVANA"; tag "appris_alternative_1";
chr1	HAVANA	exon	23692612	23692759	.	+	.	gene_id "ENSG00000142676.14"; transcript_id "ENST00000374550.8"; gene_type "protein_coding"; gene_status "KNOWN"; gene_name "RPL11"; transcript_type "protein_coding"; transcript_status "KNOWN"; transcript_name "RPL11-201"; exon_number "2"; exon_id "ENSE00003826575.1"; talon_gene "756"; talon_transcript "2717"; talon_exon "13904"; exon_status "KNOWN"; level "2"; protein_id "ENSP00000363676.4"; source "HAVANA"; tag "appris_alternative_1";
chr1	HAVANA	exon	23693807	23693913	.	+	.	gene_id "ENSG00000142676.14"; transcript_id "ENST00000374550.8"; gene_type "protein_coding"; gene_status "KNOWN"; gene_name "RPL11"; transcript_type "protein_coding"; transcript_status "KNOWN"; transcript_name "RPL11-201"; exon_number "3"; exon_id "ENSE00003529048.1"; talon_gene "756"; talon_transcript "2717"; talon_exon "13906"; ccdsid "CCDS238.1"; exon_status "KNOWN"; level "2"; protein_id "ENSP00000363676.4"; source "HAVANA"; tag "appris_alternative_1";
chr1	HAVANA	exon	23694660	23694791	.	+	.	gene_id "ENSG00000142676.14"; transcript_id "ENST00000374550.8"; gene_type "protein_coding"; gene_status "KNOWN"; gene_name "RPL11"; transcript_type "protein_coding"; transcript_status "KNOWN"; transcript_name "RPL11-201"; exon_number "4"; exon_id "ENSE00003542504.1"; talon_gene "756"; talon_transcript "2717"; talon_exon "13908"; ccdsid "CCDS238.1"; exon_status "KNOWN"; level "2"; protein_id "ENSP00000363676.4"; source "HAVANA"; tag "appris_alternative_1";
chr1	HAVANA	exon	23695798	23695908	.	+	.	gene_id "ENSG00000142676.14"; transcript_id "ENST00000374550.8"; gene_type "protein_coding"; gene_status "KNOWN"; gene_name "RPL11"; transcript_type "protein_coding"; transcript_status "KNOWN"; transcript_name "RPL11-201"; exon_number "5"; exon_id "ENSE00003586241.1"; talon_gene "756"; talon_transcript "2717"; talon_exon "13910"; ccdsid "CCDS238.1"; exon_status "KNOWN"; level "2"; protein_id "ENSP00000363676.4"; source "HAVANA"; tag "appris_alternative_1";
chr1	HAVANA	exon	23696344	23696417	.	+	.	gene_id "ENSG00000142676.14"; transcript_id "ENST00000374550.8"; gene_type "protein_coding"; gene_status "KNOWN"; gene_name "RPL11"; transcript_type "protein_coding"; transcript_status "KNOWN"; transcript_name "RPL11-201"; exon_number "6"; exon_id "ENSE00003823475.1"; talon_gene "756"; talon_transcript "2717"; talon_exon "13912"; exon_status "KNOWN"; level "2"; protein_id "ENSP00000363676.4"; source "HAVANA"; tag "appris_alternative_1";
chr1	HAVANA	transcript	23691806	23696412	.	+	.	gene_id "ENSG00000142676.14"; transcript_id "ENST00000443624.6"; gene_name "RPL11"; gene_status "KNOWN"; gene_type "protein_coding"; transcript_type "retained_intron"; transcript_status "KNOWN"; transcript_name "RPL11-202"; talon_gene "756"; talon_transcript "2718"; havana_transcript "OTTHUMT00000008171.3"; level "2"; source "HAVANA"; transcript_support_level "2";
chr1	HAVANA	exon	23691806	23691829	.	+	.	gene_id "ENSG00000142676.14"; transcript_id "ENST00000443624.6"; gene_type "protein_coding"; gene_status "KNOWN"; gene_name "RPL11"; transcript_type "retained_intron"; transcript_status "KNOWN"; transcript_name "RPL11-202"; exon_number "1"; exon_id "ENSE00003826268.1"; talon_gene "756"; talon_transcript "2718"; talon_exon "13913"; ccdsid "CCDS238.1"; exon_status "KNOWN"; level "2"; protein_id "ENSP00000496250.1"; source "HAVANA"; tag "CCDS";
chr1	HAVANA	exon	23692609	23692759	.	+	.	gene_id "ENSG00000142676.14"; transcript_id "ENST00000443624.6"; gene_type "protein_coding"; gene_status "KNOWN"; gene_name "RPL11"; transcript_type "retained_intron"; transcript_status "KNOWN"; transcript_name "RPL11-202"; exon_number "2"; exon_id "ENSE00003605024.1"; talon_gene "756"; talon_transcript "2718"; talon_exon "13915"; ccdsid "CCDS238.1"; exon_status "KNOWN"; level "2"; protein_id "ENSP00000496250.1"; source "HAVANA"; tag "CCDS";
chr1	HAVANA	exon	23693807	23693913	.	+	.	gene_id "ENSG00000142676.14"; transcript_id "ENST00000443624.6"; gene_type "protein_coding"; gene_status "KNOWN"; gene_name "RPL11"; transcript_type "retained_intron"; transcript_status "KNOWN"; transcript_name "RPL11-202"; exon_number "3"; exon_id "ENSE00003529048.1"; talon_gene "756"; talon_transcript "2718"; talon_exon "13906"; ccdsid "CCDS238.1"; exon_status "KNOWN"; level "2"; protein_id "ENSP00000363676.4"; source "HAVANA"; tag "appris_alternative_1";
chr1	HAVANA	exon	23694660	23695908	.	+	.	gene_id "ENSG00000142676.14"; transcript_id "ENST00000443624.6"; gene_type "protein_coding"; gene_status "KNOWN"; gene_name "RPL11"; transcript_type "retained_intron"; transcript_status "KNOWN"; transcript_name "RPL11-202"; exon_number "4"; exon_id "ENSE00001629265.2"; talon_gene "756"; talon_transcript "2718"; talon_exon "13916"; exon_status "KNOWN"; level "2"; source "HAVANA";
chr1	HAVANA	exon	23696344	23696412	.	+	.	gene_id "ENSG00000142676.14"; transcript_id "ENST00000443624.6"; gene_type "protein_coding"; gene_status "KNOWN"; gene_name "RPL11"; transcript_type "retained_intron"; transcript_status "KNOWN"; transcript_name "RPL11-202"; exon_number "5"; exon_id "ENSE00003823259.1"; talon_gene "756"; talon_transcript "2718"; talon_exon "13917"; exon_status "KNOWN"; level "2"; source "HAVANA";
chr1	HAVANA	transcript	23691806	23696835	.	+	.	gene_id "ENSG00000142676.14"; transcript_id "ENST00000643754.2"; gene_name "RPL11"; gene_status "KNOWN"; gene_type "protein_coding"; transcript_type "protein_coding"; transcript_status "KNOWN"; transcript_name "RPL11-206"; talon_gene "756"; talon_transcript "2719"; ccdsid "CCDS238.1"; havana_transcript "OTTHUMT00000008168.5"; level "2"; protein_id "ENSP00000496250.1"; source "HAVANA"; tag "CCDS";
chr1	HAVANA	exon	23691806	23691829	.	+	.	gene_id "ENSG00000142676.14"; transcript_id "ENST00000643754.2"; gene_type "protein_coding"; gene_status "KNOWN"; gene_name "RPL11"; transcript_type "protein_coding"; transcript_status "KNOWN"; transcript_name "RPL11-206"; exon_number "1"; exon_id "ENSE00003826268.1"; talon_gene "756"; talon_transcript "2719"; talon_exon "13913"; ccdsid "CCDS238.1"; exon_status "KNOWN"; level "2"; protein_id "ENSP00000496250.1"; source "HAVANA"; tag "CCDS";
chr1	HAVANA	exon	23692609	23692759	.	+	.	gene_id "ENSG00000142676.14"; transcript_id "ENST00000643754.2"; gene_type "protein_coding"; gene_status "KNOWN"; gene_name "RPL11"; transcript_type "protein_coding"; transcript_status "KNOWN"; transcript_name "RPL11-206"; exon_number "2"; exon_id "ENSE00003605024.1"; talon_gene "756"; talon_transcript "2719"; talon_exon "13915"; ccdsid "CCDS238.1"; exon_status "KNOWN"; level "2"; protein_id "ENSP00000496250.1"; source "HAVANA"; tag "CCDS";
chr1	HAVANA	exon	23693807	23693913	.	+	.	gene_id "ENSG00000142676.14"; transcript_id "ENST00000643754.2"; gene_type "protein_coding"; gene_status "KNOWN"; gene_name "RPL11"; transcript_type "protein_coding"; transcript_status "KNOWN"; transcript_name "RPL11-206"; exon_number "3"; exon_id "ENSE00003529048.1"; talon_gene "756"; talon_transcript "2719"; talon_exon "13906"; ccdsid "CCDS238.1"; exon_status "KNOWN"; level "2"; protein_id "ENSP00000363676.4"; source "HAVANA"; tag "appris_alternative_1";
chr1	HAVANA	exon	23694660	23694791	.	+	.	gene_id "ENSG00000142676.14"; transcript_id "ENST00000643754.2"; gene_type "protein_coding"; gene_status "KNOWN"; gene_name "RPL11"; transcript_type "protein_coding"; transcript_status "KNOWN"; transcript_name "RPL11-206"; exon_number "4"; exon_id "ENSE00003542504.1"; talon_gene "756"; talon_transcript "2719"; talon_exon "13908"; ccdsid "CCDS238.1"; exon_status "KNOWN"; level "2"; protein_id "ENSP00000363676.4"; source "HAVANA"; tag "appris_alternative_1";
chr1	HAVANA	exon	23695798	23695908	.	+	.	gene_id "ENSG00000142676.14"; transcript_id "ENST00000643754.2"; gene_type "protein_coding"; gene_status "KNOWN"; gene_name "RPL11"; transcript_type "protein_coding"; transcript_status "KNOWN"; transcript_name "RPL11-206"; exon_number "5"; exon_id "ENSE00003586241.1"; talon_gene "756"; talon_transcript "2719"; talon_exon "13910"; ccdsid "CCDS238.1"; exon_status "KNOWN"; level "2"; protein_id "ENSP00000363676.4"; source "HAVANA"; tag "appris_alternative_1";
chr1	HAVANA	exon	23696344	23696835	.	+	.	gene_id "ENSG00000142676.14"; transcript_id "ENST00000643754.2"; gene_type "protein_coding"; gene_status "KNOWN"; gene_name "RPL11"; transcript_type "protein_coding"; transcript_status "KNOWN"; transcript_name "RPL11-206"; exon_number "6"; exon_id "ENSE00003827991.1"; talon_gene "756"; talon_transcript "2719"; talon_exon "13918"; ccdsid "CCDS238.1"; exon_status "KNOWN"; level "2"; protein_id "ENSP00000496250.1"; source "HAVANA"; tag "CCDS";
chr1	TALON	transcript	23691806	23696412	.	+	.	gene_id "ENSG00000142676.14"; transcript_id "ENCODEHT000325473"; gene_name "RPL11"; gene_status "KNOWN"; gene_type "protein_coding"; transcript_status "NOVEL"; transcript_name "ENCODEHT000325473"; talon_gene "756"; talon_transcript "325473"; NNC_transcript "TRUE";
chr1	HAVANA	exon	23691806	23691829	.	+	.	gene_id "ENSG00000142676.14"; transcript_id "ENCODEHT000325473"; gene_type "protein_coding"; gene_status "KNOWN"; gene_name "RPL11"; transcript_status "NOVEL"; transcript_name "ENCODEHT000325473"; exon_number "1"; exon_id "ENSE00003826268.1"; talon_gene "756"; talon_transcript "325473"; talon_exon "13913"; ccdsid "CCDS238.1"; exon_status "KNOWN"; level "2"; protein_id "ENSP00000496250.1"; source "HAVANA"; tag "CCDS";
chr1	HAVANA	exon	23692609	23692759	.	+	.	gene_id "ENSG00000142676.14"; transcript_id "ENCODEHT000325473"; gene_type "protein_coding"; gene_status "KNOWN"; gene_name "RPL11"; transcript_status "NOVEL"; transcript_name "ENCODEHT000325473"; exon_number "2"; exon_id "ENSE00003605024.1"; talon_gene "756"; talon_transcript "325473"; talon_exon "13915"; ccdsid "CCDS238.1"; exon_status "KNOWN"; level "2"; protein_id "ENSP00000496250.1"; source "HAVANA"; tag "CCDS";
chr1	HAVANA	exon	23693807	23693913	.	+	.	gene_id "ENSG00000142676.14"; transcript_id "ENCODEHT000325473"; gene_type "protein_coding"; gene_status "KNOWN"; gene_name "RPL11"; transcript_status "NOVEL"; transcript_name "ENCODEHT000325473"; exon_number "3"; exon_id "ENSE00003529048.1"; talon_gene "756"; talon_transcript "325473"; talon_exon "13906"; ccdsid "CCDS238.1"; exon_status "KNOWN"; level "2"; protein_id "ENSP00000363676.4"; source "HAVANA"; tag "appris_alternative_1";
chr1	TALON	exon	23694660	23694788	.	+	.	gene_id "ENSG00000142676.14"; transcript_id "ENCODEHT000325473"; gene_type "protein_coding"; gene_status "KNOWN"; gene_name "RPL11"; transcript_status "NOVEL"; transcript_name "ENCODEHT000325473"; exon_number "4"; exon_id "1083698"; talon_gene "756"; talon_transcript "325473"; talon_exon "1083698"; exon_status "NOVEL";
chr1	HAVANA	exon	23695798	23695908	.	+	.	gene_id "ENSG00000142676.14"; transcript_id "ENCODEHT000325473"; gene_type "protein_coding"; gene_status "KNOWN"; gene_name "RPL11"; transcript_status "NOVEL"; transcript_name "ENCODEHT000325473"; exon_number "5"; exon_id "ENSE00003586241.1"; talon_gene "756"; talon_transcript "325473"; talon_exon "13910"; ccdsid "CCDS238.1"; exon_status "KNOWN"; level "2"; protein_id "ENSP00000363676.4"; source "HAVANA"; tag "appris_alternative_1";
chr1	HAVANA	exon	23696344	23696412	.	+	.	gene_id "ENSG00000142676.14"; transcript_id "ENCODEHT000325473"; gene_type "protein_coding"; gene_status "KNOWN"; gene_name "RPL11"; transcript_status "NOVEL"; transcript_name "ENCODEHT000325473"; exon_number "6"; exon_id "ENSE00003823259.1"; talon_gene "756"; talon_transcript "325473"; talon_exon "13917"; exon_status "KNOWN"; level "2"; source "HAVANA";
chr1	HAVANA	transcript	23691821	23696425	.	+	.	gene_id "ENSG00000142676.14"; transcript_id "ENST00000467075.2"; gene_name "RPL11"; gene_status "KNOWN"; gene_type "protein_coding"; transcript_type "nonsense_mediated_decay"; transcript_status "KNOWN"; transcript_name "RPL11-204"; talon_gene "756"; talon_transcript "2720"; havana_transcript "OTTHUMT00000008169.2"; level "2"; protein_id "ENSP00000493634.1"; source "HAVANA"; tag "RNA_Seq_supported_partial"; transcript_support_level "3";
chr1	HAVANA	exon	23691821	23692060	.	+	.	gene_id "ENSG00000142676.14"; transcript_id "ENST00000467075.2"; gene_type "protein_coding"; gene_status "KNOWN"; gene_name "RPL11"; transcript_type "nonsense_mediated_decay"; transcript_status "KNOWN"; transcript_name "RPL11-204"; exon_number "1"; exon_id "ENSE00001914158.2"; talon_gene "756"; talon_transcript "2720"; talon_exon "13919"; exon_status "KNOWN"; level "2"; protein_id "ENSP00000493634.1"; source "HAVANA"; tag "RNA_Seq_supported_partial";
chr1	HAVANA	exon	23692609	23692759	.	+	.	gene_id "ENSG00000142676.14"; transcript_id "ENST00000467075.2"; gene_type "protein_coding"; gene_status "KNOWN"; gene_name "RPL11"; transcript_type "nonsense_mediated_decay"; transcript_status "KNOWN"; transcript_name "RPL11-204"; exon_number "2"; exon_id "ENSE00003605024.1"; talon_gene "756"; talon_transcript "2720"; talon_exon "13915"; ccdsid "CCDS238.1"; exon_status "KNOWN"; level "2"; protein_id "ENSP00000496250.1"; source "HAVANA"; tag "CCDS";
chr1	HAVANA	exon	23693807	23693913	.	+	.	gene_id "ENSG00000142676.14"; transcript_id "ENST00000467075.2"; gene_type "protein_coding"; gene_status "KNOWN"; gene_name "RPL11"; transcript_type "nonsense_mediated_decay"; transcript_status "KNOWN"; transcript_name "RPL11-204"; exon_number "3"; exon_id "ENSE00003529048.1"; talon_gene "756"; talon_transcript "2720"; talon_exon "13906"; ccdsid "CCDS238.1"; exon_status "KNOWN"; level "2"; protein_id "ENSP00000363676.4"; source "HAVANA"; tag "appris_alternative_1";
chr1	HAVANA	exon	23694660	23694791	.	+	.	gene_id "ENSG00000142676.14"; transcript_id "ENST00000467075.2"; gene_type "protein_coding"; gene_status "KNOWN"; gene_name "RPL11"; transcript_type "nonsense_mediated_decay"; transcript_status "KNOWN"; transcript_name "RPL11-204"; exon_number "4"; exon_id "ENSE00003542504.1"; talon_gene "756"; talon_transcript "2720"; talon_exon "13908"; ccdsid "CCDS238.1"; exon_status "KNOWN"; level "2"; protein_id "ENSP00000363676.4"; source "HAVANA"; tag "appris_alternative_1";
chr1	HAVANA	exon	23695798	23695908	.	+	.	gene_id "ENSG00000142676.14"; transcript_id "ENST00000467075.2"; gene_type "protein_coding"; gene_status "KNOWN"; gene_name "RPL11"; transcript_type "nonsense_mediated_decay"; transcript_status "KNOWN"; transcript_name "RPL11-204"; exon_number "5"; exon_id "ENSE00003586241.1"; talon_gene "756"; talon_transcript "2720"; talon_exon "13910"; ccdsid "CCDS238.1"; exon_status "KNOWN"; level "2"; protein_id "ENSP00000363676.4"; source "HAVANA"; tag "appris_alternative_1";
chr1	HAVANA	exon	23696344	23696425	.	+	.	gene_id "ENSG00000142676.14"; transcript_id "ENST00000467075.2"; gene_type "protein_coding"; gene_status "KNOWN"; gene_name "RPL11"; transcript_type "nonsense_mediated_decay"; transcript_status "KNOWN"; transcript_name "RPL11-204"; exon_number "6"; exon_id "ENSE00001044698.3"; talon_gene "756"; talon_transcript "2720"; talon_exon "13921"; exon_status "KNOWN"; level "2"; protein_id "ENSP00000493634.1"; source "HAVANA"; tag "RNA_Seq_supported_partial";
chr1	HAVANA	transcript	23692306	23696418	.	+	.	gene_id "ENSG00000142676.14"; transcript_id "ENST00000458455.2"; gene_name "RPL11"; gene_status "KNOWN"; gene_type "protein_coding"; transcript_type "protein_coding"; transcript_status "KNOWN"; transcript_name "RPL11-203"; talon_gene "756"; talon_transcript "2721"; havana_transcript "OTTHUMT00000008170.2"; level "2"; protein_id "ENSP00000398888.2"; source "HAVANA"; tag "basic"; transcript_support_level "1";
chr1	HAVANA	exon	23692306	23692759	.	+	.	gene_id "ENSG00000142676.14"; transcript_id "ENST00000458455.2"; gene_type "protein_coding"; gene_status "KNOWN"; gene_name "RPL11"; transcript_type "protein_coding"; transcript_status "KNOWN"; transcript_name "RPL11-203"; exon_number "1"; exon_id "ENSE00001874656.1"; talon_gene "756"; talon_transcript "2721"; talon_exon "13922"; exon_status "KNOWN"; level "2"; protein_id "ENSP00000398888.2"; source "HAVANA"; tag "basic";
chr1	HAVANA	exon	23693807	23693913	.	+	.	gene_id "ENSG00000142676.14"; transcript_id "ENST00000458455.2"; gene_type "protein_coding"; gene_status "KNOWN"; gene_name "RPL11"; transcript_type "protein_coding"; transcript_status "KNOWN"; transcript_name "RPL11-203"; exon_number "2"; exon_id "ENSE00003529048.1"; talon_gene "756"; talon_transcript "2721"; talon_exon "13906"; ccdsid "CCDS238.1"; exon_status "KNOWN"; level "2"; protein_id "ENSP00000363676.4"; source "HAVANA"; tag "appris_alternative_1";
chr1	HAVANA	exon	23694660	23694791	.	+	.	gene_id "ENSG00000142676.14"; transcript_id "ENST00000458455.2"; gene_type "protein_coding"; gene_status "KNOWN"; gene_name "RPL11"; transcript_type "protein_coding"; transcript_status "KNOWN"; transcript_name "RPL11-203"; exon_number "3"; exon_id "ENSE00003542504.1"; talon_gene "756"; talon_transcript "2721"; talon_exon "13908"; ccdsid "CCDS238.1"; exon_status "KNOWN"; level "2"; protein_id "ENSP00000363676.4"; source "HAVANA"; tag "appris_alternative_1";
chr1	HAVANA	exon	23695798	23695908	.	+	.	gene_id "ENSG00000142676.14"; transcript_id "ENST00000458455.2"; gene_type "protein_coding"; gene_status "KNOWN"; gene_name "RPL11"; transcript_type "protein_coding"; transcript_status "KNOWN"; transcript_name "RPL11-203"; exon_number "4"; exon_id "ENSE00003586241.1"; talon_gene "756"; talon_transcript "2721"; talon_exon "13910"; ccdsid "CCDS238.1"; exon_status "KNOWN"; level "2"; protein_id "ENSP00000363676.4"; source "HAVANA"; tag "appris_alternative_1";
chr1	HAVANA	exon	23696344	23696418	.	+	.	gene_id "ENSG00000142676.14"; transcript_id "ENST00000458455.2"; gene_type "protein_coding"; gene_status "KNOWN"; gene_name "RPL11"; transcript_type "protein_coding"; transcript_status "KNOWN"; transcript_name "RPL11-203"; exon_number "5"; exon_id "ENSE00001857063.1"; talon_gene "756"; talon_transcript "2721"; talon_exon "13923"; exon_status "KNOWN"; level "2"; protein_id "ENSP00000398888.2"; source "HAVANA"; tag "basic";
chr1	HAVANA	transcript	23692609	23695946	.	+	.	gene_id "ENSG00000142676.14"; transcript_id "ENST00000482370.2"; gene_name "RPL11"; gene_status "KNOWN"; gene_type "protein_coding"; transcript_type "retained_intron"; transcript_status "KNOWN"; transcript_name "RPL11-205"; talon_gene "756"; talon_transcript "2722"; havana_transcript "OTTHUMT00000008574.2"; level "2"; source "HAVANA"; transcript_support_level "1";
chr1	HAVANA	exon	23692609	23692759	.	+	.	gene_id "ENSG00000142676.14"; transcript_id "ENST00000482370.2"; gene_type "protein_coding"; gene_status "KNOWN"; gene_name "RPL11"; transcript_type "retained_intron"; transcript_status "KNOWN"; transcript_name "RPL11-205"; exon_number "1"; exon_id "ENSE00003605024.1"; talon_gene "756"; talon_transcript "2722"; talon_exon "13915"; ccdsid "CCDS238.1"; exon_status "KNOWN"; level "2"; protein_id "ENSP00000496250.1"; source "HAVANA"; tag "CCDS";
chr1	HAVANA	exon	23693807	23693913	.	+	.	gene_id "ENSG00000142676.14"; transcript_id "ENST00000482370.2"; gene_type "protein_coding"; gene_status "KNOWN"; gene_name "RPL11"; transcript_type "retained_intron"; transcript_status "KNOWN"; transcript_name "RPL11-205"; exon_number "2"; exon_id "ENSE00003529048.1"; talon_gene "756"; talon_transcript "2722"; talon_exon "13906"; ccdsid "CCDS238.1"; exon_status "KNOWN"; level "2"; protein_id "ENSP00000363676.4"; source "HAVANA"; tag "appris_alternative_1";
chr1	HAVANA	exon	23694660	23694791	.	+	.	gene_id "ENSG00000142676.14"; transcript_id "ENST00000482370.2"; gene_type "protein_coding"; gene_status "KNOWN"; gene_name "RPL11"; transcript_type "retained_intron"; transcript_status "KNOWN"; transcript_name "RPL11-205"; exon_number "3"; exon_id "ENSE00003542504.1"; talon_gene "756"; talon_transcript "2722"; talon_exon "13908"; ccdsid "CCDS238.1"; exon_status "KNOWN"; level "2"; protein_id "ENSP00000363676.4"; source "HAVANA"; tag "appris_alternative_1";
chr1	HAVANA	exon	23695798	23695946	.	+	.	gene_id "ENSG00000142676.14"; transcript_id "ENST00000482370.2"; gene_type "protein_coding"; gene_status "KNOWN"; gene_name "RPL11"; transcript_type "retained_intron"; transcript_status "KNOWN"; transcript_name "RPL11-205"; exon_number "4"; exon_id "ENSE00001619539.2"; talon_gene "756"; talon_transcript "2722"; talon_exon "13924"; exon_status "KNOWN"; level "2"; source "HAVANA";
chr1	TALON	transcript	23692609	23694791	.	+	.	gene_id "ENSG00000142676.14"; transcript_id "ENCODEHT000329443"; gene_name "RPL11"; gene_status "KNOWN"; gene_type "protein_coding"; transcript_status "NOVEL"; transcript_name "ENCODEHT000329443"; talon_gene "756"; talon_transcript "329443"; ISM-prefix_to_IDs "2721,2722,329356,329404"; ISM-prefix_transcript "TRUE"; ISM-suffix_to_IDs "325540,326003"; ISM-suffix_transcript "TRUE"; ISM_to_IDs "2717,2718,2719,2720,2721,2722,325418,325473,325540,325658,326003,326685,326826,327704,328060,328325,328429,329153,329310,329353,329356,329370,329404"; ISM_transcript "TRUE";
chr1	HAVANA	exon	23692609	23692759	.	+	.	gene_id "ENSG00000142676.14"; transcript_id "ENCODEHT000329443"; gene_type "protein_coding"; gene_status "KNOWN"; gene_name "RPL11"; transcript_status "NOVEL"; transcript_name "ENCODEHT000329443"; exon_number "1"; exon_id "ENSE00003605024.1"; talon_gene "756"; talon_transcript "329443"; talon_exon "13915"; ccdsid "CCDS238.1"; exon_status "KNOWN"; level "2"; protein_id "ENSP00000496250.1"; source "HAVANA"; tag "CCDS";
chr1	HAVANA	exon	23693807	23693913	.	+	.	gene_id "ENSG00000142676.14"; transcript_id "ENCODEHT000329443"; gene_type "protein_coding"; gene_status "KNOWN"; gene_name "RPL11"; transcript_status "NOVEL"; transcript_name "ENCODEHT000329443"; exon_number "2"; exon_id "ENSE00003529048.1"; talon_gene "756"; talon_transcript "329443"; talon_exon "13906"; ccdsid "CCDS238.1"; exon_status "KNOWN"; level "2"; protein_id "ENSP00000363676.4"; source "HAVANA"; tag "appris_alternative_1";
chr1	HAVANA	exon	23694660	23694791	.	+	.	gene_id "ENSG00000142676.14"; transcript_id "ENCODEHT000329443"; gene_type "protein_coding"; gene_status "KNOWN"; gene_name "RPL11"; transcript_status "NOVEL"; transcript_name "ENCODEHT000329443"; exon_number "3"; exon_id "ENSE00003542504.1"; talon_gene "756"; talon_transcript "329443"; talon_exon "13908"; ccdsid "CCDS238.1"; exon_status "KNOWN"; level "2"; protein_id "ENSP00000363676.4"; source "HAVANA"; tag "appris_alternative_1";
chr1	TALON	transcript	23692609	23696417	.	+	.	gene_id "ENSG00000142676.14"; transcript_id "ENCODEHT000329537"; gene_name "RPL11"; gene_status "KNOWN"; gene_type "protein_coding"; transcript_status "NOVEL"; transcript_name "ENCODEHT000329537"; talon_gene "756"; talon_transcript "329537"; ISM-suffix_to_IDs "325473,326685"; ISM-suffix_transcript "TRUE"; ISM_to_IDs "325473,326685"; ISM_transcript "TRUE";
chr1	HAVANA	exon	23692609	23692759	.	+	.	gene_id "ENSG00000142676.14"; transcript_id "ENCODEHT000329537"; gene_type "protein_coding"; gene_status "KNOWN"; gene_name "RPL11"; transcript_status "NOVEL"; transcript_name "ENCODEHT000329537"; exon_number "1"; exon_id "ENSE00003605024.1"; talon_gene "756"; talon_transcript "329537"; talon_exon "13915"; ccdsid "CCDS238.1"; exon_status "KNOWN"; level "2"; protein_id "ENSP00000496250.1"; source "HAVANA"; tag "CCDS";
chr1	HAVANA	exon	23693807	23693913	.	+	.	gene_id "ENSG00000142676.14"; transcript_id "ENCODEHT000329537"; gene_type "protein_coding"; gene_status "KNOWN"; gene_name "RPL11"; transcript_status "NOVEL"; transcript_name "ENCODEHT000329537"; exon_number "2"; exon_id "ENSE00003529048.1"; talon_gene "756"; talon_transcript "329537"; talon_exon "13906"; ccdsid "CCDS238.1"; exon_status "KNOWN"; level "2"; protein_id "ENSP00000363676.4"; source "HAVANA"; tag "appris_alternative_1";
chr1	TALON	exon	23694660	23694788	.	+	.	gene_id "ENSG00000142676.14"; transcript_id "ENCODEHT000329537"; gene_type "protein_coding"; gene_status "KNOWN"; gene_name "RPL11"; transcript_status "NOVEL"; transcript_name "ENCODEHT000329537"; exon_number "3"; exon_id "1083698"; talon_gene "756"; talon_transcript "329537"; talon_exon "1083698"; exon_status "NOVEL";
chr1	HAVANA	exon	23695798	23695908	.	+	.	gene_id "ENSG00000142676.14"; transcript_id "ENCODEHT000329537"; gene_type "protein_coding"; gene_status "KNOWN"; gene_name "RPL11"; transcript_status "NOVEL"; transcript_name "ENCODEHT000329537"; exon_number "4"; exon_id "ENSE00003586241.1"; talon_gene "756"; talon_transcript "329537"; talon_exon "13910"; ccdsid "CCDS238.1"; exon_status "KNOWN"; level "2"; protein_id "ENSP00000363676.4"; source "HAVANA"; tag "appris_alternative_1";
chr1	HAVANA	exon	23696344	23696417	.	+	.	gene_id "ENSG00000142676.14"; transcript_id "ENCODEHT000329537"; gene_type "protein_coding"; gene_status "KNOWN"; gene_name "RPL11"; transcript_status "NOVEL"; transcript_name "ENCODEHT000329537"; exon_number "5"; exon_id "ENSE00003823475.1"; talon_gene "756"; talon_transcript "329537"; talon_exon "13912"; exon_status "KNOWN"; level "2"; protein_id "ENSP00000363676.4"; source "HAVANA"; tag "appris_alternative_1";
chr1	TALON	transcript	23692609	23696417	.	+	.	gene_id "ENSG00000142676.14"; transcript_id "ENCODEHT000329684"; gene_name "RPL11"; gene_status "KNOWN"; gene_type "protein_coding"; transcript_status "NOVEL"; transcript_name "ENCODEHT000329684"; talon_gene "756"; talon_transcript "329684"; ISM-suffix_to_IDs "329292"; ISM-suffix_transcript "TRUE"; ISM_to_IDs "329292"; ISM_transcript "TRUE";
chr1	TALON	exon	23692609	23692763	.	+	.	gene_id "ENSG00000142676.14"; transcript_id "ENCODEHT000329684"; gene_type "protein_coding"; gene_status "KNOWN"; gene_name "RPL11"; transcript_status "NOVEL"; transcript_name "ENCODEHT000329684"; exon_number "1"; exon_id "1088015"; talon_gene "756"; talon_transcript "329684"; talon_exon "1088015"; exon_status "NOVEL";
chr1	TALON	exon	23693811	23693913	.	+	.	gene_id "ENSG00000142676.14"; transcript_id "ENCODEHT000329684"; gene_type "protein_coding"; gene_status "KNOWN"; gene_name "RPL11"; transcript_status "NOVEL"; transcript_name "ENCODEHT000329684"; exon_number "2"; exon_id "1085198"; talon_gene "756"; talon_transcript "329684"; talon_exon "1085198"; exon_status "NOVEL";
chr1	HAVANA	exon	23694660	23694791	.	+	.	gene_id "ENSG00000142676.14"; transcript_id "ENCODEHT000329684"; gene_type "protein_coding"; gene_status "KNOWN"; gene_name "RPL11"; transcript_status "NOVEL"; transcript_name "ENCODEHT000329684"; exon_number "3"; exon_id "ENSE00003542504.1"; talon_gene "756"; talon_transcript "329684"; talon_exon "13908"; ccdsid "CCDS238.1"; exon_status "KNOWN"; level "2"; protein_id "ENSP00000363676.4"; source "HAVANA"; tag "appris_alternative_1";
chr1	HAVANA	exon	23695798	23695908	.	+	.	gene_id "ENSG00000142676.14"; transcript_id "ENCODEHT000329684"; gene_type "protein_coding"; gene_status "KNOWN"; gene_name "RPL11"; transcript_status "NOVEL"; transcript_name "ENCODEHT000329684"; exon_number "4"; exon_id "ENSE00003586241.1"; talon_gene "756"; talon_transcript "329684"; talon_exon "13910"; ccdsid "CCDS238.1"; exon_status "KNOWN"; level "2"; protein_id "ENSP00000363676.4"; source "HAVANA"; tag "appris_alternative_1";
chr1	HAVANA	exon	23696344	23696417	.	+	.	gene_id "ENSG00000142676.14"; transcript_id "ENCODEHT000329684"; gene_type "protein_coding"; gene_status "KNOWN"; gene_name "RPL11"; transcript_status "NOVEL"; transcript_name "ENCODEHT000329684"; exon_number "5"; exon_id "ENSE00003823475.1"; talon_gene "756"; talon_transcript "329684"; talon_exon "13912"; exon_status "KNOWN"; level "2"; protein_id "ENSP00000363676.4"; source "HAVANA"; tag "appris_alternative_1";
chr1	TALON	transcript	23692609	23693905	.	+	.	gene_id "ENSG00000142676.14"; transcript_id "ENCODEHT000330065"; gene_name "RPL11"; gene_status "KNOWN"; gene_type "protein_coding"; transcript_status "NOVEL"; transcript_name "ENCODEHT000330065"; talon_gene "756"; talon_transcript "330065"; ISM-prefix_to_IDs "2721,2722,329356,329404,329443,329537,329721,329884"; ISM-prefix_transcript "TRUE"; ISM-suffix_to_IDs "325491,329281,329351"; ISM-suffix_transcript "TRUE"; ISM_to_IDs "2717,2718,2719,2720,2721,2722,325418,325466,325473,325491,325540,325612,325658,325901,326003,326685,326826,327704,328060,328325,328429,329153,329281,329300,329310,329351,329353,329356,329370,329404,329443,329537,329721,329884"; ISM_transcript "TRUE";
chr1	HAVANA	exon	23692609	23692759	.	+	.	gene_id "ENSG00000142676.14"; transcript_id "ENCODEHT000330065"; gene_type "protein_coding"; gene_status "KNOWN"; gene_name "RPL11"; transcript_status "NOVEL"; transcript_name "ENCODEHT000330065"; exon_number "1"; exon_id "ENSE00003605024.1"; talon_gene "756"; talon_transcript "330065"; talon_exon "13915"; ccdsid "CCDS238.1"; exon_status "KNOWN"; level "2"; protein_id "ENSP00000496250.1"; source "HAVANA"; tag "CCDS";
chr1	TALON	exon	23693807	23693905	.	+	.	gene_id "ENSG00000142676.14"; transcript_id "ENCODEHT000330065"; gene_type "protein_coding"; gene_status "KNOWN"; gene_name "RPL11"; transcript_status "NOVEL"; transcript_name "ENCODEHT000330065"; exon_number "2"; exon_id "1083846"; talon_gene "756"; talon_transcript "330065"; talon_exon "1083846"; exon_status "NOVEL";
chr1	TALON	transcript	23692609	23696412	.	+	.	gene_id "ENSG00000142676.14"; transcript_id "ENCODEHT000330145"; gene_name "RPL11"; gene_status "KNOWN"; gene_type "protein_coding"; transcript_status "NOVEL"; transcript_name "ENCODEHT000330145"; talon_gene "756"; talon_transcript "330145"; ISM-suffix_to_IDs "326749,326985"; ISM-suffix_transcript "TRUE"; ISM_to_IDs "326749,326985"; ISM_transcript "TRUE";
chr1	HAVANA	exon	23692609	23692759	.	+	.	gene_id "ENSG00000142676.14"; transcript_id "ENCODEHT000330145"; gene_type "protein_coding"; gene_status "KNOWN"; gene_name "RPL11"; transcript_status "NOVEL"; transcript_name "ENCODEHT000330145"; exon_number "1"; exon_id "ENSE00003605024.1"; talon_gene "756"; talon_transcript "330145"; talon_exon "13915"; ccdsid "CCDS238.1"; exon_status "KNOWN"; level "2"; protein_id "ENSP00000496250.1"; source "HAVANA"; tag "CCDS";
chr1	TALON	exon	23693811	23693913	.	+	.	gene_id "ENSG00000142676.14"; transcript_id "ENCODEHT000330145"; gene_type "protein_coding"; gene_status "KNOWN"; gene_name "RPL11"; transcript_status "NOVEL"; transcript_name "ENCODEHT000330145"; exon_number "2"; exon_id "1085198"; talon_gene "756"; talon_transcript "330145"; talon_exon "1085198"; exon_status "NOVEL";
chr1	HAVANA	exon	23694660	23694791	.	+	.	gene_id "ENSG00000142676.14"; transcript_id "ENCODEHT000330145"; gene_type "protein_coding"; gene_status "KNOWN"; gene_name "RPL11"; transcript_status "NOVEL"; transcript_name "ENCODEHT000330145"; exon_number "3"; exon_id "ENSE00003542504.1"; talon_gene "756"; talon_transcript "330145"; talon_exon "13908"; ccdsid "CCDS238.1"; exon_status "KNOWN"; level "2"; protein_id "ENSP00000363676.4"; source "HAVANA"; tag "appris_alternative_1";
chr1	HAVANA	exon	23695798	23695908	.	+	.	gene_id "ENSG00000142676.14"; transcript_id "ENCODEHT000330145"; gene_type "protein_coding"; gene_status "KNOWN"; gene_name "RPL11"; transcript_status "NOVEL"; transcript_name "ENCODEHT000330145"; exon_number "4"; exon_id "ENSE00003586241.1"; talon_gene "756"; talon_transcript "330145"; talon_exon "13910"; ccdsid "CCDS238.1"; exon_status "KNOWN"; level "2"; protein_id "ENSP00000363676.4"; source "HAVANA"; tag "appris_alternative_1";
chr1	HAVANA	exon	23696344	23696412	.	+	.	gene_id "ENSG00000142676.14"; transcript_id "ENCODEHT000330145"; gene_type "protein_coding"; gene_status "KNOWN"; gene_name "RPL11"; transcript_status "NOVEL"; transcript_name "ENCODEHT000330145"; exon_number "5"; exon_id "ENSE00003823259.1"; talon_gene "756"; talon_transcript "330145"; talon_exon "13917"; exon_status "KNOWN"; level "2"; source "HAVANA";
chr1	TALON	transcript	23693807	23696417	.	+	.	gene_id "ENSG00000142676.14"; transcript_id "ENCODEHT000338054"; gene_name "RPL11"; gene_status "KNOWN"; gene_type "protein_coding"; transcript_status "NOVEL"; transcript_name "ENCODEHT000338054"; talon_gene "756"; talon_transcript "338054"; ISM-suffix_to_IDs "2717,2719,2720,2721,325418,326173,326749,326985,327704,328060,328429,329292,329370,329684,330085,330120,330145,330297,330946,331500,331877,337073"; ISM-suffix_transcript "TRUE"; ISM_to_IDs "2717,2719,2720,2721,325418,326173,326749,326985,327704,328060,328429,329153,329292,329310,329370,329684,329721,330085,330120,330145,330297,330946,331500,331877,337073"; ISM_transcript "TRUE";
chr1	HAVANA	exon	23693807	23693913	.	+	.	gene_id "ENSG00000142676.14"; transcript_id "ENCODEHT000338054"; gene_type "protein_coding"; gene_status "KNOWN"; gene_name "RPL11"; transcript_status "NOVEL"; transcript_name "ENCODEHT000338054"; exon_number "1"; exon_id "ENSE00003529048.1"; talon_gene "756"; talon_transcript "338054"; talon_exon "13906"; ccdsid "CCDS238.1"; exon_status "KNOWN"; level "2"; protein_id "ENSP00000363676.4"; source "HAVANA"; tag "appris_alternative_1";
chr1	HAVANA	exon	23694660	23694791	.	+	.	gene_id "ENSG00000142676.14"; transcript_id "ENCODEHT000338054"; gene_type "protein_coding"; gene_status "KNOWN"; gene_name "RPL11"; transcript_status "NOVEL"; transcript_name "ENCODEHT000338054"; exon_number "2"; exon_id "ENSE00003542504.1"; talon_gene "756"; talon_transcript "338054"; talon_exon "13908"; ccdsid "CCDS238.1"; exon_status "KNOWN"; level "2"; protein_id "ENSP00000363676.4"; source "HAVANA"; tag "appris_alternative_1";
chr1	HAVANA	exon	23695798	23695908	.	+	.	gene_id "ENSG00000142676.14"; transcript_id "ENCODEHT000338054"; gene_type "protein_coding"; gene_status "KNOWN"; gene_name "RPL11"; transcript_status "NOVEL"; transcript_name "ENCODEHT000338054"; exon_number "3"; exon_id "ENSE00003586241.1"; talon_gene "756"; talon_transcript "338054"; talon_exon "13910"; ccdsid "CCDS238.1"; exon_status "KNOWN"; level "2"; protein_id "ENSP00000363676.4"; source "HAVANA"; tag "appris_alternative_1";
chr1	HAVANA	exon	23696344	23696417	.	+	.	gene_id "ENSG00000142676.14"; transcript_id "ENCODEHT000338054"; gene_type "protein_coding"; gene_status "KNOWN"; gene_name "RPL11"; transcript_status "NOVEL"; transcript_name "ENCODEHT000338054"; exon_number "4"; exon_id "ENSE00003823475.1"; talon_gene "756"; talon_transcript "338054"; talon_exon "13912"; exon_status "KNOWN"; level "2"; protein_id "ENSP00000363676.4"; source "HAVANA"; tag "appris_alternative_1";
chr1	TALON	transcript	23694660	23696412	.	+	.	gene_id "ENSG00000142676.14"; transcript_id "ENCODEHT000338593"; gene_name "RPL11"; gene_status "KNOWN"; gene_type "protein_coding"; transcript_status "NOVEL"; transcript_name "ENCODEHT000338593"; talon_gene "756"; talon_transcript "338593"; ISM-suffix_to_IDs "2717,2719,2720,2721,325418,325612,325901,325972,326173,326749,326985,327704,328060,328429,329292,329370,329684,330085,330120,330145,330297,330317,330373,330585,330946,330991,331500,331877,331932,334889,334989,336217,337073,337543,338054,338551"; ISM-suffix_transcript "TRUE"; ISM_to_IDs "2717,2719,2720,2721,325418,325612,325901,325972,326173,326749,326985,327704,328060,328429,329153,329292,329310,329370,329684,329721,330085,330120,330145,330297,330317,330373,330585,330946,330991,331500,331877,331932,334889,334989,336217,337073,337543,338054,338551"; ISM_transcript "TRUE";
chr1	HAVANA	exon	23694660	23694791	.	+	.	gene_id "ENSG00000142676.14"; transcript_id "ENCODEHT000338593"; gene_type "protein_coding"; gene_status "KNOWN"; gene_name "RPL11"; transcript_status "NOVEL"; transcript_name "ENCODEHT000338593"; exon_number "1"; exon_id "ENSE00003542504.1"; talon_gene "756"; talon_transcript "338593"; talon_exon "13908"; ccdsid "CCDS238.1"; exon_status "KNOWN"; level "2"; protein_id "ENSP00000363676.4"; source "HAVANA"; tag "appris_alternative_1";
chr1	HAVANA	exon	23695798	23695908	.	+	.	gene_id "ENSG00000142676.14"; transcript_id "ENCODEHT000338593"; gene_type "protein_coding"; gene_status "KNOWN"; gene_name "RPL11"; transcript_status "NOVEL"; transcript_name "ENCODEHT000338593"; exon_number "2"; exon_id "ENSE00003586241.1"; talon_gene "756"; talon_transcript "338593"; talon_exon "13910"; ccdsid "CCDS238.1"; exon_status "KNOWN"; level "2"; protein_id "ENSP00000363676.4"; source "HAVANA"; tag "appris_alternative_1";
chr1	HAVANA	exon	23696344	23696412	.	+	.	gene_id "ENSG00000142676.14"; transcript_id "ENCODEHT000338593"; gene_type "protein_coding"; gene_status "KNOWN"; gene_name "RPL11"; transcript_status "NOVEL"; transcript_name "ENCODEHT000338593"; exon_number "3"; exon_id "ENSE00003823259.1"; talon_gene "756"; talon_transcript "338593"; talon_exon "13917"; exon_status "KNOWN"; level "2"; source "HAVANA";
chr1	TALON	transcript	23695288	23696419	.	+	.	gene_id "ENSG00000142676.14"; transcript_id "ENCODEHT000338980"; gene_name "RPL11"; gene_status "KNOWN"; gene_type "protein_coding"; transcript_status "NOVEL"; transcript_name "ENCODEHT000338980"; talon_gene "756"; talon_transcript "338980"; ISM-suffix_to_IDs "2717,2718,2719,2720,2721,325418,325466,325473,325612,325901,325972,326173,326685,326749,326826,326985,327704,328060,328429,329260,329292,329300,329353,329356,329370,329404,329537,329684,329953,330085,330120,330145,330297,330317,330373,330585,330946,330991,331081,331500,331717,331877,331932,332141,334889,334989,335175,335541,335962,336217,337073,337543,337844,337913,337958,338054,338078,338551,338593,338779"; ISM-suffix_transcript "TRUE"; ISM_to_IDs "2717,2718,2719,2720,2721,325418,325466,325473,325612,325901,325972,326173,326685,326749,326826,326985,327704,328060,328429,329153,329260,329292,329300,329310,329353,329356,329370,329404,329537,329684,329721,329953,330085,330120,330145,330297,330317,330373,330585,330946,330991,331081,331500,331717,331877,331932,332141,334889,334989,335175,335541,335962,336217,337073,337543,337844,337913,337958,338054,338078,338551,338593,338779"; ISM_transcript "TRUE";
chr1	TALON	exon	23695288	23695908	.	+	.	gene_id "ENSG00000142676.14"; transcript_id "ENCODEHT000338980"; gene_type "protein_coding"; gene_status "KNOWN"; gene_name "RPL11"; transcript_status "NOVEL"; transcript_name "ENCODEHT000338980"; exon_number "1"; exon_id "1098452"; talon_gene "756"; talon_transcript "338980"; talon_exon "1098452"; exon_status "NOVEL";
chr1	TALON	exon	23696344	23696419	.	+	.	gene_id "ENSG00000142676.14"; transcript_id "ENCODEHT000338980"; gene_type "protein_coding"; gene_status "KNOWN"; gene_name "RPL11"; transcript_status "NOVEL"; transcript_name "ENCODEHT000338980"; exon_number "2"; exon_id "1088493"; talon_gene "756"; talon_transcript "338980"; talon_exon "1088493"; exon_status "NOVEL";
chr1	HAVANA	gene	23743155	23762059	.	+	.	gene_id "ENSG00000011007.12"; gene_name "ELOA"; gene_status "KNOWN"; gene_type "protein_coding"; talon_gene "757"; havana_gene "OTTHUMG00000002957.3"; level "2";
chr1	HAVANA	transcript	23743155	23762059	.	+	.	gene_id "ENSG00000011007.12"; transcript_id "ENST00000418390.6"; gene_name "ELOA"; gene_status "KNOWN"; gene_type "protein_coding"; transcript_type "protein_coding"; transcript_status "KNOWN"; transcript_name "ELOA-201"; talon_gene "757"; talon_transcript "2723"; ccdsid "CCDS239.2"; havana_transcript "OTTHUMT00000008230.2"; level "2"; protein_id "ENSP00000395574.2"; source "HAVANA"; tag "CCDS"; transcript_support_level "1";
chr1	HAVANA	exon	23743155	23743578	.	+	.	gene_id "ENSG00000011007.12"; transcript_id "ENST00000418390.6"; gene_type "protein_coding"; gene_status "KNOWN"; gene_name "ELOA"; transcript_type "protein_coding"; transcript_status "KNOWN"; transcript_name "ELOA-201"; exon_number "1"; exon_id "ENSE00001731717.2"; talon_gene "757"; talon_transcript "2723"; talon_exon "13925"; ccdsid "CCDS239.2"; exon_status "KNOWN"; level "2"; protein_id "ENSP00000395574.2"; source "HAVANA"; tag "CCDS";
chr1	ENSEMBL	exon	23749021	23749077	.	+	.	gene_id "ENSG00000011007.12"; transcript_id "ENST00000418390.6"; gene_type "protein_coding"; gene_status "KNOWN"; gene_name "ELOA"; transcript_type "protein_coding"; transcript_status "KNOWN"; transcript_name "ELOA-201"; exon_number "2"; exon_id "ENSE00003559637.1"; talon_gene "757"; talon_transcript "2723"; talon_exon "13927"; ccdsid "CCDS239.2"; exon_status "KNOWN"; level "3"; protein_id "ENSP00000484196.1"; source "ENSEMBL"; tag "CCDS";
chr1	ENSEMBL	exon	23749842	23749948	.	+	.	gene_id "ENSG00000011007.12"; transcript_id "ENST00000418390.6"; gene_type "protein_coding"; gene_status "KNOWN"; gene_name "ELOA"; transcript_type "protein_coding"; transcript_status "KNOWN"; transcript_name "ELOA-201"; exon_number "3"; exon_id "ENSE00003565857.1"; talon_gene "757"; talon_transcript "2723"; talon_exon "13929"; ccdsid "CCDS239.2"; exon_status "KNOWN"; level "3"; protein_id "ENSP00000484196.1"; source "ENSEMBL"; tag "CCDS";
chr1	ENSEMBL	exon	23750845	23752030	.	+	.	gene_id "ENSG00000011007.12"; transcript_id "ENST00000418390.6"; gene_type "protein_coding"; gene_status "KNOWN"; gene_name "ELOA"; transcript_type "protein_coding"; transcript_status "KNOWN"; transcript_name "ELOA-201"; exon_number "4"; exon_id "ENSE00000560760.1"; talon_gene "757"; talon_transcript "2723"; talon_exon "13931"; ccdsid "CCDS239.2"; exon_status "KNOWN"; level "3"; protein_id "ENSP00000484196.1"; source "ENSEMBL"; tag "CCDS";
chr1	ENSEMBL	exon	23752407	23752518	.	+	.	gene_id "ENSG00000011007.12"; transcript_id "ENST00000418390.6"; gene_type "protein_coding"; gene_status "KNOWN"; gene_name "ELOA"; transcript_type "protein_coding"; transcript_status "KNOWN"; transcript_name "ELOA-201"; exon_number "5"; exon_id "ENSE00000758354.1"; talon_gene "757"; talon_transcript "2723"; talon_exon "13933"; ccdsid "CCDS239.2"; exon_status "KNOWN"; level "3"; protein_id "ENSP00000484196.1"; source "ENSEMBL"; tag "CCDS";
chr1	ENSEMBL	exon	23754100	23754255	.	+	.	gene_id "ENSG00000011007.12"; transcript_id "ENST00000418390.6"; gene_type "protein_coding"; gene_status "KNOWN"; gene_name "ELOA"; transcript_type "protein_coding"; transcript_status "KNOWN"; transcript_name "ELOA-201"; exon_number "6"; exon_id "ENSE00000388637.1"; talon_gene "757"; talon_transcript "2723"; talon_exon "13935"; ccdsid "CCDS239.2"; exon_status "KNOWN"; level "3"; protein_id "ENSP00000484196.1"; source "ENSEMBL"; tag "CCDS";
chr1	ENSEMBL	exon	23754363	23754460	.	+	.	gene_id "ENSG00000011007.12"; transcript_id "ENST00000418390.6"; gene_type "protein_coding"; gene_status "KNOWN"; gene_name "ELOA"; transcript_type "protein_coding"; transcript_status "KNOWN"; transcript_name "ELOA-201"; exon_number "7"; exon_id "ENSE00000388638.1"; talon_gene "757"; talon_transcript "2723"; talon_exon "13937"; ccdsid "CCDS239.2"; exon_status "KNOWN"; level "3"; protein_id "ENSP00000484196.1"; source "ENSEMBL"; tag "CCDS";
chr1	ENSEMBL	exon	23755843	23756023	.	+	.	gene_id "ENSG00000011007.12"; transcript_id "ENST00000418390.6"; gene_type "protein_coding"; gene_status "KNOWN"; gene_name "ELOA"; transcript_type "protein_coding"; transcript_status "KNOWN"; transcript_name "ELOA-201"; exon_number "8"; exon_id "ENSE00000388639.1"; talon_gene "757"; talon_transcript "2723"; talon_exon "13939"; ccdsid "CCDS239.2"; exon_status "KNOWN"; level "3"; protein_id "ENSP00000484196.1"; source "ENSEMBL"; tag "CCDS";
chr1	ENSEMBL	exon	23756274	23756385	.	+	.	gene_id "ENSG00000011007.12"; transcript_id "ENST00000418390.6"; gene_type "protein_coding"; gene_status "KNOWN"; gene_name "ELOA"; transcript_type "protein_coding"; transcript_status "KNOWN"; transcript_name "ELOA-201"; exon_number "9"; exon_id "ENSE00000758350.1"; talon_gene "757"; talon_transcript "2723"; talon_exon "13941"; ccdsid "CCDS239.2"; exon_status "KNOWN"; level "3"; protein_id "ENSP00000484196.1"; source "ENSEMBL"; tag "CCDS";
chr1	ENSEMBL	exon	23756953	23757125	.	+	.	gene_id "ENSG00000011007.12"; transcript_id "ENST00000418390.6"; gene_type "protein_coding"; gene_status "KNOWN"; gene_name "ELOA"; transcript_type "protein_coding"; transcript_status "KNOWN"; transcript_name "ELOA-201"; exon_number "10"; exon_id "ENSE00000758349.1"; talon_gene "757"; talon_transcript "2723"; talon_exon "13943"; ccdsid "CCDS239.2"; exon_status "KNOWN"; level "3"; protein_id "ENSP00000484196.1"; source "ENSEMBL"; tag "CCDS";
chr1	HAVANA	exon	23759512	23762059	.	+	.	gene_id "ENSG00000011007.12"; transcript_id "ENST00000418390.6"; gene_type "protein_coding"; gene_status "KNOWN"; gene_name "ELOA"; transcript_type "protein_coding"; transcript_status "KNOWN"; transcript_name "ELOA-201"; exon_number "11"; exon_id "ENSE00001596651.2"; talon_gene "757"; talon_transcript "2723"; talon_exon "13945"; ccdsid "CCDS239.2"; exon_status "KNOWN"; level "2"; protein_id "ENSP00000395574.2"; source "HAVANA"; tag "CCDS";
chr1	TALON	transcript	23743472	23752030	.	+	.	gene_id "ENSG00000011007.12"; transcript_id "ENCODEHT000339182"; gene_name "ELOA"; gene_status "KNOWN"; gene_type "protein_coding"; transcript_status "NOVEL"; transcript_name "ENCODEHT000339182"; talon_gene "757"; talon_transcript "339182"; ISM-prefix_to_IDs "2723,2724,2725"; ISM-prefix_transcript "TRUE"; ISM_to_IDs "2723,2724,2725"; ISM_transcript "TRUE";
chr1	HAVANA	exon	23743472	23743578	.	+	.	gene_id "ENSG00000011007.12"; transcript_id "ENCODEHT000339182"; gene_type "protein_coding"; gene_status "KNOWN"; gene_name "ELOA"; transcript_status "NOVEL"; transcript_name "ENCODEHT000339182"; exon_number "1"; exon_id "ENSE00003703844.1"; talon_gene "757"; talon_transcript "339182"; talon_exon "13948"; exon_status "KNOWN"; level "2"; protein_id "ENSP00000476781.1"; source "HAVANA"; tag "appris_alternative_2";
chr1	ENSEMBL	exon	23749021	23749077	.	+	.	gene_id "ENSG00000011007.12"; transcript_id "ENCODEHT000339182"; gene_type "protein_coding"; gene_status "KNOWN"; gene_name "ELOA"; transcript_status "NOVEL"; transcript_name "ENCODEHT000339182"; exon_number "2"; exon_id "ENSE00003559637.1"; talon_gene "757"; talon_transcript "339182"; talon_exon "13927"; ccdsid "CCDS239.2"; exon_status "KNOWN"; level "3"; protein_id "ENSP00000484196.1"; source "ENSEMBL"; tag "CCDS";
chr1	ENSEMBL	exon	23749842	23749948	.	+	.	gene_id "ENSG00000011007.12"; transcript_id "ENCODEHT000339182"; gene_type "protein_coding"; gene_status "KNOWN"; gene_name "ELOA"; transcript_status "NOVEL"; transcript_name "ENCODEHT000339182"; exon_number "3"; exon_id "ENSE00003565857.1"; talon_gene "757"; talon_transcript "339182"; talon_exon "13929"; ccdsid "CCDS239.2"; exon_status "KNOWN"; level "3"; protein_id "ENSP00000484196.1"; source "ENSEMBL"; tag "CCDS";
chr1	ENSEMBL	exon	23750845	23752030	.	+	.	gene_id "ENSG00000011007.12"; transcript_id "ENCODEHT000339182"; gene_type "protein_coding"; gene_status "KNOWN"; gene_name "ELOA"; transcript_status "NOVEL"; transcript_name "ENCODEHT000339182"; exon_number "4"; exon_id "ENSE00000560760.1"; talon_gene "757"; talon_transcript "339182"; talon_exon "13931"; ccdsid "CCDS239.2"; exon_status "KNOWN"; level "3"; protein_id "ENSP00000484196.1"; source "ENSEMBL"; tag "CCDS";
chr1	TALON	transcript	23750845	23759893	.	+	.	gene_id "ENSG00000011007.12"; transcript_id "ENCODEHT000340098"; gene_name "ELOA"; gene_status "KNOWN"; gene_type "protein_coding"; transcript_status "NOVEL"; transcript_name "ENCODEHT000340098"; talon_gene "757"; talon_transcript "340098"; ISM-suffix_to_IDs "2723,2724,2725,329884,340063,340071"; ISM-suffix_transcript "TRUE"; ISM_to_IDs "2723,2724,2725,329884,340063,340071"; ISM_transcript "TRUE";
chr1	ENSEMBL	exon	23750845	23752030	.	+	.	gene_id "ENSG00000011007.12"; transcript_id "ENCODEHT000340098"; gene_type "protein_coding"; gene_status "KNOWN"; gene_name "ELOA"; transcript_status "NOVEL"; transcript_name "ENCODEHT000340098"; exon_number "1"; exon_id "ENSE00000560760.1"; talon_gene "757"; talon_transcript "340098"; talon_exon "13931"; ccdsid "CCDS239.2"; exon_status "KNOWN"; level "3"; protein_id "ENSP00000484196.1"; source "ENSEMBL"; tag "CCDS";
chr1	ENSEMBL	exon	23752407	23752518	.	+	.	gene_id "ENSG00000011007.12"; transcript_id "ENCODEHT000340098"; gene_type "protein_coding"; gene_status "KNOWN"; gene_name "ELOA"; transcript_status "NOVEL"; transcript_name "ENCODEHT000340098"; exon_number "2"; exon_id "ENSE00000758354.1"; talon_gene "757"; talon_transcript "340098"; talon_exon "13933"; ccdsid "CCDS239.2"; exon_status "KNOWN"; level "3"; protein_id "ENSP00000484196.1"; source "ENSEMBL"; tag "CCDS";
chr1	ENSEMBL	exon	23754100	23754255	.	+	.	gene_id "ENSG00000011007.12"; transcript_id "ENCODEHT000340098"; gene_type "protein_coding"; gene_status "KNOWN"; gene_name "ELOA"; transcript_status "NOVEL"; transcript_name "ENCODEHT000340098"; exon_number "3"; exon_id "ENSE00000388637.1"; talon_gene "757"; talon_transcript "340098"; talon_exon "13935"; ccdsid "CCDS239.2"; exon_status "KNOWN"; level "3"; protein_id "ENSP00000484196.1"; source "ENSEMBL"; tag "CCDS";
chr1	ENSEMBL	exon	23754363	23754460	.	+	.	gene_id "ENSG00000011007.12"; transcript_id "ENCODEHT000340098"; gene_type "protein_coding"; gene_status "KNOWN"; gene_name "ELOA"; transcript_status "NOVEL"; transcript_name "ENCODEHT000340098"; exon_number "4"; exon_id "ENSE00000388638.1"; talon_gene "757"; talon_transcript "340098"; talon_exon "13937"; ccdsid "CCDS239.2"; exon_status "KNOWN"; level "3"; protein_id "ENSP00000484196.1"; source "ENSEMBL"; tag "CCDS";
chr1	ENSEMBL	exon	23755843	23756023	.	+	.	gene_id "ENSG00000011007.12"; transcript_id "ENCODEHT000340098"; gene_type "protein_coding"; gene_status "KNOWN"; gene_name "ELOA"; transcript_status "NOVEL"; transcript_name "ENCODEHT000340098"; exon_number "5"; exon_id "ENSE00000388639.1"; talon_gene "757"; talon_transcript "340098"; talon_exon "13939"; ccdsid "CCDS239.2"; exon_status "KNOWN"; level "3"; protein_id "ENSP00000484196.1"; source "ENSEMBL"; tag "CCDS";
chr1	ENSEMBL	exon	23756274	23756385	.	+	.	gene_id "ENSG00000011007.12"; transcript_id "ENCODEHT000340098"; gene_type "protein_coding"; gene_status "KNOWN"; gene_name "ELOA"; transcript_status "NOVEL"; transcript_name "ENCODEHT000340098"; exon_number "6"; exon_id "ENSE00000758350.1"; talon_gene "757"; talon_transcript "340098"; talon_exon "13941"; ccdsid "CCDS239.2"; exon_status "KNOWN"; level "3"; protein_id "ENSP00000484196.1"; source "ENSEMBL"; tag "CCDS";
chr1	ENSEMBL	exon	23756953	23757125	.	+	.	gene_id "ENSG00000011007.12"; transcript_id "ENCODEHT000340098"; gene_type "protein_coding"; gene_status "KNOWN"; gene_name "ELOA"; transcript_status "NOVEL"; transcript_name "ENCODEHT000340098"; exon_number "7"; exon_id "ENSE00000758349.1"; talon_gene "757"; talon_transcript "340098"; talon_exon "13943"; ccdsid "CCDS239.2"; exon_status "KNOWN"; level "3"; protein_id "ENSP00000484196.1"; source "ENSEMBL"; tag "CCDS";
chr1	HAVANA	exon	23759512	23759893	.	+	.	gene_id "ENSG00000011007.12"; transcript_id "ENCODEHT000340098"; gene_type "protein_coding"; gene_status "KNOWN"; gene_name "ELOA"; transcript_status "NOVEL"; transcript_name "ENCODEHT000340098"; exon_number "8"; exon_id "ENSE00003710448.1"; talon_gene "757"; talon_transcript "340098"; talon_exon "13949"; exon_status "KNOWN"; level "2"; protein_id "ENSP00000476781.1"; source "HAVANA"; tag "appris_alternative_2";
chr1	TALON	transcript	23759512	23762059	.	+	.	gene_id "ENSG00000011007.12"; transcript_id "ENCODEHT000340263"; gene_name "ELOA"; gene_status "KNOWN"; gene_type "protein_coding"; transcript_status "NOVEL"; transcript_name "ENCODEHT000340263"; talon_gene "757"; talon_transcript "340263"; ISM_to_IDs "2723"; ISM_transcript "TRUE";
chr1	HAVANA	exon	23759512	23762059	.	+	.	gene_id "ENSG00000011007.12"; transcript_id "ENCODEHT000340263"; gene_type "protein_coding"; gene_status "KNOWN"; gene_name "ELOA"; transcript_status "NOVEL"; transcript_name "ENCODEHT000340263"; exon_number "1"; exon_id "ENSE00001596651.2"; talon_gene "757"; talon_transcript "340263"; talon_exon "13945"; ccdsid "CCDS239.2"; exon_status "KNOWN"; level "2"; protein_id "ENSP00000395574.2"; source "HAVANA"; tag "CCDS";
chr1	HAVANA	gene	23760382	23778287	.	-	.	gene_id "ENSG00000236810.5"; gene_name "ELOA-AS1"; gene_status "KNOWN"; gene_type "antisense"; talon_gene "758"; havana_gene "OTTHUMG00000002959.1"; level "2";
chr1	HAVANA	transcript	23760382	23778287	.	-	.	gene_id "ENSG00000236810.5"; transcript_id "ENST00000427796.5"; gene_name "ELOA-AS1"; gene_status "KNOWN"; gene_type "antisense"; transcript_type "antisense"; transcript_status "KNOWN"; transcript_name "ELOA-AS1-201"; talon_gene "758"; talon_transcript "2727"; havana_transcript "OTTHUMT00000008241.1"; level "2"; source "HAVANA"; tag "basic"; transcript_support_level "1";
chr1	HAVANA	exon	23778199	23778287	.	-	.	gene_id "ENSG00000236810.5"; transcript_id "ENST00000427796.5"; gene_type "antisense"; gene_status "KNOWN"; gene_name "ELOA-AS1"; transcript_type "antisense"; transcript_status "KNOWN"; transcript_name "ELOA-AS1-201"; exon_number "1"; exon_id "ENSE00001799941.1"; talon_gene "758"; talon_transcript "2727"; talon_exon "13953"; exon_status "KNOWN"; level "2"; source "HAVANA"; tag "basic";
chr1	HAVANA	exon	23772268	23772426	.	-	.	gene_id "ENSG00000236810.5"; transcript_id "ENST00000427796.5"; gene_type "antisense"; gene_status "KNOWN"; gene_name "ELOA-AS1"; transcript_type "antisense"; transcript_status "KNOWN"; transcript_name "ELOA-AS1-201"; exon_number "2"; exon_id "ENSE00001600027.1"; talon_gene "758"; talon_transcript "2727"; talon_exon "13955"; exon_status "KNOWN"; level "2"; source "HAVANA"; tag "basic";
chr1	HAVANA	exon	23772111	23772166	.	-	.	gene_id "ENSG00000236810.5"; transcript_id "ENST00000427796.5"; gene_type "antisense"; gene_status "KNOWN"; gene_name "ELOA-AS1"; transcript_type "antisense"; transcript_status "KNOWN"; transcript_name "ELOA-AS1-201"; exon_number "3"; exon_id "ENSE00001790234.1"; talon_gene "758"; talon_transcript "2727"; talon_exon "13957"; exon_status "KNOWN"; level "2"; source "HAVANA"; tag "basic";
chr1	HAVANA	exon	23760382	23761151	.	-	.	gene_id "ENSG00000236810.5"; transcript_id "ENST00000427796.5"; gene_type "antisense"; gene_status "KNOWN"; gene_name "ELOA-AS1"; transcript_type "antisense"; transcript_status "KNOWN"; transcript_name "ELOA-AS1-201"; exon_number "4"; exon_id "ENSE00001794236.1"; talon_gene "758"; talon_transcript "2727"; talon_exon "13959"; exon_status "KNOWN"; level "2"; source "HAVANA"; tag "basic";
chr1	HAVANA	gene	23778405	23788232	.	+	.	gene_id "ENSG00000057757.9"; gene_name "PITHD1"; gene_status "KNOWN"; gene_type "protein_coding"; talon_gene "759"; havana_gene "OTTHUMG00000002960.3"; level "2";
chr1	HAVANA	transcript	23778405	23788232	.	+	.	gene_id "ENSG00000057757.9"; transcript_id "ENST00000246151.8"; gene_name "PITHD1"; gene_status "KNOWN"; gene_type "protein_coding"; transcript_type "protein_coding"; transcript_status "KNOWN"; transcript_name "PITHD1-201"; talon_gene "759"; talon_transcript "2729"; ccdsid "CCDS240.1"; havana_transcript "OTTHUMT00000008243.1"; level "2"; protein_id "ENSP00000246151.4"; source "HAVANA"; tag "CCDS"; transcript_support_level "1";
chr1	HAVANA	exon	23778405	23778713	.	+	.	gene_id "ENSG00000057757.9"; transcript_id "ENST00000246151.8"; gene_type "protein_coding"; gene_status "KNOWN"; gene_name "PITHD1"; transcript_type "protein_coding"; transcript_status "KNOWN"; transcript_name "PITHD1-201"; exon_number "1"; exon_id "ENSE00000859774.6"; talon_gene "759"; talon_transcript "2729"; talon_exon "13963"; ccdsid "CCDS240.1"; exon_status "KNOWN"; level "2"; protein_id "ENSP00000246151.4"; source "HAVANA"; tag "CCDS";
chr1	HAVANA	exon	23779438	23779481	.	+	.	gene_id "ENSG00000057757.9"; transcript_id "ENST00000246151.8"; gene_type "protein_coding"; gene_status "KNOWN"; gene_name "PITHD1"; transcript_type "protein_coding"; transcript_status "KNOWN"; transcript_name "PITHD1-201"; exon_number "2"; exon_id "ENSE00000758346.1"; talon_gene "759"; talon_transcript "2729"; talon_exon "13965"; ccdsid "CCDS240.1"; exon_status "KNOWN"; level "2"; protein_id "ENSP00000246151.4"; source "HAVANA"; tag "CCDS";
chr1	HAVANA	exon	23779864	23779941	.	+	.	gene_id "ENSG00000057757.9"; transcript_id "ENST00000246151.8"; gene_type "protein_coding"; gene_status "KNOWN"; gene_name "PITHD1"; transcript_type "protein_coding"; transcript_status "KNOWN"; transcript_name "PITHD1-201"; exon_number "3"; exon_id "ENSE00000758345.1"; talon_gene "759"; talon_transcript "2729"; talon_exon "13967"; ccdsid "CCDS240.1"; exon_status "KNOWN"; level "2"; protein_id "ENSP00000246151.4"; source "HAVANA"; tag "CCDS";
chr1	HAVANA	exon	23785675	23785779	.	+	.	gene_id "ENSG00000057757.9"; transcript_id "ENST00000246151.8"; gene_type "protein_coding"; gene_status "KNOWN"; gene_name "PITHD1"; transcript_type "protein_coding"; transcript_status "KNOWN"; transcript_name "PITHD1-201"; exon_number "4"; exon_id "ENSE00003650562.1"; talon_gene "759"; talon_transcript "2729"; talon_exon "13969"; ccdsid "CCDS240.1"; exon_status "KNOWN"; level "2"; protein_id "ENSP00000246151.4"; source "HAVANA"; tag "CCDS";
chr1	HAVANA	exon	23786315	23786423	.	+	.	gene_id "ENSG00000057757.9"; transcript_id "ENST00000246151.8"; gene_type "protein_coding"; gene_status "KNOWN"; gene_name "PITHD1"; transcript_type "protein_coding"; transcript_status "KNOWN"; transcript_name "PITHD1-201"; exon_number "5"; exon_id "ENSE00000388676.1"; talon_gene "759"; talon_transcript "2729"; talon_exon "13971"; ccdsid "CCDS240.1"; exon_status "KNOWN"; level "2"; protein_id "ENSP00000246151.4"; source "HAVANA"; tag "CCDS";
chr1	HAVANA	exon	23787275	23788232	.	+	.	gene_id "ENSG00000057757.9"; transcript_id "ENST00000246151.8"; gene_type "protein_coding"; gene_status "KNOWN"; gene_name "PITHD1"; transcript_type "protein_coding"; transcript_status "KNOWN"; transcript_name "PITHD1-201"; exon_number "6"; exon_id "ENSE00001463736.1"; talon_gene "759"; talon_transcript "2729"; talon_exon "13973"; ccdsid "CCDS240.1"; exon_status "KNOWN"; level "2"; protein_id "ENSP00000246151.4"; source "HAVANA"; tag "CCDS";
chr1	TALON	transcript	23786315	23788232	.	+	.	gene_id "ENSG00000057757.9"; transcript_id "ENCODEHT000340643"; gene_name "PITHD1"; gene_status "KNOWN"; gene_type "protein_coding"; transcript_status "NOVEL"; transcript_name "ENCODEHT000340643"; talon_gene "759"; talon_transcript "340643"; ISM-suffix_to_IDs "2729,2731,340368,340415,340485,340518,340566,340594,340601,340619,340632"; ISM-suffix_transcript "TRUE"; ISM_to_IDs "2729,2731,340368,340415,340485,340518,340566,340594,340601,340619,340632"; ISM_transcript "TRUE";
chr1	HAVANA	exon	23786315	23786423	.	+	.	gene_id "ENSG00000057757.9"; transcript_id "ENCODEHT000340643"; gene_type "protein_coding"; gene_status "KNOWN"; gene_name "PITHD1"; transcript_status "NOVEL"; transcript_name "ENCODEHT000340643"; exon_number "1"; exon_id "ENSE00000388676.1"; talon_gene "759"; talon_transcript "340643"; talon_exon "13971"; ccdsid "CCDS240.1"; exon_status "KNOWN"; level "2"; protein_id "ENSP00000246151.4"; source "HAVANA"; tag "CCDS";
chr1	HAVANA	exon	23787275	23788232	.	+	.	gene_id "ENSG00000057757.9"; transcript_id "ENCODEHT000340643"; gene_type "protein_coding"; gene_status "KNOWN"; gene_name "PITHD1"; transcript_status "NOVEL"; transcript_name "ENCODEHT000340643"; exon_number "2"; exon_id "ENSE00001463736.1"; talon_gene "759"; talon_transcript "340643"; talon_exon "13973"; ccdsid "CCDS240.1"; exon_status "KNOWN"; level "2"; protein_id "ENSP00000246151.4"; source "HAVANA"; tag "CCDS";
chr1	TALON	transcript	23787275	23788232	.	+	.	gene_id "ENSG00000057757.9"; transcript_id "ENCODEHT000340712"; gene_name "PITHD1"; gene_status "KNOWN"; gene_type "protein_coding"; transcript_status "NOVEL"; transcript_name "ENCODEHT000340712"; talon_gene "759"; talon_transcript "340712"; ISM_to_IDs "2729,2731,340368,340415,340485,340518,340566,340594,340601,340619,340632,340643"; ISM_transcript "TRUE";
chr1	HAVANA	exon	23787275	23788232	.	+	.	gene_id "ENSG00000057757.9"; transcript_id "ENCODEHT000340712"; gene_type "protein_coding"; gene_status "KNOWN"; gene_name "PITHD1"; transcript_status "NOVEL"; transcript_name "ENCODEHT000340712"; exon_number "1"; exon_id "ENSE00001463736.1"; talon_gene "759"; talon_transcript "340712"; talon_exon "13973"; ccdsid "CCDS240.1"; exon_status "KNOWN"; level "2"; protein_id "ENSP00000246151.4"; source "HAVANA"; tag "CCDS";
chr1	HAVANA	gene	23790970	23795277	.	+	.	gene_id "ENSG00000011009.10"; gene_name "LYPLA2"; gene_status "KNOWN"; gene_type "protein_coding"; talon_gene "760"; havana_gene "OTTHUMG00000002961.4"; level "2";
chr1	HAVANA	transcript	23790970	23795539	.	+	.	gene_id "ENSG00000011009.10"; transcript_id "ENST00000374514.7"; gene_name "LYPLA2"; gene_status "KNOWN"; gene_type "protein_coding"; transcript_type "protein_coding"; transcript_status "KNOWN"; transcript_name "LYPLA2-205"; talon_gene "760"; talon_transcript "2732"; ccdsid "CCDS241.1"; havana_transcript "OTTHUMT00000008245.1"; level "2"; protein_id "ENSP00000363638.3"; source "HAVANA"; tag "CCDS"; transcript_support_level "1";
chr1	HAVANA	exon	23790970	23791250	.	+	.	gene_id "ENSG00000011009.10"; transcript_id "ENST00000374514.7"; gene_type "protein_coding"; gene_status "KNOWN"; gene_name "LYPLA2"; transcript_type "protein_coding"; transcript_status "KNOWN"; transcript_name "LYPLA2-205"; exon_number "1"; exon_id "ENSE00001872802.1"; talon_gene "760"; talon_transcript "2732"; talon_exon "13978"; ccdsid "CCDS241.1"; exon_status "KNOWN"; level "2"; protein_id "ENSP00000363638.3"; source "HAVANA"; tag "CCDS";
chr1	HAVANA	exon	23792657	23792760	.	+	.	gene_id "ENSG00000011009.10"; transcript_id "ENST00000374514.7"; gene_type "protein_coding"; gene_status "KNOWN"; gene_name "LYPLA2"; transcript_type "protein_coding"; transcript_status "KNOWN"; transcript_name "LYPLA2-205"; exon_number "2"; exon_id "ENSE00003652904.1"; talon_gene "760"; talon_transcript "2732"; talon_exon "13980"; ccdsid "CCDS241.1"; exon_status "KNOWN"; level "2"; protein_id "ENSP00000363638.3"; source "HAVANA"; tag "CCDS";
chr1	HAVANA	exon	23793008	23793039	.	+	.	gene_id "ENSG00000011009.10"; transcript_id "ENST00000374514.7"; gene_type "protein_coding"; gene_status "KNOWN"; gene_name "LYPLA2"; transcript_type "protein_coding"; transcript_status "KNOWN"; transcript_name "LYPLA2-205"; exon_number "3"; exon_id "ENSE00003693552.1"; talon_gene "760"; talon_transcript "2732"; talon_exon "13982"; ccdsid "CCDS241.1"; exon_status "KNOWN"; level "2"; protein_id "ENSP00000363638.3"; source "HAVANA"; tag "CCDS";
chr1	HAVANA	exon	23793151	23793216	.	+	.	gene_id "ENSG00000011009.10"; transcript_id "ENST00000374514.7"; gene_type "protein_coding"; gene_status "KNOWN"; gene_name "LYPLA2"; transcript_type "protein_coding"; transcript_status "KNOWN"; transcript_name "LYPLA2-205"; exon_number "4"; exon_id "ENSE00003683923.1"; talon_gene "760"; talon_transcript "2732"; talon_exon "13984"; ccdsid "CCDS241.1"; exon_status "KNOWN"; level "2"; protein_id "ENSP00000363638.3"; source "HAVANA"; tag "CCDS";
chr1	HAVANA	exon	23793705	23793752	.	+	.	gene_id "ENSG00000011009.10"; transcript_id "ENST00000374514.7"; gene_type "protein_coding"; gene_status "KNOWN"; gene_name "LYPLA2"; transcript_type "protein_coding"; transcript_status "KNOWN"; transcript_name "LYPLA2-205"; exon_number "5"; exon_id "ENSE00003526973.1"; talon_gene "760"; talon_transcript "2732"; talon_exon "13986"; ccdsid "CCDS241.1"; exon_status "KNOWN"; level "2"; protein_id "ENSP00000363638.3"; source "HAVANA"; tag "CCDS";
chr1	HAVANA	exon	23793860	23793930	.	+	.	gene_id "ENSG00000011009.10"; transcript_id "ENST00000374514.7"; gene_type "protein_coding"; gene_status "KNOWN"; gene_name "LYPLA2"; transcript_type "protein_coding"; transcript_status "KNOWN"; transcript_name "LYPLA2-205"; exon_number "6"; exon_id "ENSE00003589232.1"; talon_gene "760"; talon_transcript "2732"; talon_exon "13988"; ccdsid "CCDS241.1"; exon_status "KNOWN"; level "2"; protein_id "ENSP00000363638.3"; source "HAVANA"; tag "CCDS";
chr1	HAVANA	exon	23794063	23794136	.	+	.	gene_id "ENSG00000011009.10"; transcript_id "ENST00000374514.7"; gene_type "protein_coding"; gene_status "KNOWN"; gene_name "LYPLA2"; transcript_type "protein_coding"; transcript_status "KNOWN"; transcript_name "LYPLA2-205"; exon_number "7"; exon_id "ENSE00003565881.1"; talon_gene "760"; talon_transcript "2732"; talon_exon "13990"; ccdsid "CCDS241.1"; exon_status "KNOWN"; level "2"; protein_id "ENSP00000363638.3"; source "HAVANA"; tag "CCDS";
chr1	HAVANA	exon	23794224	23794325	.	+	.	gene_id "ENSG00000011009.10"; transcript_id "ENST00000374514.7"; gene_type "protein_coding"; gene_status "KNOWN"; gene_name "LYPLA2"; transcript_type "protein_coding"; transcript_status "KNOWN"; transcript_name "LYPLA2-205"; exon_number "8"; exon_id "ENSE00003645214.1"; talon_gene "760"; talon_transcript "2732"; talon_exon "13992"; ccdsid "CCDS241.1"; exon_status "KNOWN"; level "2"; protein_id "ENSP00000363638.3"; source "HAVANA"; tag "CCDS";
chr1	HAVANA	exon	23794427	23794600	.	+	.	gene_id "ENSG00000011009.10"; transcript_id "ENST00000374514.7"; gene_type "protein_coding"; gene_status "KNOWN"; gene_name "LYPLA2"; transcript_type "protein_coding"; transcript_status "KNOWN"; transcript_name "LYPLA2-205"; exon_number "9"; exon_id "ENSE00003582846.1"; talon_gene "760"; talon_transcript "2732"; talon_exon "13994"; ccdsid "CCDS241.1"; exon_status "KNOWN"; level "2"; protein_id "ENSP00000363638.3"; source "HAVANA"; tag "CCDS";
chr1	HAVANA	exon	23794682	23795539	.	+	.	gene_id "ENSG00000011009.10"; transcript_id "ENST00000374514.7"; gene_type "protein_coding"; gene_status "KNOWN"; gene_name "LYPLA2"; transcript_type "protein_coding"; transcript_status "KNOWN"; transcript_name "LYPLA2-205"; exon_number "10"; exon_id "ENSE00001709031.2"; talon_gene "760"; talon_transcript "2732"; talon_exon "13996"; ccdsid "CCDS241.1"; exon_status "KNOWN"; level "2"; protein_id "ENSP00000363638.3"; source "HAVANA"; tag "CCDS";
chr1	TALON	transcript	23791187	23795539	.	+	.	gene_id "ENSG00000011009.10"; transcript_id "ENCODEHT000340748"; gene_name "LYPLA2"; gene_status "KNOWN"; gene_type "protein_coding"; transcript_status "NOVEL"; transcript_name "ENCODEHT000340748"; talon_gene "760"; talon_transcript "340748"; NIC_transcript "TRUE";
chr1	HAVANA	exon	23791187	23791250	.	+	.	gene_id "ENSG00000011009.10"; transcript_id "ENCODEHT000340748"; gene_type "protein_coding"; gene_status "KNOWN"; gene_name "LYPLA2"; transcript_status "NOVEL"; transcript_name "ENCODEHT000340748"; exon_number "1"; exon_id "ENSE00001463682.1"; talon_gene "760"; talon_transcript "340748"; talon_exon "13997"; exon_status "KNOWN"; level "2"; protein_id "ENSP00000409004.1"; source "HAVANA"; tag "cds_end_NF";
chr1	TALON	exon	23792657	23792793	.	+	.	gene_id "ENSG00000011009.10"; transcript_id "ENCODEHT000340748"; gene_type "protein_coding"; gene_status "KNOWN"; gene_name "LYPLA2"; transcript_status "NOVEL"; transcript_name "ENCODEHT000340748"; exon_number "2"; exon_id "1100394"; talon_gene "760"; talon_transcript "340748"; talon_exon "1100394"; exon_status "NOVEL";
chr1	HAVANA	exon	23793151	23793216	.	+	.	gene_id "ENSG00000011009.10"; transcript_id "ENCODEHT000340748"; gene_type "protein_coding"; gene_status "KNOWN"; gene_name "LYPLA2"; transcript_status "NOVEL"; transcript_name "ENCODEHT000340748"; exon_number "3"; exon_id "ENSE00003683923.1"; talon_gene "760"; talon_transcript "340748"; talon_exon "13984"; ccdsid "CCDS241.1"; exon_status "KNOWN"; level "2"; protein_id "ENSP00000363638.3"; source "HAVANA"; tag "CCDS";
chr1	HAVANA	exon	23793705	23793752	.	+	.	gene_id "ENSG00000011009.10"; transcript_id "ENCODEHT000340748"; gene_type "protein_coding"; gene_status "KNOWN"; gene_name "LYPLA2"; transcript_status "NOVEL"; transcript_name "ENCODEHT000340748"; exon_number "4"; exon_id "ENSE00003526973.1"; talon_gene "760"; talon_transcript "340748"; talon_exon "13986"; ccdsid "CCDS241.1"; exon_status "KNOWN"; level "2"; protein_id "ENSP00000363638.3"; source "HAVANA"; tag "CCDS";
chr1	HAVANA	exon	23793860	23793930	.	+	.	gene_id "ENSG00000011009.10"; transcript_id "ENCODEHT000340748"; gene_type "protein_coding"; gene_status "KNOWN"; gene_name "LYPLA2"; transcript_status "NOVEL"; transcript_name "ENCODEHT000340748"; exon_number "5"; exon_id "ENSE00003589232.1"; talon_gene "760"; talon_transcript "340748"; talon_exon "13988"; ccdsid "CCDS241.1"; exon_status "KNOWN"; level "2"; protein_id "ENSP00000363638.3"; source "HAVANA"; tag "CCDS";
chr1	HAVANA	exon	23794063	23794136	.	+	.	gene_id "ENSG00000011009.10"; transcript_id "ENCODEHT000340748"; gene_type "protein_coding"; gene_status "KNOWN"; gene_name "LYPLA2"; transcript_status "NOVEL"; transcript_name "ENCODEHT000340748"; exon_number "6"; exon_id "ENSE00003565881.1"; talon_gene "760"; talon_transcript "340748"; talon_exon "13990"; ccdsid "CCDS241.1"; exon_status "KNOWN"; level "2"; protein_id "ENSP00000363638.3"; source "HAVANA"; tag "CCDS";
chr1	HAVANA	exon	23794224	23794325	.	+	.	gene_id "ENSG00000011009.10"; transcript_id "ENCODEHT000340748"; gene_type "protein_coding"; gene_status "KNOWN"; gene_name "LYPLA2"; transcript_status "NOVEL"; transcript_name "ENCODEHT000340748"; exon_number "7"; exon_id "ENSE00003645214.1"; talon_gene "760"; talon_transcript "340748"; talon_exon "13992"; ccdsid "CCDS241.1"; exon_status "KNOWN"; level "2"; protein_id "ENSP00000363638.3"; source "HAVANA"; tag "CCDS";
chr1	HAVANA	exon	23794427	23794600	.	+	.	gene_id "ENSG00000011009.10"; transcript_id "ENCODEHT000340748"; gene_type "protein_coding"; gene_status "KNOWN"; gene_name "LYPLA2"; transcript_status "NOVEL"; transcript_name "ENCODEHT000340748"; exon_number "8"; exon_id "ENSE00003582846.1"; talon_gene "760"; talon_transcript "340748"; talon_exon "13994"; ccdsid "CCDS241.1"; exon_status "KNOWN"; level "2"; protein_id "ENSP00000363638.3"; source "HAVANA"; tag "CCDS";
chr1	HAVANA	exon	23794682	23795539	.	+	.	gene_id "ENSG00000011009.10"; transcript_id "ENCODEHT000340748"; gene_type "protein_coding"; gene_status "KNOWN"; gene_name "LYPLA2"; transcript_status "NOVEL"; transcript_name "ENCODEHT000340748"; exon_number "9"; exon_id "ENSE00001709031.2"; talon_gene "760"; talon_transcript "340748"; talon_exon "13996"; ccdsid "CCDS241.1"; exon_status "KNOWN"; level "2"; protein_id "ENSP00000363638.3"; source "HAVANA"; tag "CCDS";
chr1	TALON	transcript	23791187	23795539	.	+	.	gene_id "ENSG00000011009.10"; transcript_id "ENCODEHT000340761"; gene_name "LYPLA2"; gene_status "KNOWN"; gene_type "protein_coding"; transcript_status "NOVEL"; transcript_name "ENCODEHT000340761"; talon_gene "760"; talon_transcript "340761"; NIC_transcript "TRUE";
chr1	HAVANA	exon	23791187	23791250	.	+	.	gene_id "ENSG00000011009.10"; transcript_id "ENCODEHT000340761"; gene_type "protein_coding"; gene_status "KNOWN"; gene_name "LYPLA2"; transcript_status "NOVEL"; transcript_name "ENCODEHT000340761"; exon_number "1"; exon_id "ENSE00001463682.1"; talon_gene "760"; talon_transcript "340761"; talon_exon "13997"; exon_status "KNOWN"; level "2"; protein_id "ENSP00000409004.1"; source "HAVANA"; tag "cds_end_NF";
chr1	HAVANA	exon	23792657	23792760	.	+	.	gene_id "ENSG00000011009.10"; transcript_id "ENCODEHT000340761"; gene_type "protein_coding"; gene_status "KNOWN"; gene_name "LYPLA2"; transcript_status "NOVEL"; transcript_name "ENCODEHT000340761"; exon_number "2"; exon_id "ENSE00003652904.1"; talon_gene "760"; talon_transcript "340761"; talon_exon "13980"; ccdsid "CCDS241.1"; exon_status "KNOWN"; level "2"; protein_id "ENSP00000363638.3"; source "HAVANA"; tag "CCDS";
chr1	HAVANA	exon	23793008	23793039	.	+	.	gene_id "ENSG00000011009.10"; transcript_id "ENCODEHT000340761"; gene_type "protein_coding"; gene_status "KNOWN"; gene_name "LYPLA2"; transcript_status "NOVEL"; transcript_name "ENCODEHT000340761"; exon_number "3"; exon_id "ENSE00003693552.1"; talon_gene "760"; talon_transcript "340761"; talon_exon "13982"; ccdsid "CCDS241.1"; exon_status "KNOWN"; level "2"; protein_id "ENSP00000363638.3"; source "HAVANA"; tag "CCDS";
chr1	HAVANA	exon	23793151	23793216	.	+	.	gene_id "ENSG00000011009.10"; transcript_id "ENCODEHT000340761"; gene_type "protein_coding"; gene_status "KNOWN"; gene_name "LYPLA2"; transcript_status "NOVEL"; transcript_name "ENCODEHT000340761"; exon_number "4"; exon_id "ENSE00003683923.1"; talon_gene "760"; talon_transcript "340761"; talon_exon "13984"; ccdsid "CCDS241.1"; exon_status "KNOWN"; level "2"; protein_id "ENSP00000363638.3"; source "HAVANA"; tag "CCDS";
chr1	HAVANA	exon	23793705	23793752	.	+	.	gene_id "ENSG00000011009.10"; transcript_id "ENCODEHT000340761"; gene_type "protein_coding"; gene_status "KNOWN"; gene_name "LYPLA2"; transcript_status "NOVEL"; transcript_name "ENCODEHT000340761"; exon_number "5"; exon_id "ENSE00003526973.1"; talon_gene "760"; talon_transcript "340761"; talon_exon "13986"; ccdsid "CCDS241.1"; exon_status "KNOWN"; level "2"; protein_id "ENSP00000363638.3"; source "HAVANA"; tag "CCDS";
chr1	HAVANA	exon	23793860	23793930	.	+	.	gene_id "ENSG00000011009.10"; transcript_id "ENCODEHT000340761"; gene_type "protein_coding"; gene_status "KNOWN"; gene_name "LYPLA2"; transcript_status "NOVEL"; transcript_name "ENCODEHT000340761"; exon_number "6"; exon_id "ENSE00003589232.1"; talon_gene "760"; talon_transcript "340761"; talon_exon "13988"; ccdsid "CCDS241.1"; exon_status "KNOWN"; level "2"; protein_id "ENSP00000363638.3"; source "HAVANA"; tag "CCDS";
chr1	HAVANA	exon	23794063	23794136	.	+	.	gene_id "ENSG00000011009.10"; transcript_id "ENCODEHT000340761"; gene_type "protein_coding"; gene_status "KNOWN"; gene_name "LYPLA2"; transcript_status "NOVEL"; transcript_name "ENCODEHT000340761"; exon_number "7"; exon_id "ENSE00003565881.1"; talon_gene "760"; talon_transcript "340761"; talon_exon "13990"; ccdsid "CCDS241.1"; exon_status "KNOWN"; level "2"; protein_id "ENSP00000363638.3"; source "HAVANA"; tag "CCDS";
chr1	HAVANA	exon	23794224	23794325	.	+	.	gene_id "ENSG00000011009.10"; transcript_id "ENCODEHT000340761"; gene_type "protein_coding"; gene_status "KNOWN"; gene_name "LYPLA2"; transcript_status "NOVEL"; transcript_name "ENCODEHT000340761"; exon_number "8"; exon_id "ENSE00003645214.1"; talon_gene "760"; talon_transcript "340761"; talon_exon "13992"; ccdsid "CCDS241.1"; exon_status "KNOWN"; level "2"; protein_id "ENSP00000363638.3"; source "HAVANA"; tag "CCDS";
chr1	TALON	exon	23794427	23794604	.	+	.	gene_id "ENSG00000011009.10"; transcript_id "ENCODEHT000340761"; gene_type "protein_coding"; gene_status "KNOWN"; gene_name "LYPLA2"; transcript_status "NOVEL"; transcript_name "ENCODEHT000340761"; exon_number "9"; exon_id "1100396"; talon_gene "760"; talon_transcript "340761"; talon_exon "1100396"; exon_status "NOVEL";
chr1	HAVANA	exon	23794682	23795539	.	+	.	gene_id "ENSG00000011009.10"; transcript_id "ENCODEHT000340761"; gene_type "protein_coding"; gene_status "KNOWN"; gene_name "LYPLA2"; transcript_status "NOVEL"; transcript_name "ENCODEHT000340761"; exon_number "10"; exon_id "ENSE00001709031.2"; talon_gene "760"; talon_transcript "340761"; talon_exon "13996"; ccdsid "CCDS241.1"; exon_status "KNOWN"; level "2"; protein_id "ENSP00000363638.3"; source "HAVANA"; tag "CCDS";
chr1	HAVANA	transcript	23791203	23794955	.	+	.	gene_id "ENSG00000011009.10"; transcript_id "ENST00000374503.7"; gene_name "LYPLA2"; gene_status "KNOWN"; gene_type "protein_coding"; transcript_type "protein_coding"; transcript_status "KNOWN"; transcript_name "LYPLA2-203"; talon_gene "760"; talon_transcript "2736"; havana_transcript "OTTHUMT00000096556.1"; level "2"; protein_id "ENSP00000363627.3"; source "HAVANA"; tag "basic"; transcript_support_level "2";
chr1	HAVANA	exon	23791203	23791250	.	+	.	gene_id "ENSG00000011009.10"; transcript_id "ENST00000374503.7"; gene_type "protein_coding"; gene_status "KNOWN"; gene_name "LYPLA2"; transcript_type "protein_coding"; transcript_status "KNOWN"; transcript_name "LYPLA2-203"; exon_number "1"; exon_id "ENSE00001843361.1"; talon_gene "760"; talon_transcript "2736"; talon_exon "14002"; exon_status "KNOWN"; level "2"; protein_id "ENSP00000363627.3"; source "HAVANA"; tag "basic";
chr1	HAVANA	exon	23792657	23792760	.	+	.	gene_id "ENSG00000011009.10"; transcript_id "ENST00000374503.7"; gene_type "protein_coding"; gene_status "KNOWN"; gene_name "LYPLA2"; transcript_type "protein_coding"; transcript_status "KNOWN"; transcript_name "LYPLA2-203"; exon_number "2"; exon_id "ENSE00003652904.1"; talon_gene "760"; talon_transcript "2736"; talon_exon "13980"; ccdsid "CCDS241.1"; exon_status "KNOWN"; level "2"; protein_id "ENSP00000363638.3"; source "HAVANA"; tag "CCDS";
chr1	HAVANA	exon	23793008	23793039	.	+	.	gene_id "ENSG00000011009.10"; transcript_id "ENST00000374503.7"; gene_type "protein_coding"; gene_status "KNOWN"; gene_name "LYPLA2"; transcript_type "protein_coding"; transcript_status "KNOWN"; transcript_name "LYPLA2-203"; exon_number "3"; exon_id "ENSE00003693552.1"; talon_gene "760"; talon_transcript "2736"; talon_exon "13982"; ccdsid "CCDS241.1"; exon_status "KNOWN"; level "2"; protein_id "ENSP00000363638.3"; source "HAVANA"; tag "CCDS";
chr1	HAVANA	exon	23793151	23793216	.	+	.	gene_id "ENSG00000011009.10"; transcript_id "ENST00000374503.7"; gene_type "protein_coding"; gene_status "KNOWN"; gene_name "LYPLA2"; transcript_type "protein_coding"; transcript_status "KNOWN"; transcript_name "LYPLA2-203"; exon_number "4"; exon_id "ENSE00003683923.1"; talon_gene "760"; talon_transcript "2736"; talon_exon "13984"; ccdsid "CCDS241.1"; exon_status "KNOWN"; level "2"; protein_id "ENSP00000363638.3"; source "HAVANA"; tag "CCDS";
chr1	HAVANA	exon	23793705	23793752	.	+	.	gene_id "ENSG00000011009.10"; transcript_id "ENST00000374503.7"; gene_type "protein_coding"; gene_status "KNOWN"; gene_name "LYPLA2"; transcript_type "protein_coding"; transcript_status "KNOWN"; transcript_name "LYPLA2-203"; exon_number "5"; exon_id "ENSE00003526973.1"; talon_gene "760"; talon_transcript "2736"; talon_exon "13986"; ccdsid "CCDS241.1"; exon_status "KNOWN"; level "2"; protein_id "ENSP00000363638.3"; source "HAVANA"; tag "CCDS";
chr1	HAVANA	exon	23793860	23793930	.	+	.	gene_id "ENSG00000011009.10"; transcript_id "ENST00000374503.7"; gene_type "protein_coding"; gene_status "KNOWN"; gene_name "LYPLA2"; transcript_type "protein_coding"; transcript_status "KNOWN"; transcript_name "LYPLA2-203"; exon_number "6"; exon_id "ENSE00003589232.1"; talon_gene "760"; talon_transcript "2736"; talon_exon "13988"; ccdsid "CCDS241.1"; exon_status "KNOWN"; level "2"; protein_id "ENSP00000363638.3"; source "HAVANA"; tag "CCDS";
chr1	HAVANA	exon	23794063	23794136	.	+	.	gene_id "ENSG00000011009.10"; transcript_id "ENST00000374503.7"; gene_type "protein_coding"; gene_status "KNOWN"; gene_name "LYPLA2"; transcript_type "protein_coding"; transcript_status "KNOWN"; transcript_name "LYPLA2-203"; exon_number "7"; exon_id "ENSE00003565881.1"; talon_gene "760"; talon_transcript "2736"; talon_exon "13990"; ccdsid "CCDS241.1"; exon_status "KNOWN"; level "2"; protein_id "ENSP00000363638.3"; source "HAVANA"; tag "CCDS";
chr1	HAVANA	exon	23794224	23794325	.	+	.	gene_id "ENSG00000011009.10"; transcript_id "ENST00000374503.7"; gene_type "protein_coding"; gene_status "KNOWN"; gene_name "LYPLA2"; transcript_type "protein_coding"; transcript_status "KNOWN"; transcript_name "LYPLA2-203"; exon_number "8"; exon_id "ENSE00003645214.1"; talon_gene "760"; talon_transcript "2736"; talon_exon "13992"; ccdsid "CCDS241.1"; exon_status "KNOWN"; level "2"; protein_id "ENSP00000363638.3"; source "HAVANA"; tag "CCDS";
chr1	HAVANA	exon	23794552	23794600	.	+	.	gene_id "ENSG00000011009.10"; transcript_id "ENST00000374503.7"; gene_type "protein_coding"; gene_status "KNOWN"; gene_name "LYPLA2"; transcript_type "protein_coding"; transcript_status "KNOWN"; transcript_name "LYPLA2-203"; exon_number "9"; exon_id "ENSE00001463678.1"; talon_gene "760"; talon_transcript "2736"; talon_exon "14006"; exon_status "KNOWN"; level "2"; protein_id "ENSP00000363627.3"; source "HAVANA"; tag "basic";
chr1	HAVANA	exon	23794682	23794955	.	+	.	gene_id "ENSG00000011009.10"; transcript_id "ENST00000374503.7"; gene_type "protein_coding"; gene_status "KNOWN"; gene_name "LYPLA2"; transcript_type "protein_coding"; transcript_status "KNOWN"; transcript_name "LYPLA2-203"; exon_number "10"; exon_id "ENSE00001888507.1"; talon_gene "760"; talon_transcript "2736"; talon_exon "14007"; exon_status "KNOWN"; level "2"; protein_id "ENSP00000363627.3"; source "HAVANA"; tag "basic";
chr1	HAVANA	transcript	23791221	23794870	.	+	.	gene_id "ENSG00000011009.10"; transcript_id "ENST00000374502.7"; gene_name "LYPLA2"; gene_status "KNOWN"; gene_type "protein_coding"; transcript_type "protein_coding"; transcript_status "KNOWN"; transcript_name "LYPLA2-202"; talon_gene "760"; talon_transcript "2737"; havana_transcript "OTTHUMT00000008249.1"; level "2"; protein_id "ENSP00000363626.3"; source "HAVANA"; tag "basic"; transcript_support_level "2";
chr1	HAVANA	exon	23791221	23791250	.	+	.	gene_id "ENSG00000011009.10"; transcript_id "ENST00000374502.7"; gene_type "protein_coding"; gene_status "KNOWN"; gene_name "LYPLA2"; transcript_type "protein_coding"; transcript_status "KNOWN"; transcript_name "LYPLA2-202"; exon_number "1"; exon_id "ENSE00001919507.1"; talon_gene "760"; talon_transcript "2737"; talon_exon "14008"; exon_status "KNOWN"; level "2"; protein_id "ENSP00000363626.3"; source "HAVANA"; tag "basic";
chr1	HAVANA	exon	23792657	23792760	.	+	.	gene_id "ENSG00000011009.10"; transcript_id "ENST00000374502.7"; gene_type "protein_coding"; gene_status "KNOWN"; gene_name "LYPLA2"; transcript_type "protein_coding"; transcript_status "KNOWN"; transcript_name "LYPLA2-202"; exon_number "2"; exon_id "ENSE00003652904.1"; talon_gene "760"; talon_transcript "2737"; talon_exon "13980"; ccdsid "CCDS241.1"; exon_status "KNOWN"; level "2"; protein_id "ENSP00000363638.3"; source "HAVANA"; tag "CCDS";
chr1	HAVANA	exon	23793008	23793039	.	+	.	gene_id "ENSG00000011009.10"; transcript_id "ENST00000374502.7"; gene_type "protein_coding"; gene_status "KNOWN"; gene_name "LYPLA2"; transcript_type "protein_coding"; transcript_status "KNOWN"; transcript_name "LYPLA2-202"; exon_number "3"; exon_id "ENSE00003693552.1"; talon_gene "760"; talon_transcript "2737"; talon_exon "13982"; ccdsid "CCDS241.1"; exon_status "KNOWN"; level "2"; protein_id "ENSP00000363638.3"; source "HAVANA"; tag "CCDS";
chr1	HAVANA	exon	23793151	23793216	.	+	.	gene_id "ENSG00000011009.10"; transcript_id "ENST00000374502.7"; gene_type "protein_coding"; gene_status "KNOWN"; gene_name "LYPLA2"; transcript_type "protein_coding"; transcript_status "KNOWN"; transcript_name "LYPLA2-202"; exon_number "4"; exon_id "ENSE00003683923.1"; talon_gene "760"; talon_transcript "2737"; talon_exon "13984"; ccdsid "CCDS241.1"; exon_status "KNOWN"; level "2"; protein_id "ENSP00000363638.3"; source "HAVANA"; tag "CCDS";
chr1	HAVANA	exon	23793705	23793752	.	+	.	gene_id "ENSG00000011009.10"; transcript_id "ENST00000374502.7"; gene_type "protein_coding"; gene_status "KNOWN"; gene_name "LYPLA2"; transcript_type "protein_coding"; transcript_status "KNOWN"; transcript_name "LYPLA2-202"; exon_number "5"; exon_id "ENSE00003526973.1"; talon_gene "760"; talon_transcript "2737"; talon_exon "13986"; ccdsid "CCDS241.1"; exon_status "KNOWN"; level "2"; protein_id "ENSP00000363638.3"; source "HAVANA"; tag "CCDS";
chr1	HAVANA	exon	23793860	23793930	.	+	.	gene_id "ENSG00000011009.10"; transcript_id "ENST00000374502.7"; gene_type "protein_coding"; gene_status "KNOWN"; gene_name "LYPLA2"; transcript_type "protein_coding"; transcript_status "KNOWN"; transcript_name "LYPLA2-202"; exon_number "6"; exon_id "ENSE00003589232.1"; talon_gene "760"; talon_transcript "2737"; talon_exon "13988"; ccdsid "CCDS241.1"; exon_status "KNOWN"; level "2"; protein_id "ENSP00000363638.3"; source "HAVANA"; tag "CCDS";
chr1	HAVANA	exon	23794063	23794136	.	+	.	gene_id "ENSG00000011009.10"; transcript_id "ENST00000374502.7"; gene_type "protein_coding"; gene_status "KNOWN"; gene_name "LYPLA2"; transcript_type "protein_coding"; transcript_status "KNOWN"; transcript_name "LYPLA2-202"; exon_number "7"; exon_id "ENSE00003565881.1"; talon_gene "760"; talon_transcript "2737"; talon_exon "13990"; ccdsid "CCDS241.1"; exon_status "KNOWN"; level "2"; protein_id "ENSP00000363638.3"; source "HAVANA"; tag "CCDS";
chr1	HAVANA	exon	23794224	23794870	.	+	.	gene_id "ENSG00000011009.10"; transcript_id "ENST00000374502.7"; gene_type "protein_coding"; gene_status "KNOWN"; gene_name "LYPLA2"; transcript_type "protein_coding"; transcript_status "KNOWN"; transcript_name "LYPLA2-202"; exon_number "8"; exon_id "ENSE00001822198.1"; talon_gene "760"; talon_transcript "2737"; talon_exon "14009"; exon_status "KNOWN"; level "2"; protein_id "ENSP00000363626.3"; source "HAVANA"; tag "basic";
chr1	HAVANA	transcript	23793653	23795277	.	+	.	gene_id "ENSG00000011009.10"; transcript_id "ENST00000374501.1"; gene_name "LYPLA2"; gene_status "KNOWN"; gene_type "protein_coding"; transcript_type "protein_coding"; transcript_status "KNOWN"; transcript_name "LYPLA2-201"; talon_gene "760"; talon_transcript "2740"; havana_transcript "OTTHUMT00000096558.1"; level "2"; protein_id "ENSP00000363625.1"; source "HAVANA"; tag "basic"; transcript_support_level "2";
chr1	HAVANA	exon	23793653	23793752	.	+	.	gene_id "ENSG00000011009.10"; transcript_id "ENST00000374501.1"; gene_type "protein_coding"; gene_status "KNOWN"; gene_name "LYPLA2"; transcript_type "protein_coding"; transcript_status "KNOWN"; transcript_name "LYPLA2-201"; exon_number "1"; exon_id "ENSE00001463674.1"; talon_gene "760"; talon_transcript "2740"; talon_exon "14017"; exon_status "KNOWN"; level "2"; protein_id "ENSP00000363625.1"; source "HAVANA"; tag "basic";
chr1	HAVANA	exon	23793860	23793930	.	+	.	gene_id "ENSG00000011009.10"; transcript_id "ENST00000374501.1"; gene_type "protein_coding"; gene_status "KNOWN"; gene_name "LYPLA2"; transcript_type "protein_coding"; transcript_status "KNOWN"; transcript_name "LYPLA2-201"; exon_number "2"; exon_id "ENSE00003589232.1"; talon_gene "760"; talon_transcript "2740"; talon_exon "13988"; ccdsid "CCDS241.1"; exon_status "KNOWN"; level "2"; protein_id "ENSP00000363638.3"; source "HAVANA"; tag "CCDS";
chr1	HAVANA	exon	23794063	23794136	.	+	.	gene_id "ENSG00000011009.10"; transcript_id "ENST00000374501.1"; gene_type "protein_coding"; gene_status "KNOWN"; gene_name "LYPLA2"; transcript_type "protein_coding"; transcript_status "KNOWN"; transcript_name "LYPLA2-201"; exon_number "3"; exon_id "ENSE00003565881.1"; talon_gene "760"; talon_transcript "2740"; talon_exon "13990"; ccdsid "CCDS241.1"; exon_status "KNOWN"; level "2"; protein_id "ENSP00000363638.3"; source "HAVANA"; tag "CCDS";
chr1	HAVANA	exon	23794224	23794325	.	+	.	gene_id "ENSG00000011009.10"; transcript_id "ENST00000374501.1"; gene_type "protein_coding"; gene_status "KNOWN"; gene_name "LYPLA2"; transcript_type "protein_coding"; transcript_status "KNOWN"; transcript_name "LYPLA2-201"; exon_number "4"; exon_id "ENSE00003645214.1"; talon_gene "760"; talon_transcript "2740"; talon_exon "13992"; ccdsid "CCDS241.1"; exon_status "KNOWN"; level "2"; protein_id "ENSP00000363638.3"; source "HAVANA"; tag "CCDS";
chr1	HAVANA	exon	23794427	23794600	.	+	.	gene_id "ENSG00000011009.10"; transcript_id "ENST00000374501.1"; gene_type "protein_coding"; gene_status "KNOWN"; gene_name "LYPLA2"; transcript_type "protein_coding"; transcript_status "KNOWN"; transcript_name "LYPLA2-201"; exon_number "5"; exon_id "ENSE00003582846.1"; talon_gene "760"; talon_transcript "2740"; talon_exon "13994"; ccdsid "CCDS241.1"; exon_status "KNOWN"; level "2"; protein_id "ENSP00000363638.3"; source "HAVANA"; tag "CCDS";
chr1	HAVANA	exon	23794682	23795277	.	+	.	gene_id "ENSG00000011009.10"; transcript_id "ENST00000374501.1"; gene_type "protein_coding"; gene_status "KNOWN"; gene_name "LYPLA2"; transcript_type "protein_coding"; transcript_status "KNOWN"; transcript_name "LYPLA2-201"; exon_number "6"; exon_id "ENSE00001463673.1"; talon_gene "760"; talon_transcript "2740"; talon_exon "14018"; exon_status "KNOWN"; level "2"; protein_id "ENSP00000363625.1"; source "HAVANA"; tag "basic";
chr1	HAVANA	gene	23795599	23800761	.	-	.	gene_id "ENSG00000117308.14"; gene_name "GALE"; gene_status "KNOWN"; gene_type "protein_coding"; talon_gene "761"; havana_gene "OTTHUMG00000002958.8"; level "2";
chr1	ENSEMBL	transcript	23795599	23800804	.	-	.	gene_id "ENSG00000117308.14"; transcript_id "ENST00000617979.4"; gene_name "GALE"; gene_status "KNOWN"; gene_type "protein_coding"; transcript_type "protein_coding"; transcript_status "KNOWN"; transcript_name "GALE-216"; talon_gene "761"; talon_transcript "2743"; ccdsid "CCDS242.1"; level "3"; protein_id "ENSP00000483375.1"; source "ENSEMBL"; tag "CCDS"; transcript_support_level "1";
chr1	ENSEMBL	exon	23800712	23800804	.	-	.	gene_id "ENSG00000117308.14"; transcript_id "ENST00000617979.4"; gene_type "protein_coding"; gene_status "KNOWN"; gene_name "GALE"; transcript_type "protein_coding"; transcript_status "KNOWN"; transcript_name "GALE-216"; exon_number "1"; exon_id "ENSE00003743162.1"; talon_gene "761"; talon_transcript "2743"; talon_exon "14041"; ccdsid "CCDS242.1"; exon_status "KNOWN"; level "3"; protein_id "ENSP00000483375.1"; source "ENSEMBL"; tag "CCDS";
chr1	ENSEMBL	exon	23799366	23799436	.	-	.	gene_id "ENSG00000117308.14"; transcript_id "ENST00000617979.4"; gene_type "protein_coding"; gene_status "KNOWN"; gene_name "GALE"; transcript_type "protein_coding"; transcript_status "KNOWN"; transcript_name "GALE-216"; exon_number "2"; exon_id "ENSE00001372948.1"; talon_gene "761"; talon_transcript "2743"; talon_exon "14024"; ccdsid "CCDS242.1"; exon_status "KNOWN"; level "3"; protein_id "ENSP00000363621.3"; source "ENSEMBL"; tag "CCDS";
chr1	HAVANA	exon	23798887	23799012	.	-	.	gene_id "ENSG00000117308.14"; transcript_id "ENST00000617979.4"; gene_type "protein_coding"; gene_status "KNOWN"; gene_name "GALE"; transcript_type "protein_coding"; transcript_status "KNOWN"; transcript_name "GALE-216"; exon_number "3"; exon_id "ENSE00003585254.1"; talon_gene "761"; talon_transcript "2743"; talon_exon "14043"; ccdsid "CCDS242.1"; exon_status "KNOWN"; level "2"; protein_id "ENSP00000363621.3"; source "HAVANA"; tag "CCDS";
chr1	HAVANA	exon	23798615	23798730	.	-	.	gene_id "ENSG00000117308.14"; transcript_id "ENST00000617979.4"; gene_type "protein_coding"; gene_status "KNOWN"; gene_name "GALE"; transcript_type "protein_coding"; transcript_status "KNOWN"; transcript_name "GALE-216"; exon_number "4"; exon_id "ENSE00003630984.1"; talon_gene "761"; talon_transcript "2743"; talon_exon "14045"; ccdsid "CCDS242.1"; exon_status "KNOWN"; level "2"; protein_id "ENSP00000363621.3"; source "HAVANA"; tag "CCDS";
chr1	HAVANA	exon	23798117	23798230	.	-	.	gene_id "ENSG00000117308.14"; transcript_id "ENST00000617979.4"; gene_type "protein_coding"; gene_status "KNOWN"; gene_name "GALE"; transcript_type "protein_coding"; transcript_status "KNOWN"; transcript_name "GALE-216"; exon_number "5"; exon_id "ENSE00003677372.1"; talon_gene "761"; talon_transcript "2743"; talon_exon "14047"; ccdsid "CCDS242.1"; exon_status "KNOWN"; level "2"; protein_id "ENSP00000363621.3"; source "HAVANA"; tag "CCDS";
chr1	ENSEMBL	exon	23797695	23797871	.	-	.	gene_id "ENSG00000117308.14"; transcript_id "ENST00000617979.4"; gene_type "protein_coding"; gene_status "KNOWN"; gene_name "GALE"; transcript_type "protein_coding"; transcript_status "KNOWN"; transcript_name "GALE-216"; exon_number "6"; exon_id "ENSE00003598794.1"; talon_gene "761"; talon_transcript "2743"; talon_exon "14028"; ccdsid "CCDS242.1"; exon_status "KNOWN"; level "3"; protein_id "ENSP00000363621.3"; source "ENSEMBL"; tag "CCDS";
chr1	ENSEMBL	exon	23797034	23797147	.	-	.	gene_id "ENSG00000117308.14"; transcript_id "ENST00000617979.4"; gene_type "protein_coding"; gene_status "KNOWN"; gene_name "GALE"; transcript_type "protein_coding"; transcript_status "KNOWN"; transcript_name "GALE-216"; exon_number "7"; exon_id "ENSE00003670822.1"; talon_gene "761"; talon_transcript "2743"; talon_exon "14030"; ccdsid "CCDS242.1"; exon_status "KNOWN"; level "3"; protein_id "ENSP00000363621.3"; source "ENSEMBL"; tag "CCDS";
chr1	ENSEMBL	exon	23796876	23796942	.	-	.	gene_id "ENSG00000117308.14"; transcript_id "ENST00000617979.4"; gene_type "protein_coding"; gene_status "KNOWN"; gene_name "GALE"; transcript_type "protein_coding"; transcript_status "KNOWN"; transcript_name "GALE-216"; exon_number "8"; exon_id "ENSE00003539943.1"; talon_gene "761"; talon_transcript "2743"; talon_exon "14032"; ccdsid "CCDS242.1"; exon_status "KNOWN"; level "3"; protein_id "ENSP00000363621.3"; source "ENSEMBL"; tag "CCDS";
chr1	ENSEMBL	exon	23796697	23796782	.	-	.	gene_id "ENSG00000117308.14"; transcript_id "ENST00000617979.4"; gene_type "protein_coding"; gene_status "KNOWN"; gene_name "GALE"; transcript_type "protein_coding"; transcript_status "KNOWN"; transcript_name "GALE-216"; exon_number "9"; exon_id "ENSE00003574235.1"; talon_gene "761"; talon_transcript "2743"; talon_exon "14034"; ccdsid "CCDS242.1"; exon_status "KNOWN"; level "3"; protein_id "ENSP00000363621.3"; source "ENSEMBL"; tag "CCDS";
chr1	ENSEMBL	exon	23796509	23796586	.	-	.	gene_id "ENSG00000117308.14"; transcript_id "ENST00000617979.4"; gene_type "protein_coding"; gene_status "KNOWN"; gene_name "GALE"; transcript_type "protein_coding"; transcript_status "KNOWN"; transcript_name "GALE-216"; exon_number "10"; exon_id "ENSE00003791424.1"; talon_gene "761"; talon_transcript "2743"; talon_exon "14036"; ccdsid "CCDS242.1"; exon_status "KNOWN"; level "3"; protein_id "ENSP00000363621.3"; source "ENSEMBL"; tag "CCDS";
chr1	ENSEMBL	exon	23796151	23796265	.	-	.	gene_id "ENSG00000117308.14"; transcript_id "ENST00000617979.4"; gene_type "protein_coding"; gene_status "KNOWN"; gene_name "GALE"; transcript_type "protein_coding"; transcript_status "KNOWN"; transcript_name "GALE-216"; exon_number "11"; exon_id "ENSE00003787594.1"; talon_gene "761"; talon_transcript "2743"; talon_exon "14038"; ccdsid "CCDS242.1"; exon_status "KNOWN"; level "3"; protein_id "ENSP00000363621.3"; source "ENSEMBL"; tag "CCDS";
chr1	ENSEMBL	exon	23795599	23796007	.	-	.	gene_id "ENSG00000117308.14"; transcript_id "ENST00000617979.4"; gene_type "protein_coding"; gene_status "KNOWN"; gene_name "GALE"; transcript_type "protein_coding"; transcript_status "KNOWN"; transcript_name "GALE-216"; exon_number "12"; exon_id "ENSE00003730676.1"; talon_gene "761"; talon_transcript "2743"; talon_exon "14040"; ccdsid "CCDS242.1"; exon_status "KNOWN"; level "3"; protein_id "ENSP00000483375.1"; source "ENSEMBL"; tag "CCDS";
chr1	TALON	transcript	23795599	23800761	.	-	.	gene_id "ENSG00000117308.14"; transcript_id "ENCODEHT000341134"; gene_name "GALE"; gene_status "KNOWN"; gene_type "protein_coding"; transcript_status "NOVEL"; transcript_name "ENCODEHT000341134"; talon_gene "761"; talon_transcript "341134"; NIC_transcript "TRUE";
chr1	HAVANA	exon	23800712	23800761	.	-	.	gene_id "ENSG00000117308.14"; transcript_id "ENCODEHT000341134"; gene_type "protein_coding"; gene_status "KNOWN"; gene_name "GALE"; transcript_status "NOVEL"; transcript_name "ENCODEHT000341134"; exon_number "1"; exon_id "ENSE00001842729.1"; talon_gene "761"; talon_transcript "341134"; talon_exon "14073"; exon_status "KNOWN"; level "2"; source "HAVANA";
chr1	TALON	exon	23799362	23799436	.	-	.	gene_id "ENSG00000117308.14"; transcript_id "ENCODEHT000341134"; gene_type "protein_coding"; gene_status "KNOWN"; gene_name "GALE"; transcript_status "NOVEL"; transcript_name "ENCODEHT000341134"; exon_number "2"; exon_id "1100803"; talon_gene "761"; talon_transcript "341134"; talon_exon "1100803"; exon_status "NOVEL";
chr1	HAVANA	exon	23798887	23799012	.	-	.	gene_id "ENSG00000117308.14"; transcript_id "ENCODEHT000341134"; gene_type "protein_coding"; gene_status "KNOWN"; gene_name "GALE"; transcript_status "NOVEL"; transcript_name "ENCODEHT000341134"; exon_number "3"; exon_id "ENSE00003585254.1"; talon_gene "761"; talon_transcript "341134"; talon_exon "14043"; ccdsid "CCDS242.1"; exon_status "KNOWN"; level "2"; protein_id "ENSP00000363621.3"; source "HAVANA"; tag "CCDS";
chr1	HAVANA	exon	23798615	23798730	.	-	.	gene_id "ENSG00000117308.14"; transcript_id "ENCODEHT000341134"; gene_type "protein_coding"; gene_status "KNOWN"; gene_name "GALE"; transcript_status "NOVEL"; transcript_name "ENCODEHT000341134"; exon_number "4"; exon_id "ENSE00003630984.1"; talon_gene "761"; talon_transcript "341134"; talon_exon "14045"; ccdsid "CCDS242.1"; exon_status "KNOWN"; level "2"; protein_id "ENSP00000363621.3"; source "HAVANA"; tag "CCDS";
chr1	HAVANA	exon	23798117	23798230	.	-	.	gene_id "ENSG00000117308.14"; transcript_id "ENCODEHT000341134"; gene_type "protein_coding"; gene_status "KNOWN"; gene_name "GALE"; transcript_status "NOVEL"; transcript_name "ENCODEHT000341134"; exon_number "5"; exon_id "ENSE00003677372.1"; talon_gene "761"; talon_transcript "341134"; talon_exon "14047"; ccdsid "CCDS242.1"; exon_status "KNOWN"; level "2"; protein_id "ENSP00000363621.3"; source "HAVANA"; tag "CCDS";
chr1	ENSEMBL	exon	23797695	23797871	.	-	.	gene_id "ENSG00000117308.14"; transcript_id "ENCODEHT000341134"; gene_type "protein_coding"; gene_status "KNOWN"; gene_name "GALE"; transcript_status "NOVEL"; transcript_name "ENCODEHT000341134"; exon_number "6"; exon_id "ENSE00003598794.1"; talon_gene "761"; talon_transcript "341134"; talon_exon "14028"; ccdsid "CCDS242.1"; exon_status "KNOWN"; level "3"; protein_id "ENSP00000363621.3"; source "ENSEMBL"; tag "CCDS";
chr1	ENSEMBL	exon	23797034	23797147	.	-	.	gene_id "ENSG00000117308.14"; transcript_id "ENCODEHT000341134"; gene_type "protein_coding"; gene_status "KNOWN"; gene_name "GALE"; transcript_status "NOVEL"; transcript_name "ENCODEHT000341134"; exon_number "7"; exon_id "ENSE00003670822.1"; talon_gene "761"; talon_transcript "341134"; talon_exon "14030"; ccdsid "CCDS242.1"; exon_status "KNOWN"; level "3"; protein_id "ENSP00000363621.3"; source "ENSEMBL"; tag "CCDS";
chr1	ENSEMBL	exon	23796876	23796942	.	-	.	gene_id "ENSG00000117308.14"; transcript_id "ENCODEHT000341134"; gene_type "protein_coding"; gene_status "KNOWN"; gene_name "GALE"; transcript_status "NOVEL"; transcript_name "ENCODEHT000341134"; exon_number "8"; exon_id "ENSE00003539943.1"; talon_gene "761"; talon_transcript "341134"; talon_exon "14032"; ccdsid "CCDS242.1"; exon_status "KNOWN"; level "3"; protein_id "ENSP00000363621.3"; source "ENSEMBL"; tag "CCDS";
chr1	ENSEMBL	exon	23796697	23796782	.	-	.	gene_id "ENSG00000117308.14"; transcript_id "ENCODEHT000341134"; gene_type "protein_coding"; gene_status "KNOWN"; gene_name "GALE"; transcript_status "NOVEL"; transcript_name "ENCODEHT000341134"; exon_number "9"; exon_id "ENSE00003574235.1"; talon_gene "761"; talon_transcript "341134"; talon_exon "14034"; ccdsid "CCDS242.1"; exon_status "KNOWN"; level "3"; protein_id "ENSP00000363621.3"; source "ENSEMBL"; tag "CCDS";
chr1	ENSEMBL	exon	23796509	23796586	.	-	.	gene_id "ENSG00000117308.14"; transcript_id "ENCODEHT000341134"; gene_type "protein_coding"; gene_status "KNOWN"; gene_name "GALE"; transcript_status "NOVEL"; transcript_name "ENCODEHT000341134"; exon_number "10"; exon_id "ENSE00003791424.1"; talon_gene "761"; talon_transcript "341134"; talon_exon "14036"; ccdsid "CCDS242.1"; exon_status "KNOWN"; level "3"; protein_id "ENSP00000363621.3"; source "ENSEMBL"; tag "CCDS";
chr1	ENSEMBL	exon	23796151	23796265	.	-	.	gene_id "ENSG00000117308.14"; transcript_id "ENCODEHT000341134"; gene_type "protein_coding"; gene_status "KNOWN"; gene_name "GALE"; transcript_status "NOVEL"; transcript_name "ENCODEHT000341134"; exon_number "11"; exon_id "ENSE00003787594.1"; talon_gene "761"; talon_transcript "341134"; talon_exon "14038"; ccdsid "CCDS242.1"; exon_status "KNOWN"; level "3"; protein_id "ENSP00000363621.3"; source "ENSEMBL"; tag "CCDS";
chr1	ENSEMBL	exon	23795599	23796007	.	-	.	gene_id "ENSG00000117308.14"; transcript_id "ENCODEHT000341134"; gene_type "protein_coding"; gene_status "KNOWN"; gene_name "GALE"; transcript_status "NOVEL"; transcript_name "ENCODEHT000341134"; exon_number "12"; exon_id "ENSE00003730676.1"; talon_gene "761"; talon_transcript "341134"; talon_exon "14040"; ccdsid "CCDS242.1"; exon_status "KNOWN"; level "3"; protein_id "ENSP00000483375.1"; source "ENSEMBL"; tag "CCDS";
chr1	HAVANA	transcript	23795600	23800402	.	-	.	gene_id "ENSG00000117308.14"; transcript_id "ENST00000374497.7"; gene_name "GALE"; gene_status "KNOWN"; gene_type "protein_coding"; transcript_type "protein_coding"; transcript_status "KNOWN"; transcript_name "GALE-201"; talon_gene "761"; talon_transcript "2744"; ccdsid "CCDS242.1"; havana_transcript "OTTHUMT00000008232.1"; level "2"; protein_id "ENSP00000363621.3"; source "HAVANA"; tag "CCDS"; transcript_support_level "1";
chr1	HAVANA	exon	23800387	23800402	.	-	.	gene_id "ENSG00000117308.14"; transcript_id "ENST00000374497.7"; gene_type "protein_coding"; gene_status "KNOWN"; gene_name "GALE"; transcript_type "protein_coding"; transcript_status "KNOWN"; transcript_name "GALE-201"; exon_number "1"; exon_id "ENSE00001850298.1"; talon_gene "761"; talon_transcript "2744"; talon_exon "14048"; ccdsid "CCDS242.1"; exon_status "KNOWN"; level "2"; protein_id "ENSP00000363621.3"; source "HAVANA"; tag "CCDS";
chr1	ENSEMBL	exon	23799366	23799436	.	-	.	gene_id "ENSG00000117308.14"; transcript_id "ENST00000374497.7"; gene_type "protein_coding"; gene_status "KNOWN"; gene_name "GALE"; transcript_type "protein_coding"; transcript_status "KNOWN"; transcript_name "GALE-201"; exon_number "2"; exon_id "ENSE00001372948.1"; talon_gene "761"; talon_transcript "2744"; talon_exon "14024"; ccdsid "CCDS242.1"; exon_status "KNOWN"; level "3"; protein_id "ENSP00000363621.3"; source "ENSEMBL"; tag "CCDS";
chr1	HAVANA	exon	23798887	23799012	.	-	.	gene_id "ENSG00000117308.14"; transcript_id "ENST00000374497.7"; gene_type "protein_coding"; gene_status "KNOWN"; gene_name "GALE"; transcript_type "protein_coding"; transcript_status "KNOWN"; transcript_name "GALE-201"; exon_number "3"; exon_id "ENSE00003585254.1"; talon_gene "761"; talon_transcript "2744"; talon_exon "14043"; ccdsid "CCDS242.1"; exon_status "KNOWN"; level "2"; protein_id "ENSP00000363621.3"; source "HAVANA"; tag "CCDS";
chr1	HAVANA	exon	23798615	23798730	.	-	.	gene_id "ENSG00000117308.14"; transcript_id "ENST00000374497.7"; gene_type "protein_coding"; gene_status "KNOWN"; gene_name "GALE"; transcript_type "protein_coding"; transcript_status "KNOWN"; transcript_name "GALE-201"; exon_number "4"; exon_id "ENSE00003630984.1"; talon_gene "761"; talon_transcript "2744"; talon_exon "14045"; ccdsid "CCDS242.1"; exon_status "KNOWN"; level "2"; protein_id "ENSP00000363621.3"; source "HAVANA"; tag "CCDS";
chr1	HAVANA	exon	23798117	23798230	.	-	.	gene_id "ENSG00000117308.14"; transcript_id "ENST00000374497.7"; gene_type "protein_coding"; gene_status "KNOWN"; gene_name "GALE"; transcript_type "protein_coding"; transcript_status "KNOWN"; transcript_name "GALE-201"; exon_number "5"; exon_id "ENSE00003677372.1"; talon_gene "761"; talon_transcript "2744"; talon_exon "14047"; ccdsid "CCDS242.1"; exon_status "KNOWN"; level "2"; protein_id "ENSP00000363621.3"; source "HAVANA"; tag "CCDS";
chr1	ENSEMBL	exon	23797695	23797871	.	-	.	gene_id "ENSG00000117308.14"; transcript_id "ENST00000374497.7"; gene_type "protein_coding"; gene_status "KNOWN"; gene_name "GALE"; transcript_type "protein_coding"; transcript_status "KNOWN"; transcript_name "GALE-201"; exon_number "6"; exon_id "ENSE00003598794.1"; talon_gene "761"; talon_transcript "2744"; talon_exon "14028"; ccdsid "CCDS242.1"; exon_status "KNOWN"; level "3"; protein_id "ENSP00000363621.3"; source "ENSEMBL"; tag "CCDS";
chr1	ENSEMBL	exon	23797034	23797147	.	-	.	gene_id "ENSG00000117308.14"; transcript_id "ENST00000374497.7"; gene_type "protein_coding"; gene_status "KNOWN"; gene_name "GALE"; transcript_type "protein_coding"; transcript_status "KNOWN"; transcript_name "GALE-201"; exon_number "7"; exon_id "ENSE00003670822.1"; talon_gene "761"; talon_transcript "2744"; talon_exon "14030"; ccdsid "CCDS242.1"; exon_status "KNOWN"; level "3"; protein_id "ENSP00000363621.3"; source "ENSEMBL"; tag "CCDS";
chr1	ENSEMBL	exon	23796876	23796942	.	-	.	gene_id "ENSG00000117308.14"; transcript_id "ENST00000374497.7"; gene_type "protein_coding"; gene_status "KNOWN"; gene_name "GALE"; transcript_type "protein_coding"; transcript_status "KNOWN"; transcript_name "GALE-201"; exon_number "8"; exon_id "ENSE00003539943.1"; talon_gene "761"; talon_transcript "2744"; talon_exon "14032"; ccdsid "CCDS242.1"; exon_status "KNOWN"; level "3"; protein_id "ENSP00000363621.3"; source "ENSEMBL"; tag "CCDS";
chr1	ENSEMBL	exon	23796697	23796782	.	-	.	gene_id "ENSG00000117308.14"; transcript_id "ENST00000374497.7"; gene_type "protein_coding"; gene_status "KNOWN"; gene_name "GALE"; transcript_type "protein_coding"; transcript_status "KNOWN"; transcript_name "GALE-201"; exon_number "9"; exon_id "ENSE00003574235.1"; talon_gene "761"; talon_transcript "2744"; talon_exon "14034"; ccdsid "CCDS242.1"; exon_status "KNOWN"; level "3"; protein_id "ENSP00000363621.3"; source "ENSEMBL"; tag "CCDS";
chr1	ENSEMBL	exon	23796509	23796586	.	-	.	gene_id "ENSG00000117308.14"; transcript_id "ENST00000374497.7"; gene_type "protein_coding"; gene_status "KNOWN"; gene_name "GALE"; transcript_type "protein_coding"; transcript_status "KNOWN"; transcript_name "GALE-201"; exon_number "10"; exon_id "ENSE00003791424.1"; talon_gene "761"; talon_transcript "2744"; talon_exon "14036"; ccdsid "CCDS242.1"; exon_status "KNOWN"; level "3"; protein_id "ENSP00000363621.3"; source "ENSEMBL"; tag "CCDS";
chr1	ENSEMBL	exon	23796151	23796265	.	-	.	gene_id "ENSG00000117308.14"; transcript_id "ENST00000374497.7"; gene_type "protein_coding"; gene_status "KNOWN"; gene_name "GALE"; transcript_type "protein_coding"; transcript_status "KNOWN"; transcript_name "GALE-201"; exon_number "11"; exon_id "ENSE00003787594.1"; talon_gene "761"; talon_transcript "2744"; talon_exon "14038"; ccdsid "CCDS242.1"; exon_status "KNOWN"; level "3"; protein_id "ENSP00000363621.3"; source "ENSEMBL"; tag "CCDS";
chr1	HAVANA	exon	23795600	23796007	.	-	.	gene_id "ENSG00000117308.14"; transcript_id "ENST00000374497.7"; gene_type "protein_coding"; gene_status "KNOWN"; gene_name "GALE"; transcript_type "protein_coding"; transcript_status "KNOWN"; transcript_name "GALE-201"; exon_number "12"; exon_id "ENSE00001893164.1"; talon_gene "761"; talon_transcript "2744"; talon_exon "14050"; ccdsid "CCDS242.1"; exon_status "KNOWN"; level "2"; protein_id "ENSP00000363621.3"; source "HAVANA"; tag "CCDS";
chr1	HAVANA	transcript	23795661	23800753	.	-	.	gene_id "ENSG00000117308.14"; transcript_id "ENST00000459934.5"; gene_name "GALE"; gene_status "KNOWN"; gene_type "protein_coding"; transcript_type "processed_transcript"; transcript_status "KNOWN"; transcript_name "GALE-207"; talon_gene "761"; talon_transcript "2746"; havana_transcript "OTTHUMT00000096549.2"; level "2"; source "HAVANA"; transcript_support_level "5";
chr1	HAVANA	exon	23800712	23800753	.	-	.	gene_id "ENSG00000117308.14"; transcript_id "ENST00000459934.5"; gene_type "protein_coding"; gene_status "KNOWN"; gene_name "GALE"; transcript_type "processed_transcript"; transcript_status "KNOWN"; transcript_name "GALE-207"; exon_number "1"; exon_id "ENSE00001819331.1"; talon_gene "761"; talon_transcript "2746"; talon_exon "14053"; exon_status "KNOWN"; level "2"; source "HAVANA";
chr1	ENSEMBL	exon	23799366	23799436	.	-	.	gene_id "ENSG00000117308.14"; transcript_id "ENST00000459934.5"; gene_type "protein_coding"; gene_status "KNOWN"; gene_name "GALE"; transcript_type "processed_transcript"; transcript_status "KNOWN"; transcript_name "GALE-207"; exon_number "2"; exon_id "ENSE00001372948.1"; talon_gene "761"; talon_transcript "2746"; talon_exon "14024"; ccdsid "CCDS242.1"; exon_status "KNOWN"; level "3"; protein_id "ENSP00000363621.3"; source "ENSEMBL"; tag "CCDS";
chr1	HAVANA	exon	23798887	23799012	.	-	.	gene_id "ENSG00000117308.14"; transcript_id "ENST00000459934.5"; gene_type "protein_coding"; gene_status "KNOWN"; gene_name "GALE"; transcript_type "processed_transcript"; transcript_status "KNOWN"; transcript_name "GALE-207"; exon_number "3"; exon_id "ENSE00003585254.1"; talon_gene "761"; talon_transcript "2746"; talon_exon "14043"; ccdsid "CCDS242.1"; exon_status "KNOWN"; level "2"; protein_id "ENSP00000363621.3"; source "HAVANA"; tag "CCDS";
chr1	HAVANA	exon	23798615	23798730	.	-	.	gene_id "ENSG00000117308.14"; transcript_id "ENST00000459934.5"; gene_type "protein_coding"; gene_status "KNOWN"; gene_name "GALE"; transcript_type "processed_transcript"; transcript_status "KNOWN"; transcript_name "GALE-207"; exon_number "4"; exon_id "ENSE00003630984.1"; talon_gene "761"; talon_transcript "2746"; talon_exon "14045"; ccdsid "CCDS242.1"; exon_status "KNOWN"; level "2"; protein_id "ENSP00000363621.3"; source "HAVANA"; tag "CCDS";
chr1	HAVANA	exon	23798117	23798230	.	-	.	gene_id "ENSG00000117308.14"; transcript_id "ENST00000459934.5"; gene_type "protein_coding"; gene_status "KNOWN"; gene_name "GALE"; transcript_type "processed_transcript"; transcript_status "KNOWN"; transcript_name "GALE-207"; exon_number "5"; exon_id "ENSE00003677372.1"; talon_gene "761"; talon_transcript "2746"; talon_exon "14047"; ccdsid "CCDS242.1"; exon_status "KNOWN"; level "2"; protein_id "ENSP00000363621.3"; source "HAVANA"; tag "CCDS";
chr1	ENSEMBL	exon	23797695	23797871	.	-	.	gene_id "ENSG00000117308.14"; transcript_id "ENST00000459934.5"; gene_type "protein_coding"; gene_status "KNOWN"; gene_name "GALE"; transcript_type "processed_transcript"; transcript_status "KNOWN"; transcript_name "GALE-207"; exon_number "6"; exon_id "ENSE00003598794.1"; talon_gene "761"; talon_transcript "2746"; talon_exon "14028"; ccdsid "CCDS242.1"; exon_status "KNOWN"; level "3"; protein_id "ENSP00000363621.3"; source "ENSEMBL"; tag "CCDS";
chr1	ENSEMBL	exon	23797034	23797147	.	-	.	gene_id "ENSG00000117308.14"; transcript_id "ENST00000459934.5"; gene_type "protein_coding"; gene_status "KNOWN"; gene_name "GALE"; transcript_type "processed_transcript"; transcript_status "KNOWN"; transcript_name "GALE-207"; exon_number "7"; exon_id "ENSE00003670822.1"; talon_gene "761"; talon_transcript "2746"; talon_exon "14030"; ccdsid "CCDS242.1"; exon_status "KNOWN"; level "3"; protein_id "ENSP00000363621.3"; source "ENSEMBL"; tag "CCDS";
chr1	ENSEMBL	exon	23796876	23796942	.	-	.	gene_id "ENSG00000117308.14"; transcript_id "ENST00000459934.5"; gene_type "protein_coding"; gene_status "KNOWN"; gene_name "GALE"; transcript_type "processed_transcript"; transcript_status "KNOWN"; transcript_name "GALE-207"; exon_number "8"; exon_id "ENSE00003539943.1"; talon_gene "761"; talon_transcript "2746"; talon_exon "14032"; ccdsid "CCDS242.1"; exon_status "KNOWN"; level "3"; protein_id "ENSP00000363621.3"; source "ENSEMBL"; tag "CCDS";
chr1	HAVANA	exon	23796509	23796782	.	-	.	gene_id "ENSG00000117308.14"; transcript_id "ENST00000459934.5"; gene_type "protein_coding"; gene_status "KNOWN"; gene_name "GALE"; transcript_type "processed_transcript"; transcript_status "KNOWN"; transcript_name "GALE-207"; exon_number "9"; exon_id "ENSE00001845936.1"; talon_gene "761"; talon_transcript "2746"; talon_exon "14054"; exon_status "KNOWN"; level "2"; source "HAVANA";
chr1	ENSEMBL	exon	23796151	23796265	.	-	.	gene_id "ENSG00000117308.14"; transcript_id "ENST00000459934.5"; gene_type "protein_coding"; gene_status "KNOWN"; gene_name "GALE"; transcript_type "processed_transcript"; transcript_status "KNOWN"; transcript_name "GALE-207"; exon_number "10"; exon_id "ENSE00003787594.1"; talon_gene "761"; talon_transcript "2746"; talon_exon "14038"; ccdsid "CCDS242.1"; exon_status "KNOWN"; level "3"; protein_id "ENSP00000363621.3"; source "ENSEMBL"; tag "CCDS";
chr1	HAVANA	exon	23795661	23796007	.	-	.	gene_id "ENSG00000117308.14"; transcript_id "ENST00000459934.5"; gene_type "protein_coding"; gene_status "KNOWN"; gene_name "GALE"; transcript_type "processed_transcript"; transcript_status "KNOWN"; transcript_name "GALE-207"; exon_number "11"; exon_id "ENSE00001898833.1"; talon_gene "761"; talon_transcript "2746"; talon_exon "14055"; exon_status "KNOWN"; level "2"; source "HAVANA";
chr1	HAVANA	transcript	23798380	23800761	.	-	.	gene_id "ENSG00000117308.14"; transcript_id "ENST00000466250.5"; gene_name "GALE"; gene_status "KNOWN"; gene_type "protein_coding"; transcript_type "processed_transcript"; transcript_status "KNOWN"; transcript_name "GALE-208"; talon_gene "761"; talon_transcript "2756"; havana_transcript "OTTHUMT00000008237.2"; level "2"; source "HAVANA"; transcript_support_level "2";
chr1	HAVANA	exon	23800712	23800761	.	-	.	gene_id "ENSG00000117308.14"; transcript_id "ENST00000466250.5"; gene_type "protein_coding"; gene_status "KNOWN"; gene_name "GALE"; transcript_type "processed_transcript"; transcript_status "KNOWN"; transcript_name "GALE-208"; exon_number "1"; exon_id "ENSE00001842729.1"; talon_gene "761"; talon_transcript "2756"; talon_exon "14073"; exon_status "KNOWN"; level "2"; source "HAVANA";
chr1	ENSEMBL	exon	23799366	23799436	.	-	.	gene_id "ENSG00000117308.14"; transcript_id "ENST00000466250.5"; gene_type "protein_coding"; gene_status "KNOWN"; gene_name "GALE"; transcript_type "processed_transcript"; transcript_status "KNOWN"; transcript_name "GALE-208"; exon_number "2"; exon_id "ENSE00001372948.1"; talon_gene "761"; talon_transcript "2756"; talon_exon "14024"; ccdsid "CCDS242.1"; exon_status "KNOWN"; level "3"; protein_id "ENSP00000363621.3"; source "ENSEMBL"; tag "CCDS";
chr1	HAVANA	exon	23798887	23799012	.	-	.	gene_id "ENSG00000117308.14"; transcript_id "ENST00000466250.5"; gene_type "protein_coding"; gene_status "KNOWN"; gene_name "GALE"; transcript_type "processed_transcript"; transcript_status "KNOWN"; transcript_name "GALE-208"; exon_number "3"; exon_id "ENSE00003585254.1"; talon_gene "761"; talon_transcript "2756"; talon_exon "14043"; ccdsid "CCDS242.1"; exon_status "KNOWN"; level "2"; protein_id "ENSP00000363621.3"; source "HAVANA"; tag "CCDS";
chr1	HAVANA	exon	23798380	23798730	.	-	.	gene_id "ENSG00000117308.14"; transcript_id "ENST00000466250.5"; gene_type "protein_coding"; gene_status "KNOWN"; gene_name "GALE"; transcript_type "processed_transcript"; transcript_status "KNOWN"; transcript_name "GALE-208"; exon_number "4"; exon_id "ENSE00001845574.1"; talon_gene "761"; talon_transcript "2756"; talon_exon "14074"; exon_status "KNOWN"; level "2"; source "HAVANA";
chr1	HAVANA	gene	23801885	23825428	.	-	.	gene_id "ENSG00000117305.14"; gene_name "HMGCL"; gene_status "KNOWN"; gene_type "protein_coding"; talon_gene "762"; havana_gene "OTTHUMG00000002963.4"; level "1";
chr1	HAVANA	transcript	23801885	23825459	.	-	.	gene_id "ENSG00000117305.14"; transcript_id "ENST00000374490.7"; gene_name "HMGCL"; gene_status "KNOWN"; gene_type "protein_coding"; transcript_type "protein_coding"; transcript_status "KNOWN"; transcript_name "HMGCL-203"; talon_gene "762"; talon_transcript "2758"; ccdsid "CCDS243.1"; havana_transcript "OTTHUMT00000008253.2"; level "2"; protein_id "ENSP00000363614.3"; source "HAVANA"; tag "CCDS"; transcript_support_level "1";
chr1	HAVANA	exon	23825356	23825459	.	-	.	gene_id "ENSG00000117305.14"; transcript_id "ENST00000374490.7"; gene_type "protein_coding"; gene_status "KNOWN"; gene_name "HMGCL"; transcript_type "protein_coding"; transcript_status "KNOWN"; transcript_name "HMGCL-203"; exon_number "1"; exon_id "ENSE00001600452.1"; talon_gene "762"; talon_transcript "2758"; talon_exon "14080"; ccdsid "CCDS243.1"; exon_status "KNOWN"; level "2"; protein_id "ENSP00000363614.3"; source "HAVANA"; tag "CCDS";
chr1	HAVANA	exon	23820510	23820593	.	-	.	gene_id "ENSG00000117305.14"; transcript_id "ENST00000374490.7"; gene_type "protein_coding"; gene_status "KNOWN"; gene_name "HMGCL"; transcript_type "protein_coding"; transcript_status "KNOWN"; transcript_name "HMGCL-203"; exon_number "2"; exon_id "ENSE00003687914.1"; talon_gene "762"; talon_transcript "2758"; talon_exon "14082"; ccdsid "CCDS243.1"; exon_status "KNOWN"; level "2"; protein_id "ENSP00000363614.3"; source "HAVANA"; tag "CCDS";
chr1	HAVANA	exon	23817476	23817583	.	-	.	gene_id "ENSG00000117305.14"; transcript_id "ENST00000374490.7"; gene_type "protein_coding"; gene_status "KNOWN"; gene_name "HMGCL"; transcript_type "protein_coding"; transcript_status "KNOWN"; transcript_name "HMGCL-203"; exon_number "3"; exon_id "ENSE00003536663.1"; talon_gene "762"; talon_transcript "2758"; talon_exon "14084"; ccdsid "CCDS243.1"; exon_status "KNOWN"; level "2"; protein_id "ENSP00000363614.3"; source "HAVANA"; tag "CCDS";
chr1	HAVANA	exon	23816675	23816770	.	-	.	gene_id "ENSG00000117305.14"; transcript_id "ENST00000374490.7"; gene_type "protein_coding"; gene_status "KNOWN"; gene_name "HMGCL"; transcript_type "protein_coding"; transcript_status "KNOWN"; transcript_name "HMGCL-203"; exon_number "4"; exon_id "ENSE00003690949.1"; talon_gene "762"; talon_transcript "2758"; talon_exon "14086"; ccdsid "CCDS243.1"; exon_status "KNOWN"; level "2"; protein_id "ENSP00000363614.3"; source "HAVANA"; tag "CCDS";
chr1	HAVANA	exon	23814190	23814338	.	-	.	gene_id "ENSG00000117305.14"; transcript_id "ENST00000374490.7"; gene_type "protein_coding"; gene_status "KNOWN"; gene_name "HMGCL"; transcript_type "protein_coding"; transcript_status "KNOWN"; transcript_name "HMGCL-203"; exon_number "5"; exon_id "ENSE00003637574.1"; talon_gene "762"; talon_transcript "2758"; talon_exon "14088"; ccdsid "CCDS243.1"; exon_status "KNOWN"; level "2"; protein_id "ENSP00000363614.3"; source "HAVANA"; tag "CCDS";
chr1	HAVANA	exon	23810736	23810799	.	-	.	gene_id "ENSG00000117305.14"; transcript_id "ENST00000374490.7"; gene_type "protein_coding"; gene_status "KNOWN"; gene_name "HMGCL"; transcript_type "protein_coding"; transcript_status "KNOWN"; transcript_name "HMGCL-203"; exon_number "6"; exon_id "ENSE00003499235.1"; talon_gene "762"; talon_transcript "2758"; talon_exon "14090"; ccdsid "CCDS243.1"; exon_status "KNOWN"; level "2"; protein_id "ENSP00000363614.3"; source "HAVANA"; tag "CCDS";
chr1	HAVANA	exon	23808135	23808323	.	-	.	gene_id "ENSG00000117305.14"; transcript_id "ENST00000374490.7"; gene_type "protein_coding"; gene_status "KNOWN"; gene_name "HMGCL"; transcript_type "protein_coding"; transcript_status "KNOWN"; transcript_name "HMGCL-203"; exon_number "7"; exon_id "ENSE00003491317.1"; talon_gene "762"; talon_transcript "2758"; talon_exon "14092"; ccdsid "CCDS243.1"; exon_status "KNOWN"; level "2"; protein_id "ENSP00000363614.3"; source "HAVANA"; tag "CCDS";
chr1	HAVANA	exon	23804400	23804525	.	-	.	gene_id "ENSG00000117305.14"; transcript_id "ENST00000374490.7"; gene_type "protein_coding"; gene_status "KNOWN"; gene_name "HMGCL"; transcript_type "protein_coding"; transcript_status "KNOWN"; transcript_name "HMGCL-203"; exon_number "8"; exon_id "ENSE00003470985.1"; talon_gene "762"; talon_transcript "2758"; talon_exon "14094"; ccdsid "CCDS243.1"; exon_status "KNOWN"; level "2"; protein_id "ENSP00000363614.3"; source "HAVANA"; tag "CCDS";
chr1	HAVANA	exon	23801885	23802564	.	-	.	gene_id "ENSG00000117305.14"; transcript_id "ENST00000374490.7"; gene_type "protein_coding"; gene_status "KNOWN"; gene_name "HMGCL"; transcript_type "protein_coding"; transcript_status "KNOWN"; transcript_name "HMGCL-203"; exon_number "9"; exon_id "ENSE00001463651.1"; talon_gene "762"; talon_transcript "2758"; talon_exon "14096"; ccdsid "CCDS243.1"; exon_status "KNOWN"; level "2"; protein_id "ENSP00000363614.3"; source "HAVANA"; tag "CCDS";
chr1	HAVANA	transcript	23801887	23825428	.	-	.	gene_id "ENSG00000117305.14"; transcript_id "ENST00000436439.6"; gene_name "HMGCL"; gene_status "KNOWN"; gene_type "protein_coding"; transcript_type "protein_coding"; transcript_status "KNOWN"; transcript_name "HMGCL-204"; talon_gene "762"; talon_transcript "2759"; ccdsid "CCDS53279.1"; havana_transcript "OTTHUMT00000372570.1"; level "2"; protein_id "ENSP00000389281.2"; source "HAVANA"; tag "CCDS"; transcript_support_level "2";
chr1	HAVANA	exon	23825356	23825428	.	-	.	gene_id "ENSG00000117305.14"; transcript_id "ENST00000436439.6"; gene_type "protein_coding"; gene_status "KNOWN"; gene_name "HMGCL"; transcript_type "protein_coding"; transcript_status "KNOWN"; transcript_name "HMGCL-204"; exon_number "1"; exon_id "ENSE00002033438.1"; talon_gene "762"; talon_transcript "2759"; talon_exon "14097"; ccdsid "CCDS53279.1"; exon_status "KNOWN"; level "2"; protein_id "ENSP00000389281.2"; source "HAVANA"; tag "CCDS";
chr1	HAVANA	exon	23820510	23820593	.	-	.	gene_id "ENSG00000117305.14"; transcript_id "ENST00000436439.6"; gene_type "protein_coding"; gene_status "KNOWN"; gene_name "HMGCL"; transcript_type "protein_coding"; transcript_status "KNOWN"; transcript_name "HMGCL-204"; exon_number "2"; exon_id "ENSE00003687914.1"; talon_gene "762"; talon_transcript "2759"; talon_exon "14082"; ccdsid "CCDS243.1"; exon_status "KNOWN"; level "2"; protein_id "ENSP00000363614.3"; source "HAVANA"; tag "CCDS";
chr1	HAVANA	exon	23817476	23817583	.	-	.	gene_id "ENSG00000117305.14"; transcript_id "ENST00000436439.6"; gene_type "protein_coding"; gene_status "KNOWN"; gene_name "HMGCL"; transcript_type "protein_coding"; transcript_status "KNOWN"; transcript_name "HMGCL-204"; exon_number "3"; exon_id "ENSE00003536663.1"; talon_gene "762"; talon_transcript "2759"; talon_exon "14084"; ccdsid "CCDS243.1"; exon_status "KNOWN"; level "2"; protein_id "ENSP00000363614.3"; source "HAVANA"; tag "CCDS";
chr1	HAVANA	exon	23816675	23816770	.	-	.	gene_id "ENSG00000117305.14"; transcript_id "ENST00000436439.6"; gene_type "protein_coding"; gene_status "KNOWN"; gene_name "HMGCL"; transcript_type "protein_coding"; transcript_status "KNOWN"; transcript_name "HMGCL-204"; exon_number "4"; exon_id "ENSE00003690949.1"; talon_gene "762"; talon_transcript "2759"; talon_exon "14086"; ccdsid "CCDS243.1"; exon_status "KNOWN"; level "2"; protein_id "ENSP00000363614.3"; source "HAVANA"; tag "CCDS";
chr1	HAVANA	exon	23808135	23808323	.	-	.	gene_id "ENSG00000117305.14"; transcript_id "ENST00000436439.6"; gene_type "protein_coding"; gene_status "KNOWN"; gene_name "HMGCL"; transcript_type "protein_coding"; transcript_status "KNOWN"; transcript_name "HMGCL-204"; exon_number "5"; exon_id "ENSE00003491317.1"; talon_gene "762"; talon_transcript "2759"; talon_exon "14092"; ccdsid "CCDS243.1"; exon_status "KNOWN"; level "2"; protein_id "ENSP00000363614.3"; source "HAVANA"; tag "CCDS";
chr1	HAVANA	exon	23804400	23804525	.	-	.	gene_id "ENSG00000117305.14"; transcript_id "ENST00000436439.6"; gene_type "protein_coding"; gene_status "KNOWN"; gene_name "HMGCL"; transcript_type "protein_coding"; transcript_status "KNOWN"; transcript_name "HMGCL-204"; exon_number "6"; exon_id "ENSE00003470985.1"; talon_gene "762"; talon_transcript "2759"; talon_exon "14094"; ccdsid "CCDS243.1"; exon_status "KNOWN"; level "2"; protein_id "ENSP00000363614.3"; source "HAVANA"; tag "CCDS";
chr1	HAVANA	exon	23801887	23802564	.	-	.	gene_id "ENSG00000117305.14"; transcript_id "ENST00000436439.6"; gene_type "protein_coding"; gene_status "KNOWN"; gene_name "HMGCL"; transcript_type "protein_coding"; transcript_status "KNOWN"; transcript_name "HMGCL-204"; exon_number "7"; exon_id "ENSE00003643743.1"; talon_gene "762"; talon_transcript "2759"; talon_exon "14099"; ccdsid "CCDS53279.1"; exon_status "KNOWN"; level "2"; protein_id "ENSP00000389281.2"; source "HAVANA"; tag "CCDS";
chr1	HAVANA	gene	23845077	23865617	.	-	.	gene_id "ENSG00000179163.11"; gene_name "FUCA1"; gene_status "KNOWN"; gene_type "protein_coding"; talon_gene "763"; havana_gene "OTTHUMG00000002965.2"; level "2";
chr1	HAVANA	transcript	23845077	23868294	.	-	.	gene_id "ENSG00000179163.11"; transcript_id "ENST00000374479.3"; gene_name "FUCA1"; gene_status "KNOWN"; gene_type "protein_coding"; transcript_type "protein_coding"; transcript_status "KNOWN"; transcript_name "FUCA1-201"; talon_gene "763"; talon_transcript "2767"; ccdsid "CCDS244.2"; havana_transcript "OTTHUMT00000008259.2"; level "2"; protein_id "ENSP00000363603.3"; source "HAVANA"; tag "CCDS"; transcript_support_level "1";
chr1	HAVANA	exon	23867898	23868294	.	-	.	gene_id "ENSG00000179163.11"; transcript_id "ENST00000374479.3"; gene_type "protein_coding"; gene_status "KNOWN"; gene_name "FUCA1"; transcript_type "protein_coding"; transcript_status "KNOWN"; transcript_name "FUCA1-201"; exon_number "1"; exon_id "ENSE00001463623.3"; talon_gene "763"; talon_transcript "2767"; talon_exon "14122"; ccdsid "CCDS244.2"; exon_status "KNOWN"; level "2"; protein_id "ENSP00000363603.3"; source "HAVANA"; tag "CCDS";
chr1	HAVANA	exon	23865491	23865625	.	-	.	gene_id "ENSG00000179163.11"; transcript_id "ENST00000374479.3"; gene_type "protein_coding"; gene_status "KNOWN"; gene_name "FUCA1"; transcript_type "protein_coding"; transcript_status "KNOWN"; transcript_name "FUCA1-201"; exon_number "2"; exon_id "ENSE00001270588.1"; talon_gene "763"; talon_transcript "2767"; talon_exon "14124"; ccdsid "CCDS244.2"; exon_status "KNOWN"; level "2"; protein_id "ENSP00000363603.3"; source "HAVANA"; tag "CCDS";
chr1	HAVANA	exon	23863134	23863271	.	-	.	gene_id "ENSG00000179163.11"; transcript_id "ENST00000374479.3"; gene_type "protein_coding"; gene_status "KNOWN"; gene_name "FUCA1"; transcript_type "protein_coding"; transcript_status "KNOWN"; transcript_name "FUCA1-201"; exon_number "3"; exon_id "ENSE00001270579.1"; talon_gene "763"; talon_transcript "2767"; talon_exon "14126"; ccdsid "CCDS244.2"; exon_status "KNOWN"; level "2"; protein_id "ENSP00000363603.3"; source "HAVANA"; tag "CCDS";
chr1	HAVANA	exon	23859798	23859903	.	-	.	gene_id "ENSG00000179163.11"; transcript_id "ENST00000374479.3"; gene_type "protein_coding"; gene_status "KNOWN"; gene_name "FUCA1"; transcript_type "protein_coding"; transcript_status "KNOWN"; transcript_name "FUCA1-201"; exon_number "4"; exon_id "ENSE00001270569.1"; talon_gene "763"; talon_transcript "2767"; talon_exon "14128"; ccdsid "CCDS244.2"; exon_status "KNOWN"; level "2"; protein_id "ENSP00000363603.3"; source "HAVANA"; tag "CCDS";
chr1	HAVANA	exon	23854360	23854560	.	-	.	gene_id "ENSG00000179163.11"; transcript_id "ENST00000374479.3"; gene_type "protein_coding"; gene_status "KNOWN"; gene_name "FUCA1"; transcript_type "protein_coding"; transcript_status "KNOWN"; transcript_name "FUCA1-201"; exon_number "5"; exon_id "ENSE00001270556.1"; talon_gene "763"; talon_transcript "2767"; talon_exon "14130"; ccdsid "CCDS244.2"; exon_status "KNOWN"; level "2"; protein_id "ENSP00000363603.3"; source "HAVANA"; tag "CCDS";
chr1	HAVANA	exon	23848649	23848839	.	-	.	gene_id "ENSG00000179163.11"; transcript_id "ENST00000374479.3"; gene_type "protein_coding"; gene_status "KNOWN"; gene_name "FUCA1"; transcript_type "protein_coding"; transcript_status "KNOWN"; transcript_name "FUCA1-201"; exon_number "6"; exon_id "ENSE00001270544.1"; talon_gene "763"; talon_transcript "2767"; talon_exon "14132"; ccdsid "CCDS244.2"; exon_status "KNOWN"; level "2"; protein_id "ENSP00000363603.3"; source "HAVANA"; tag "CCDS";
chr1	HAVANA	exon	23846074	23846173	.	-	.	gene_id "ENSG00000179163.11"; transcript_id "ENST00000374479.3"; gene_type "protein_coding"; gene_status "KNOWN"; gene_name "FUCA1"; transcript_type "protein_coding"; transcript_status "KNOWN"; transcript_name "FUCA1-201"; exon_number "7"; exon_id "ENSE00001270536.1"; talon_gene "763"; talon_transcript "2767"; talon_exon "14134"; ccdsid "CCDS244.2"; exon_status "KNOWN"; level "2"; protein_id "ENSP00000363603.3"; source "HAVANA"; tag "CCDS";
chr1	HAVANA	exon	23845077	23845855	.	-	.	gene_id "ENSG00000179163.11"; transcript_id "ENST00000374479.3"; gene_type "protein_coding"; gene_status "KNOWN"; gene_name "FUCA1"; transcript_type "protein_coding"; transcript_status "KNOWN"; transcript_name "FUCA1-201"; exon_number "8"; exon_id "ENSE00001881597.1"; talon_gene "763"; talon_transcript "2767"; talon_exon "14136"; ccdsid "CCDS244.2"; exon_status "KNOWN"; level "2"; protein_id "ENSP00000363603.3"; source "HAVANA"; tag "CCDS";
chr1	TALON	transcript	23845077	23848839	.	-	.	gene_id "ENSG00000179163.11"; transcript_id "ENCODEHT000341754"; gene_name "FUCA1"; gene_status "KNOWN"; gene_type "protein_coding"; transcript_status "NOVEL"; transcript_name "ENCODEHT000341754"; talon_gene "763"; talon_transcript "341754"; ISM-suffix_to_IDs "2767,341752"; ISM-suffix_transcript "TRUE"; ISM_to_IDs "2767,341752"; ISM_transcript "TRUE";
chr1	HAVANA	exon	23848649	23848839	.	-	.	gene_id "ENSG00000179163.11"; transcript_id "ENCODEHT000341754"; gene_type "protein_coding"; gene_status "KNOWN"; gene_name "FUCA1"; transcript_status "NOVEL"; transcript_name "ENCODEHT000341754"; exon_number "1"; exon_id "ENSE00001270544.1"; talon_gene "763"; talon_transcript "341754"; talon_exon "14132"; ccdsid "CCDS244.2"; exon_status "KNOWN"; level "2"; protein_id "ENSP00000363603.3"; source "HAVANA"; tag "CCDS";
chr1	HAVANA	exon	23846074	23846173	.	-	.	gene_id "ENSG00000179163.11"; transcript_id "ENCODEHT000341754"; gene_type "protein_coding"; gene_status "KNOWN"; gene_name "FUCA1"; transcript_status "NOVEL"; transcript_name "ENCODEHT000341754"; exon_number "2"; exon_id "ENSE00001270536.1"; talon_gene "763"; talon_transcript "341754"; talon_exon "14134"; ccdsid "CCDS244.2"; exon_status "KNOWN"; level "2"; protein_id "ENSP00000363603.3"; source "HAVANA"; tag "CCDS";
chr1	HAVANA	exon	23845077	23845855	.	-	.	gene_id "ENSG00000179163.11"; transcript_id "ENCODEHT000341754"; gene_type "protein_coding"; gene_status "KNOWN"; gene_name "FUCA1"; transcript_status "NOVEL"; transcript_name "ENCODEHT000341754"; exon_number "3"; exon_id "ENSE00001881597.1"; talon_gene "763"; talon_transcript "341754"; talon_exon "14136"; ccdsid "CCDS244.2"; exon_status "KNOWN"; level "2"; protein_id "ENSP00000363603.3"; source "HAVANA"; tag "CCDS";
chr1	TALON	transcript	23845077	23845855	.	-	.	gene_id "ENSG00000179163.11"; transcript_id "ENCODEHT000341770"; gene_name "FUCA1"; gene_status "KNOWN"; gene_type "protein_coding"; transcript_status "NOVEL"; transcript_name "ENCODEHT000341770"; talon_gene "763"; talon_transcript "341770"; ISM_to_IDs "2767,341754,341761,341766"; ISM_transcript "TRUE";
chr1	HAVANA	exon	23845077	23845855	.	-	.	gene_id "ENSG00000179163.11"; transcript_id "ENCODEHT000341770"; gene_type "protein_coding"; gene_status "KNOWN"; gene_name "FUCA1"; transcript_status "NOVEL"; transcript_name "ENCODEHT000341770"; exon_number "1"; exon_id "ENSE00001881597.1"; talon_gene "763"; talon_transcript "341770"; talon_exon "14136"; ccdsid "CCDS244.2"; exon_status "KNOWN"; level "2"; protein_id "ENSP00000363603.3"; source "HAVANA"; tag "CCDS";
chr1	TALON	transcript	23845077	23865617	.	-	.	gene_id "ENSG00000179163.11"; transcript_id "ENCODEHT000341785"; gene_name "FUCA1"; gene_status "KNOWN"; gene_type "protein_coding"; transcript_status "NOVEL"; transcript_name "ENCODEHT000341785"; talon_gene "763"; talon_transcript "341785"; ISM-suffix_to_IDs "2767,341752,341766"; ISM-suffix_transcript "TRUE"; ISM_to_IDs "2767,341752,341766"; ISM_transcript "TRUE";
chr1	TALON	exon	23865491	23865617	.	-	.	gene_id "ENSG00000179163.11"; transcript_id "ENCODEHT000341785"; gene_type "protein_coding"; gene_status "KNOWN"; gene_name "FUCA1"; transcript_status "NOVEL"; transcript_name "ENCODEHT000341785"; exon_number "1"; exon_id "1101552"; talon_gene "763"; talon_transcript "341785"; talon_exon "1101552"; exon_status "NOVEL";
chr1	HAVANA	exon	23863134	23863271	.	-	.	gene_id "ENSG00000179163.11"; transcript_id "ENCODEHT000341785"; gene_type "protein_coding"; gene_status "KNOWN"; gene_name "FUCA1"; transcript_status "NOVEL"; transcript_name "ENCODEHT000341785"; exon_number "2"; exon_id "ENSE00001270579.1"; talon_gene "763"; talon_transcript "341785"; talon_exon "14126"; ccdsid "CCDS244.2"; exon_status "KNOWN"; level "2"; protein_id "ENSP00000363603.3"; source "HAVANA"; tag "CCDS";
chr1	HAVANA	exon	23859798	23859903	.	-	.	gene_id "ENSG00000179163.11"; transcript_id "ENCODEHT000341785"; gene_type "protein_coding"; gene_status "KNOWN"; gene_name "FUCA1"; transcript_status "NOVEL"; transcript_name "ENCODEHT000341785"; exon_number "3"; exon_id "ENSE00001270569.1"; talon_gene "763"; talon_transcript "341785"; talon_exon "14128"; ccdsid "CCDS244.2"; exon_status "KNOWN"; level "2"; protein_id "ENSP00000363603.3"; source "HAVANA"; tag "CCDS";
chr1	HAVANA	exon	23854360	23854560	.	-	.	gene_id "ENSG00000179163.11"; transcript_id "ENCODEHT000341785"; gene_type "protein_coding"; gene_status "KNOWN"; gene_name "FUCA1"; transcript_status "NOVEL"; transcript_name "ENCODEHT000341785"; exon_number "4"; exon_id "ENSE00001270556.1"; talon_gene "763"; talon_transcript "341785"; talon_exon "14130"; ccdsid "CCDS244.2"; exon_status "KNOWN"; level "2"; protein_id "ENSP00000363603.3"; source "HAVANA"; tag "CCDS";
chr1	HAVANA	exon	23848649	23848839	.	-	.	gene_id "ENSG00000179163.11"; transcript_id "ENCODEHT000341785"; gene_type "protein_coding"; gene_status "KNOWN"; gene_name "FUCA1"; transcript_status "NOVEL"; transcript_name "ENCODEHT000341785"; exon_number "5"; exon_id "ENSE00001270544.1"; talon_gene "763"; talon_transcript "341785"; talon_exon "14132"; ccdsid "CCDS244.2"; exon_status "KNOWN"; level "2"; protein_id "ENSP00000363603.3"; source "HAVANA"; tag "CCDS";
chr1	HAVANA	exon	23846074	23846173	.	-	.	gene_id "ENSG00000179163.11"; transcript_id "ENCODEHT000341785"; gene_type "protein_coding"; gene_status "KNOWN"; gene_name "FUCA1"; transcript_status "NOVEL"; transcript_name "ENCODEHT000341785"; exon_number "6"; exon_id "ENSE00001270536.1"; talon_gene "763"; talon_transcript "341785"; talon_exon "14134"; ccdsid "CCDS244.2"; exon_status "KNOWN"; level "2"; protein_id "ENSP00000363603.3"; source "HAVANA"; tag "CCDS";
chr1	HAVANA	exon	23845077	23845855	.	-	.	gene_id "ENSG00000179163.11"; transcript_id "ENCODEHT000341785"; gene_type "protein_coding"; gene_status "KNOWN"; gene_name "FUCA1"; transcript_status "NOVEL"; transcript_name "ENCODEHT000341785"; exon_number "7"; exon_id "ENSE00001881597.1"; talon_gene "763"; talon_transcript "341785"; talon_exon "14136"; ccdsid "CCDS244.2"; exon_status "KNOWN"; level "2"; protein_id "ENSP00000363603.3"; source "HAVANA"; tag "CCDS";
chr1	HAVANA	gene	23870526	23913362	.	-	.	gene_id "ENSG00000188822.7"; gene_name "CNR2"; gene_status "KNOWN"; gene_type "protein_coding"; talon_gene "764"; havana_gene "OTTHUMG00000013892.1"; level "2"; tag "overlapping_locus";
chr1	HAVANA	transcript	23870526	23913362	.	-	.	gene_id "ENSG00000188822.7"; transcript_id "ENST00000374472.4"; gene_name "CNR2"; gene_status "KNOWN"; gene_type "protein_coding"; transcript_type "protein_coding"; transcript_status "KNOWN"; transcript_name "CNR2-201"; talon_gene "764"; talon_transcript "2768"; ccdsid "CCDS245.1"; havana_transcript "OTTHUMT00000038949.1"; level "2"; protein_id "ENSP00000363596.4"; source "HAVANA"; tag "CCDS"; transcript_support_level "1";
chr1	HAVANA	exon	23913246	23913362	.	-	.	gene_id "ENSG00000188822.7"; transcript_id "ENST00000374472.4"; gene_type "protein_coding"; gene_status "KNOWN"; gene_name "CNR2"; transcript_type "protein_coding"; transcript_status "KNOWN"; transcript_name "CNR2-201"; exon_number "1"; exon_id "ENSE00001463611.3"; talon_gene "764"; talon_transcript "2768"; talon_exon "14137"; ccdsid "CCDS245.1"; exon_status "KNOWN"; level "2"; protein_id "ENSP00000363596.4"; source "HAVANA"; tag "CCDS";
chr1	HAVANA	exon	23870526	23875662	.	-	.	gene_id "ENSG00000188822.7"; transcript_id "ENST00000374472.4"; gene_type "protein_coding"; gene_status "KNOWN"; gene_name "CNR2"; transcript_type "protein_coding"; transcript_status "KNOWN"; transcript_name "CNR2-201"; exon_number "2"; exon_id "ENSE00001463609.4"; talon_gene "764"; talon_transcript "2768"; talon_exon "14139"; ccdsid "CCDS245.1"; exon_status "KNOWN"; level "2"; protein_id "ENSP00000363596.4"; source "HAVANA"; tag "CCDS";
chr1	HAVANA	gene	23959109	23961443	.	+	.	gene_id "ENSG00000189266.12"; gene_name "PNRC2"; gene_status "KNOWN"; gene_type "protein_coding"; talon_gene "769"; havana_gene "OTTHUMG00000013891.6"; level "2";
chr1	HAVANA	transcript	23959109	23961465	.	+	.	gene_id "ENSG00000189266.12"; transcript_id "ENST00000471915.5"; gene_name "PNRC2"; gene_status "KNOWN"; gene_type "protein_coding"; transcript_type "protein_coding"; transcript_status "KNOWN"; transcript_name "PNRC2-203"; talon_gene "769"; talon_transcript "2774"; havana_transcript "OTTHUMT00000038948.4"; level "2"; protein_id "ENSP00000464216.1"; source "HAVANA"; tag "cds_end_NF"; transcript_support_level "3";
chr1	HAVANA	exon	23959109	23959256	.	+	.	gene_id "ENSG00000189266.12"; transcript_id "ENST00000471915.5"; gene_type "protein_coding"; gene_status "KNOWN"; gene_name "PNRC2"; transcript_type "protein_coding"; transcript_status "KNOWN"; transcript_name "PNRC2-203"; exon_number "1"; exon_id "ENSE00001890911.1"; talon_gene "769"; talon_transcript "2774"; talon_exon "14153"; exon_status "KNOWN"; level "2"; protein_id "ENSP00000464216.1"; source "HAVANA"; tag "cds_end_NF";
chr1	HAVANA	exon	23960929	23961134	.	+	.	gene_id "ENSG00000189266.12"; transcript_id "ENST00000471915.5"; gene_type "protein_coding"; gene_status "KNOWN"; gene_name "PNRC2"; transcript_type "protein_coding"; transcript_status "KNOWN"; transcript_name "PNRC2-203"; exon_number "2"; exon_id "ENSE00001463599.1"; talon_gene "769"; talon_transcript "2774"; talon_exon "14150"; ccdsid "CCDS246.1"; exon_status "KNOWN"; level "2"; protein_id "ENSP00000497590.1"; source "HAVANA"; tag "appris_principal_1";
chr1	HAVANA	exon	23961440	23961465	.	+	.	gene_id "ENSG00000189266.12"; transcript_id "ENST00000471915.5"; gene_type "protein_coding"; gene_status "KNOWN"; gene_name "PNRC2"; transcript_type "protein_coding"; transcript_status "KNOWN"; transcript_name "PNRC2-203"; exon_number "3"; exon_id "ENSE00001853431.1"; talon_gene "769"; talon_transcript "2774"; talon_exon "14155"; exon_status "KNOWN"; level "2"; protein_id "ENSP00000464216.1"; source "HAVANA"; tag "cds_end_NF";
chr1	HAVANA	transcript	23959812	23963462	.	+	.	gene_id "ENSG00000189266.12"; transcript_id "ENST00000334351.7"; gene_name "PNRC2"; gene_status "KNOWN"; gene_type "protein_coding"; transcript_type "protein_coding"; transcript_status "KNOWN"; transcript_name "PNRC2-201"; talon_gene "769"; talon_transcript "2775"; ccdsid "CCDS246.1"; havana_transcript "OTTHUMT00000038946.1"; level "2"; protein_id "ENSP00000334840.7"; source "HAVANA"; tag "CCDS"; transcript_support_level "1";
chr1	HAVANA	exon	23959812	23959998	.	+	.	gene_id "ENSG00000189266.12"; transcript_id "ENST00000334351.7"; gene_type "protein_coding"; gene_status "KNOWN"; gene_name "PNRC2"; transcript_type "protein_coding"; transcript_status "KNOWN"; transcript_name "PNRC2-201"; exon_number "1"; exon_id "ENSE00001679659.2"; talon_gene "769"; talon_transcript "2775"; talon_exon "14156"; ccdsid "CCDS246.1"; exon_status "KNOWN"; level "2"; protein_id "ENSP00000334840.7"; source "HAVANA"; tag "CCDS";
chr1	HAVANA	exon	23960929	23961134	.	+	.	gene_id "ENSG00000189266.12"; transcript_id "ENST00000334351.7"; gene_type "protein_coding"; gene_status "KNOWN"; gene_name "PNRC2"; transcript_type "protein_coding"; transcript_status "KNOWN"; transcript_name "PNRC2-201"; exon_number "2"; exon_id "ENSE00001463599.1"; talon_gene "769"; talon_transcript "2775"; talon_exon "14150"; ccdsid "CCDS246.1"; exon_status "KNOWN"; level "2"; protein_id "ENSP00000497590.1"; source "HAVANA"; tag "appris_principal_1";
chr1	HAVANA	exon	23961440	23963462	.	+	.	gene_id "ENSG00000189266.12"; transcript_id "ENST00000334351.7"; gene_type "protein_coding"; gene_status "KNOWN"; gene_name "PNRC2"; transcript_type "protein_coding"; transcript_status "KNOWN"; transcript_name "PNRC2-201"; exon_number "3"; exon_id "ENSE00001336314.7"; talon_gene "769"; talon_transcript "2775"; talon_exon "14158"; ccdsid "CCDS246.1"; exon_status "KNOWN"; level "2"; protein_id "ENSP00000334840.7"; source "HAVANA"; tag "CCDS";
chr1	HAVANA	transcript	23959828	23961880	.	+	.	gene_id "ENSG00000189266.12"; transcript_id "ENST00000374468.1"; gene_name "PNRC2"; gene_status "KNOWN"; gene_type "protein_coding"; transcript_type "protein_coding"; transcript_status "KNOWN"; transcript_name "PNRC2-202"; talon_gene "769"; talon_transcript "2776"; ccdsid "CCDS246.1"; havana_transcript "OTTHUMT00000038947.1"; level "2"; protein_id "ENSP00000363592.1"; source "HAVANA"; tag "CCDS"; transcript_support_level "2";
chr1	HAVANA	exon	23959828	23959998	.	+	.	gene_id "ENSG00000189266.12"; transcript_id "ENST00000374468.1"; gene_type "protein_coding"; gene_status "KNOWN"; gene_name "PNRC2"; transcript_type "protein_coding"; transcript_status "KNOWN"; transcript_name "PNRC2-202"; exon_number "1"; exon_id "ENSE00001375617.1"; talon_gene "769"; talon_transcript "2776"; talon_exon "14159"; ccdsid "CCDS246.1"; exon_status "KNOWN"; level "2"; protein_id "ENSP00000363592.1"; source "HAVANA"; tag "CCDS";
chr1	HAVANA	exon	23960933	23961134	.	+	.	gene_id "ENSG00000189266.12"; transcript_id "ENST00000374468.1"; gene_type "protein_coding"; gene_status "KNOWN"; gene_name "PNRC2"; transcript_type "protein_coding"; transcript_status "KNOWN"; transcript_name "PNRC2-202"; exon_number "2"; exon_id "ENSE00001463596.1"; talon_gene "769"; talon_transcript "2776"; talon_exon "14161"; ccdsid "CCDS246.1"; exon_status "KNOWN"; level "2"; protein_id "ENSP00000363592.1"; source "HAVANA"; tag "CCDS";
chr1	HAVANA	exon	23961440	23961880	.	+	.	gene_id "ENSG00000189266.12"; transcript_id "ENST00000374468.1"; gene_type "protein_coding"; gene_status "KNOWN"; gene_name "PNRC2"; transcript_type "protein_coding"; transcript_status "KNOWN"; transcript_name "PNRC2-202"; exon_number "3"; exon_id "ENSE00001463594.1"; talon_gene "769"; talon_transcript "2776"; talon_exon "14162"; ccdsid "CCDS246.1"; exon_status "KNOWN"; level "2"; protein_id "ENSP00000363592.1"; source "HAVANA"; tag "CCDS";
chr1	HAVANA	transcript	23960968	23961443	.	+	.	gene_id "ENSG00000189266.12"; transcript_id "ENST00000579103.1"; gene_name "PNRC2"; gene_status "KNOWN"; gene_type "protein_coding"; transcript_type "protein_coding"; transcript_status "KNOWN"; transcript_name "PNRC2-204"; talon_gene "769"; talon_transcript "2777"; havana_transcript "OTTHUMT00000442410.2"; level "2"; protein_id "ENSP00000462379.1"; source "HAVANA"; tag "basic"; transcript_support_level "2";
chr1	HAVANA	exon	23960968	23961134	.	+	.	gene_id "ENSG00000189266.12"; transcript_id "ENST00000579103.1"; gene_type "protein_coding"; gene_status "KNOWN"; gene_name "PNRC2"; transcript_type "protein_coding"; transcript_status "KNOWN"; transcript_name "PNRC2-204"; exon_number "1"; exon_id "ENSE00002703788.1"; talon_gene "769"; talon_transcript "2777"; talon_exon "14163"; exon_status "KNOWN"; level "2"; protein_id "ENSP00000462379.1"; source "HAVANA"; tag "basic";
chr1	HAVANA	exon	23961440	23961443	.	+	.	gene_id "ENSG00000189266.12"; transcript_id "ENST00000579103.1"; gene_type "protein_coding"; gene_status "KNOWN"; gene_name "PNRC2"; transcript_type "protein_coding"; transcript_status "KNOWN"; transcript_name "PNRC2-204"; exon_number "2"; exon_id "ENSE00002685715.1"; talon_gene "769"; talon_transcript "2777"; talon_exon "14164"; exon_status "KNOWN"; level "2"; protein_id "ENSP00000462379.1"; source "HAVANA"; tag "basic";
chr1	HAVANA	gene	23964804	23980331	.	-	.	gene_id "ENSG00000188529.14"; gene_name "SRSF10"; gene_status "KNOWN"; gene_type "protein_coding"; talon_gene "770"; havana_gene "OTTHUMG00000013893.4"; level "2";
chr1	HAVANA	transcript	23964804	23980331	.	-	.	gene_id "ENSG00000188529.14"; transcript_id "ENST00000344989.10"; gene_name "SRSF10"; gene_status "KNOWN"; gene_type "protein_coding"; transcript_type "protein_coding"; transcript_status "KNOWN"; transcript_name "SRSF10-204"; talon_gene "770"; talon_transcript "2778"; ccdsid "CCDS30629.1"; havana_transcript "OTTHUMT00000038951.2"; level "2"; protein_id "ENSP00000342913.5"; source "HAVANA"; tag "CCDS"; transcript_support_level "1";
chr1	HAVANA	exon	23980191	23980331	.	-	.	gene_id "ENSG00000188529.14"; transcript_id "ENST00000344989.10"; gene_type "protein_coding"; gene_status "KNOWN"; gene_name "SRSF10"; transcript_type "protein_coding"; transcript_status "KNOWN"; transcript_name "SRSF10-204"; exon_number "1"; exon_id "ENSE00003620520.1"; talon_gene "770"; talon_transcript "2778"; talon_exon "14165"; ccdsid "CCDS30629.1"; exon_status "KNOWN"; level "2"; protein_id "ENSP00000342913.5"; source "HAVANA"; tag "CCDS";
chr1	HAVANA	exon	23978713	23978817	.	-	.	gene_id "ENSG00000188529.14"; transcript_id "ENST00000344989.10"; gene_type "protein_coding"; gene_status "KNOWN"; gene_name "SRSF10"; transcript_type "protein_coding"; transcript_status "KNOWN"; transcript_name "SRSF10-204"; exon_number "2"; exon_id "ENSE00001754425.1"; talon_gene "770"; talon_transcript "2778"; talon_exon "14167"; ccdsid "CCDS30629.1"; exon_status "KNOWN"; level "2"; protein_id "ENSP00000342913.5"; source "HAVANA"; tag "CCDS";
chr1	HAVANA	exon	23974974	23975077	.	-	.	gene_id "ENSG00000188529.14"; transcript_id "ENST00000344989.10"; gene_type "protein_coding"; gene_status "KNOWN"; gene_name "SRSF10"; transcript_type "protein_coding"; transcript_status "KNOWN"; transcript_name "SRSF10-204"; exon_number "3"; exon_id "ENSE00001387453.2"; talon_gene "770"; talon_transcript "2778"; talon_exon "14169"; ccdsid "CCDS30629.1"; exon_status "KNOWN"; level "2"; protein_id "ENSP00000342913.5"; source "HAVANA"; tag "CCDS";
chr1	HAVANA	exon	23971850	23972012	.	-	.	gene_id "ENSG00000188529.14"; transcript_id "ENST00000344989.10"; gene_type "protein_coding"; gene_status "KNOWN"; gene_name "SRSF10"; transcript_type "protein_coding"; transcript_status "KNOWN"; transcript_name "SRSF10-204"; exon_number "4"; exon_id "ENSE00003497985.1"; talon_gene "770"; talon_transcript "2778"; talon_exon "14171"; ccdsid "CCDS30629.1"; exon_status "KNOWN"; level "2"; protein_id "ENSP00000342913.5"; source "HAVANA"; tag "CCDS";
chr1	HAVANA	exon	23971573	23971626	.	-	.	gene_id "ENSG00000188529.14"; transcript_id "ENST00000344989.10"; gene_type "protein_coding"; gene_status "KNOWN"; gene_name "SRSF10"; transcript_type "protein_coding"; transcript_status "KNOWN"; transcript_name "SRSF10-204"; exon_number "5"; exon_id "ENSE00003648695.1"; talon_gene "770"; talon_transcript "2778"; talon_exon "14173"; ccdsid "CCDS30629.1"; exon_status "KNOWN"; level "2"; protein_id "ENSP00000342913.5"; source "HAVANA"; tag "CCDS";
chr1	HAVANA	exon	23964804	23967723	.	-	.	gene_id "ENSG00000188529.14"; transcript_id "ENST00000344989.10"; gene_type "protein_coding"; gene_status "KNOWN"; gene_name "SRSF10"; transcript_type "protein_coding"; transcript_status "KNOWN"; transcript_name "SRSF10-204"; exon_number "6"; exon_id "ENSE00001857528.1"; talon_gene "770"; talon_transcript "2778"; talon_exon "14175"; ccdsid "CCDS30629.1"; exon_status "KNOWN"; level "2"; protein_id "ENSP00000342913.5"; source "HAVANA"; tag "CCDS";
chr1	HAVANA	transcript	23966445	23980296	.	-	.	gene_id "ENSG00000188529.14"; transcript_id "ENST00000453840.7"; gene_name "SRSF10"; gene_status "KNOWN"; gene_type "protein_coding"; transcript_type "protein_coding"; transcript_status "KNOWN"; transcript_name "SRSF10-207"; talon_gene "770"; talon_transcript "2779"; ccdsid "CCDS53281.1"; havana_transcript "OTTHUMT00000038954.3"; level "2"; protein_id "ENSP00000388991.3"; source "HAVANA"; tag "CCDS"; transcript_support_level "1";
chr1	HAVANA	exon	23980191	23980296	.	-	.	gene_id "ENSG00000188529.14"; transcript_id "ENST00000453840.7"; gene_type "protein_coding"; gene_status "KNOWN"; gene_name "SRSF10"; transcript_type "protein_coding"; transcript_status "KNOWN"; transcript_name "SRSF10-207"; exon_number "1"; exon_id "ENSE00001856934.1"; talon_gene "770"; talon_transcript "2779"; talon_exon "14176"; ccdsid "CCDS53281.1"; exon_status "KNOWN"; level "2"; protein_id "ENSP00000388991.3"; source "HAVANA"; tag "CCDS";
chr1	HAVANA	exon	23978713	23978817	.	-	.	gene_id "ENSG00000188529.14"; transcript_id "ENST00000453840.7"; gene_type "protein_coding"; gene_status "KNOWN"; gene_name "SRSF10"; transcript_type "protein_coding"; transcript_status "KNOWN"; transcript_name "SRSF10-207"; exon_number "2"; exon_id "ENSE00001754425.1"; talon_gene "770"; talon_transcript "2779"; talon_exon "14167"; ccdsid "CCDS30629.1"; exon_status "KNOWN"; level "2"; protein_id "ENSP00000342913.5"; source "HAVANA"; tag "CCDS";
chr1	HAVANA	exon	23974974	23975077	.	-	.	gene_id "ENSG00000188529.14"; transcript_id "ENST00000453840.7"; gene_type "protein_coding"; gene_status "KNOWN"; gene_name "SRSF10"; transcript_type "protein_coding"; transcript_status "KNOWN"; transcript_name "SRSF10-207"; exon_number "3"; exon_id "ENSE00001387453.2"; talon_gene "770"; talon_transcript "2779"; talon_exon "14169"; ccdsid "CCDS30629.1"; exon_status "KNOWN"; level "2"; protein_id "ENSP00000342913.5"; source "HAVANA"; tag "CCDS";
chr1	HAVANA	exon	23971850	23972012	.	-	.	gene_id "ENSG00000188529.14"; transcript_id "ENST00000453840.7"; gene_type "protein_coding"; gene_status "KNOWN"; gene_name "SRSF10"; transcript_type "protein_coding"; transcript_status "KNOWN"; transcript_name "SRSF10-207"; exon_number "4"; exon_id "ENSE00003497985.1"; talon_gene "770"; talon_transcript "2779"; talon_exon "14171"; ccdsid "CCDS30629.1"; exon_status "KNOWN"; level "2"; protein_id "ENSP00000342913.5"; source "HAVANA"; tag "CCDS";
chr1	HAVANA	exon	23971573	23971623	.	-	.	gene_id "ENSG00000188529.14"; transcript_id "ENST00000453840.7"; gene_type "protein_coding"; gene_status "KNOWN"; gene_name "SRSF10"; transcript_type "protein_coding"; transcript_status "KNOWN"; transcript_name "SRSF10-207"; exon_number "5"; exon_id "ENSE00003516331.1"; talon_gene "770"; talon_transcript "2779"; talon_exon "14178"; ccdsid "CCDS53281.1"; exon_status "KNOWN"; level "2"; protein_id "ENSP00000388991.3"; source "HAVANA"; tag "CCDS";
chr1	HAVANA	exon	23966445	23967723	.	-	.	gene_id "ENSG00000188529.14"; transcript_id "ENST00000453840.7"; gene_type "protein_coding"; gene_status "KNOWN"; gene_name "SRSF10"; transcript_type "protein_coding"; transcript_status "KNOWN"; transcript_name "SRSF10-207"; exon_number "6"; exon_id "ENSE00003625892.1"; talon_gene "770"; talon_transcript "2779"; talon_exon "14179"; ccdsid "CCDS53281.1"; exon_status "KNOWN"; level "2"; protein_id "ENSP00000388991.3"; source "HAVANA"; tag "CCDS";
chr1	HAVANA	transcript	23967173	23980356	.	-	.	gene_id "ENSG00000188529.14"; transcript_id "ENST00000484146.6"; gene_name "SRSF10"; gene_status "KNOWN"; gene_type "protein_coding"; transcript_type "protein_coding"; transcript_status "KNOWN"; transcript_name "SRSF10-211"; talon_gene "770"; talon_transcript "2781"; ccdsid "CCDS53280.1"; havana_transcript "OTTHUMT00000468108.1"; level "2"; protein_id "ENSP00000419813.2"; source "HAVANA"; tag "CCDS"; transcript_support_level "2";
chr1	HAVANA	exon	23980191	23980356	.	-	.	gene_id "ENSG00000188529.14"; transcript_id "ENST00000484146.6"; gene_type "protein_coding"; gene_status "KNOWN"; gene_name "SRSF10"; transcript_type "protein_coding"; transcript_status "KNOWN"; transcript_name "SRSF10-211"; exon_number "1"; exon_id "ENSE00001931274.1"; talon_gene "770"; talon_transcript "2781"; talon_exon "14186"; ccdsid "CCDS53280.1"; exon_status "KNOWN"; level "2"; protein_id "ENSP00000419813.2"; source "HAVANA"; tag "CCDS";
chr1	HAVANA	exon	23978713	23978817	.	-	.	gene_id "ENSG00000188529.14"; transcript_id "ENST00000484146.6"; gene_type "protein_coding"; gene_status "KNOWN"; gene_name "SRSF10"; transcript_type "protein_coding"; transcript_status "KNOWN"; transcript_name "SRSF10-211"; exon_number "2"; exon_id "ENSE00001754425.1"; talon_gene "770"; talon_transcript "2781"; talon_exon "14167"; ccdsid "CCDS30629.1"; exon_status "KNOWN"; level "2"; protein_id "ENSP00000342913.5"; source "HAVANA"; tag "CCDS";
chr1	HAVANA	exon	23974974	23975077	.	-	.	gene_id "ENSG00000188529.14"; transcript_id "ENST00000484146.6"; gene_type "protein_coding"; gene_status "KNOWN"; gene_name "SRSF10"; transcript_type "protein_coding"; transcript_status "KNOWN"; transcript_name "SRSF10-211"; exon_number "3"; exon_id "ENSE00001387453.2"; talon_gene "770"; talon_transcript "2781"; talon_exon "14169"; ccdsid "CCDS30629.1"; exon_status "KNOWN"; level "2"; protein_id "ENSP00000342913.5"; source "HAVANA"; tag "CCDS";
chr1	HAVANA	exon	23971850	23972012	.	-	.	gene_id "ENSG00000188529.14"; transcript_id "ENST00000484146.6"; gene_type "protein_coding"; gene_status "KNOWN"; gene_name "SRSF10"; transcript_type "protein_coding"; transcript_status "KNOWN"; transcript_name "SRSF10-211"; exon_number "4"; exon_id "ENSE00003497985.1"; talon_gene "770"; talon_transcript "2781"; talon_exon "14171"; ccdsid "CCDS30629.1"; exon_status "KNOWN"; level "2"; protein_id "ENSP00000342913.5"; source "HAVANA"; tag "CCDS";
chr1	HAVANA	exon	23967173	23967723	.	-	.	gene_id "ENSG00000188529.14"; transcript_id "ENST00000484146.6"; gene_type "protein_coding"; gene_status "KNOWN"; gene_name "SRSF10"; transcript_type "protein_coding"; transcript_status "KNOWN"; transcript_name "SRSF10-211"; exon_number "5"; exon_id "ENSE00003350924.1"; talon_gene "770"; talon_transcript "2781"; talon_exon "14188"; ccdsid "CCDS53280.1"; exon_status "KNOWN"; level "2"; protein_id "ENSP00000419813.2"; source "HAVANA"; tag "CCDS";
chr1	HAVANA	transcript	23969083	23980327	.	-	.	gene_id "ENSG00000188529.14"; transcript_id "ENST00000343255.9"; gene_name "SRSF10"; gene_status "KNOWN"; gene_type "protein_coding"; transcript_type "protein_coding"; transcript_status "KNOWN"; transcript_name "SRSF10-203"; talon_gene "770"; talon_transcript "2785"; ccdsid "CCDS53282.1"; havana_transcript "OTTHUMT00000038952.2"; level "2"; protein_id "ENSP00000344149.4"; source "HAVANA"; tag "CCDS"; transcript_support_level "2";
chr1	HAVANA	exon	23980191	23980327	.	-	.	gene_id "ENSG00000188529.14"; transcript_id "ENST00000343255.9"; gene_type "protein_coding"; gene_status "KNOWN"; gene_name "SRSF10"; transcript_type "protein_coding"; transcript_status "KNOWN"; transcript_name "SRSF10-203"; exon_number "1"; exon_id "ENSE00001833394.1"; talon_gene "770"; talon_transcript "2785"; talon_exon "14196"; ccdsid "CCDS53282.1"; exon_status "KNOWN"; level "2"; protein_id "ENSP00000344149.4"; source "HAVANA"; tag "CCDS";
chr1	HAVANA	exon	23978713	23978817	.	-	.	gene_id "ENSG00000188529.14"; transcript_id "ENST00000343255.9"; gene_type "protein_coding"; gene_status "KNOWN"; gene_name "SRSF10"; transcript_type "protein_coding"; transcript_status "KNOWN"; transcript_name "SRSF10-203"; exon_number "2"; exon_id "ENSE00001754425.1"; talon_gene "770"; talon_transcript "2785"; talon_exon "14167"; ccdsid "CCDS30629.1"; exon_status "KNOWN"; level "2"; protein_id "ENSP00000342913.5"; source "HAVANA"; tag "CCDS";
chr1	HAVANA	exon	23974974	23975077	.	-	.	gene_id "ENSG00000188529.14"; transcript_id "ENST00000343255.9"; gene_type "protein_coding"; gene_status "KNOWN"; gene_name "SRSF10"; transcript_type "protein_coding"; transcript_status "KNOWN"; transcript_name "SRSF10-203"; exon_number "3"; exon_id "ENSE00001387453.2"; talon_gene "770"; talon_transcript "2785"; talon_exon "14169"; ccdsid "CCDS30629.1"; exon_status "KNOWN"; level "2"; protein_id "ENSP00000342913.5"; source "HAVANA"; tag "CCDS";
chr1	HAVANA	exon	23971850	23972012	.	-	.	gene_id "ENSG00000188529.14"; transcript_id "ENST00000343255.9"; gene_type "protein_coding"; gene_status "KNOWN"; gene_name "SRSF10"; transcript_type "protein_coding"; transcript_status "KNOWN"; transcript_name "SRSF10-203"; exon_number "4"; exon_id "ENSE00003497985.1"; talon_gene "770"; talon_transcript "2785"; talon_exon "14171"; ccdsid "CCDS30629.1"; exon_status "KNOWN"; level "2"; protein_id "ENSP00000342913.5"; source "HAVANA"; tag "CCDS";
chr1	HAVANA	exon	23971573	23971623	.	-	.	gene_id "ENSG00000188529.14"; transcript_id "ENST00000343255.9"; gene_type "protein_coding"; gene_status "KNOWN"; gene_name "SRSF10"; transcript_type "protein_coding"; transcript_status "KNOWN"; transcript_name "SRSF10-203"; exon_number "5"; exon_id "ENSE00003516331.1"; talon_gene "770"; talon_transcript "2785"; talon_exon "14178"; ccdsid "CCDS53281.1"; exon_status "KNOWN"; level "2"; protein_id "ENSP00000388991.3"; source "HAVANA"; tag "CCDS";
chr1	HAVANA	exon	23969083	23971439	.	-	.	gene_id "ENSG00000188529.14"; transcript_id "ENST00000343255.9"; gene_type "protein_coding"; gene_status "KNOWN"; gene_name "SRSF10"; transcript_type "protein_coding"; transcript_status "KNOWN"; transcript_name "SRSF10-203"; exon_number "6"; exon_id "ENSE00001407706.3"; talon_gene "770"; talon_transcript "2785"; talon_exon "14198"; ccdsid "CCDS53282.1"; exon_status "KNOWN"; level "2"; protein_id "ENSP00000344149.4"; source "HAVANA"; tag "CCDS";
chr1	HAVANA	transcript	23970364	23980319	.	-	.	gene_id "ENSG00000188529.14"; transcript_id "ENST00000492112.2"; gene_name "SRSF10"; gene_status "KNOWN"; gene_type "protein_coding"; transcript_type "protein_coding"; transcript_status "KNOWN"; transcript_name "SRSF10-214"; talon_gene "770"; talon_transcript "2786"; ccdsid "CCDS30630.1"; havana_transcript "OTTHUMT00000038950.2"; level "2"; protein_id "ENSP00000420195.1"; source "HAVANA"; tag "CCDS"; transcript_support_level "1";
chr1	HAVANA	exon	23980191	23980319	.	-	.	gene_id "ENSG00000188529.14"; transcript_id "ENST00000492112.2"; gene_type "protein_coding"; gene_status "KNOWN"; gene_name "SRSF10"; transcript_type "protein_coding"; transcript_status "KNOWN"; transcript_name "SRSF10-214"; exon_number "1"; exon_id "ENSE00001890446.1"; talon_gene "770"; talon_transcript "2786"; talon_exon "14199"; ccdsid "CCDS30630.1"; exon_status "KNOWN"; level "2"; protein_id "ENSP00000420195.1"; source "HAVANA"; tag "CCDS";
chr1	HAVANA	exon	23978713	23978817	.	-	.	gene_id "ENSG00000188529.14"; transcript_id "ENST00000492112.2"; gene_type "protein_coding"; gene_status "KNOWN"; gene_name "SRSF10"; transcript_type "protein_coding"; transcript_status "KNOWN"; transcript_name "SRSF10-214"; exon_number "2"; exon_id "ENSE00001754425.1"; talon_gene "770"; talon_transcript "2786"; talon_exon "14167"; ccdsid "CCDS30629.1"; exon_status "KNOWN"; level "2"; protein_id "ENSP00000342913.5"; source "HAVANA"; tag "CCDS";
chr1	HAVANA	exon	23974974	23975077	.	-	.	gene_id "ENSG00000188529.14"; transcript_id "ENST00000492112.2"; gene_type "protein_coding"; gene_status "KNOWN"; gene_name "SRSF10"; transcript_type "protein_coding"; transcript_status "KNOWN"; transcript_name "SRSF10-214"; exon_number "3"; exon_id "ENSE00001387453.2"; talon_gene "770"; talon_transcript "2786"; talon_exon "14169"; ccdsid "CCDS30629.1"; exon_status "KNOWN"; level "2"; protein_id "ENSP00000342913.5"; source "HAVANA"; tag "CCDS";
chr1	HAVANA	exon	23971850	23972012	.	-	.	gene_id "ENSG00000188529.14"; transcript_id "ENST00000492112.2"; gene_type "protein_coding"; gene_status "KNOWN"; gene_name "SRSF10"; transcript_type "protein_coding"; transcript_status "KNOWN"; transcript_name "SRSF10-214"; exon_number "4"; exon_id "ENSE00003497985.1"; talon_gene "770"; talon_transcript "2786"; talon_exon "14171"; ccdsid "CCDS30629.1"; exon_status "KNOWN"; level "2"; protein_id "ENSP00000342913.5"; source "HAVANA"; tag "CCDS";
chr1	HAVANA	exon	23971573	23971626	.	-	.	gene_id "ENSG00000188529.14"; transcript_id "ENST00000492112.2"; gene_type "protein_coding"; gene_status "KNOWN"; gene_name "SRSF10"; transcript_type "protein_coding"; transcript_status "KNOWN"; transcript_name "SRSF10-214"; exon_number "5"; exon_id "ENSE00003648695.1"; talon_gene "770"; talon_transcript "2786"; talon_exon "14173"; ccdsid "CCDS30629.1"; exon_status "KNOWN"; level "2"; protein_id "ENSP00000342913.5"; source "HAVANA"; tag "CCDS";
chr1	HAVANA	exon	23970364	23971439	.	-	.	gene_id "ENSG00000188529.14"; transcript_id "ENST00000492112.2"; gene_type "protein_coding"; gene_status "KNOWN"; gene_name "SRSF10"; transcript_type "protein_coding"; transcript_status "KNOWN"; transcript_name "SRSF10-214"; exon_number "6"; exon_id "ENSE00001918313.2"; talon_gene "770"; talon_transcript "2786"; talon_exon "14200"; ccdsid "CCDS30630.1"; exon_status "KNOWN"; level "2"; protein_id "ENSP00000420195.1"; source "HAVANA"; tag "CCDS";
chr1	HAVANA	transcript	23970379	23977652	.	-	.	gene_id "ENSG00000188529.14"; transcript_id "ENST00000485841.5"; gene_name "SRSF10"; gene_status "KNOWN"; gene_type "protein_coding"; transcript_type "retained_intron"; transcript_status "KNOWN"; transcript_name "SRSF10-213"; talon_gene "770"; talon_transcript "2787"; havana_transcript "OTTHUMT00000038956.1"; level "2"; source "HAVANA"; transcript_support_level "2";
chr1	HAVANA	exon	23974974	23977652	.	-	.	gene_id "ENSG00000188529.14"; transcript_id "ENST00000485841.5"; gene_type "protein_coding"; gene_status "KNOWN"; gene_name "SRSF10"; transcript_type "retained_intron"; transcript_status "KNOWN"; transcript_name "SRSF10-213"; exon_number "1"; exon_id "ENSE00001881643.1"; talon_gene "770"; talon_transcript "2787"; talon_exon "14201"; exon_status "KNOWN"; level "2"; source "HAVANA";
chr1	HAVANA	exon	23971850	23972012	.	-	.	gene_id "ENSG00000188529.14"; transcript_id "ENST00000485841.5"; gene_type "protein_coding"; gene_status "KNOWN"; gene_name "SRSF10"; transcript_type "retained_intron"; transcript_status "KNOWN"; transcript_name "SRSF10-213"; exon_number "2"; exon_id "ENSE00003497985.1"; talon_gene "770"; talon_transcript "2787"; talon_exon "14171"; ccdsid "CCDS30629.1"; exon_status "KNOWN"; level "2"; protein_id "ENSP00000342913.5"; source "HAVANA"; tag "CCDS";
chr1	HAVANA	exon	23971573	23971626	.	-	.	gene_id "ENSG00000188529.14"; transcript_id "ENST00000485841.5"; gene_type "protein_coding"; gene_status "KNOWN"; gene_name "SRSF10"; transcript_type "retained_intron"; transcript_status "KNOWN"; transcript_name "SRSF10-213"; exon_number "3"; exon_id "ENSE00003648695.1"; talon_gene "770"; talon_transcript "2787"; talon_exon "14173"; ccdsid "CCDS30629.1"; exon_status "KNOWN"; level "2"; protein_id "ENSP00000342913.5"; source "HAVANA"; tag "CCDS";
chr1	HAVANA	exon	23970379	23971439	.	-	.	gene_id "ENSG00000188529.14"; transcript_id "ENST00000485841.5"; gene_type "protein_coding"; gene_status "KNOWN"; gene_name "SRSF10"; transcript_type "retained_intron"; transcript_status "KNOWN"; transcript_name "SRSF10-213"; exon_number "4"; exon_id "ENSE00001883524.1"; talon_gene "770"; talon_transcript "2787"; talon_exon "14202"; exon_status "KNOWN"; level "2"; source "HAVANA";
chr1	HAVANA	transcript	23971339	23980271	.	-	.	gene_id "ENSG00000188529.14"; transcript_id "ENST00000495785.1"; gene_name "SRSF10"; gene_status "KNOWN"; gene_type "protein_coding"; transcript_type "nonsense_mediated_decay"; transcript_status "KNOWN"; transcript_name "SRSF10-215"; talon_gene "770"; talon_transcript "2789"; havana_transcript "OTTHUMT00000038961.3"; level "2"; protein_id "ENSP00000473291.1"; source "HAVANA"; transcript_support_level "5";
chr1	HAVANA	exon	23980191	23980271	.	-	.	gene_id "ENSG00000188529.14"; transcript_id "ENST00000495785.1"; gene_type "protein_coding"; gene_status "KNOWN"; gene_name "SRSF10"; transcript_type "nonsense_mediated_decay"; transcript_status "KNOWN"; transcript_name "SRSF10-215"; exon_number "1"; exon_id "ENSE00001833983.1"; talon_gene "770"; talon_transcript "2789"; talon_exon "14207"; exon_status "KNOWN"; level "2"; protein_id "ENSP00000473291.1"; source "HAVANA";
chr1	HAVANA	exon	23978653	23978817	.	-	.	gene_id "ENSG00000188529.14"; transcript_id "ENST00000495785.1"; gene_type "protein_coding"; gene_status "KNOWN"; gene_name "SRSF10"; transcript_type "nonsense_mediated_decay"; transcript_status "KNOWN"; transcript_name "SRSF10-215"; exon_number "2"; exon_id "ENSE00003576181.1"; talon_gene "770"; talon_transcript "2789"; talon_exon "14181"; exon_status "KNOWN"; level "2"; protein_id "ENSP00000473291.1"; source "HAVANA";
chr1	HAVANA	exon	23977911	23978273	.	-	.	gene_id "ENSG00000188529.14"; transcript_id "ENST00000495785.1"; gene_type "protein_coding"; gene_status "KNOWN"; gene_name "SRSF10"; transcript_type "nonsense_mediated_decay"; transcript_status "KNOWN"; transcript_name "SRSF10-215"; exon_number "3"; exon_id "ENSE00001815112.1"; talon_gene "770"; talon_transcript "2789"; talon_exon "14183"; exon_status "KNOWN"; level "2"; protein_id "ENSP00000473291.1"; source "HAVANA";
chr1	HAVANA	exon	23974974	23975080	.	-	.	gene_id "ENSG00000188529.14"; transcript_id "ENST00000495785.1"; gene_type "protein_coding"; gene_status "KNOWN"; gene_name "SRSF10"; transcript_type "nonsense_mediated_decay"; transcript_status "KNOWN"; transcript_name "SRSF10-215"; exon_number "4"; exon_id "ENSE00001880820.1"; talon_gene "770"; talon_transcript "2789"; talon_exon "14205"; exon_status "KNOWN"; level "2"; protein_id "ENSP00000473291.1"; source "HAVANA";
chr1	HAVANA	exon	23971339	23972012	.	-	.	gene_id "ENSG00000188529.14"; transcript_id "ENST00000495785.1"; gene_type "protein_coding"; gene_status "KNOWN"; gene_name "SRSF10"; transcript_type "nonsense_mediated_decay"; transcript_status "KNOWN"; transcript_name "SRSF10-215"; exon_number "5"; exon_id "ENSE00001915820.1"; talon_gene "770"; talon_transcript "2789"; talon_exon "14208"; exon_status "KNOWN"; level "2"; protein_id "ENSP00000473291.1"; source "HAVANA";
chr1	HAVANA	transcript	23977790	23980331	.	-	.	gene_id "ENSG00000188529.14"; transcript_id "ENST00000485292.1"; gene_name "SRSF10"; gene_status "KNOWN"; gene_type "protein_coding"; transcript_type "processed_transcript"; transcript_status "KNOWN"; transcript_name "SRSF10-212"; talon_gene "770"; talon_transcript "2792"; havana_transcript "OTTHUMT00000038959.1"; level "2"; source "HAVANA"; transcript_support_level "2";
chr1	HAVANA	exon	23980191	23980331	.	-	.	gene_id "ENSG00000188529.14"; transcript_id "ENST00000485292.1"; gene_type "protein_coding"; gene_status "KNOWN"; gene_name "SRSF10"; transcript_type "processed_transcript"; transcript_status "KNOWN"; transcript_name "SRSF10-212"; exon_number "1"; exon_id "ENSE00003620520.1"; talon_gene "770"; talon_transcript "2792"; talon_exon "14165"; ccdsid "CCDS30629.1"; exon_status "KNOWN"; level "2"; protein_id "ENSP00000342913.5"; source "HAVANA"; tag "CCDS";
chr1	HAVANA	exon	23978653	23978817	.	-	.	gene_id "ENSG00000188529.14"; transcript_id "ENST00000485292.1"; gene_type "protein_coding"; gene_status "KNOWN"; gene_name "SRSF10"; transcript_type "processed_transcript"; transcript_status "KNOWN"; transcript_name "SRSF10-212"; exon_number "2"; exon_id "ENSE00003576181.1"; talon_gene "770"; talon_transcript "2792"; talon_exon "14181"; exon_status "KNOWN"; level "2"; protein_id "ENSP00000473291.1"; source "HAVANA";
chr1	HAVANA	exon	23977790	23978273	.	-	.	gene_id "ENSG00000188529.14"; transcript_id "ENST00000485292.1"; gene_type "protein_coding"; gene_status "KNOWN"; gene_name "SRSF10"; transcript_type "processed_transcript"; transcript_status "KNOWN"; transcript_name "SRSF10-212"; exon_number "3"; exon_id "ENSE00001848070.1"; talon_gene "770"; talon_transcript "2792"; talon_exon "14214"; exon_status "KNOWN"; level "2"; source "HAVANA";
chr1	HAVANA	gene	24154157	24187261	.	-	.	gene_id "ENSG00000185436.11"; gene_name "IFNLR1"; gene_status "KNOWN"; gene_type "protein_coding"; talon_gene "776"; havana_gene "OTTHUMG00000003036.2"; level "2";
chr1	HAVANA	transcript	24154157	24187261	.	-	.	gene_id "ENSG00000185436.11"; transcript_id "ENST00000327535.5"; gene_name "IFNLR1"; gene_status "KNOWN"; gene_type "protein_coding"; transcript_type "protein_coding"; transcript_status "KNOWN"; transcript_name "IFNLR1-201"; talon_gene "776"; talon_transcript "2802"; ccdsid "CCDS248.1"; havana_transcript "OTTHUMT00000008402.1"; level "2"; protein_id "ENSP00000327824.1"; source "HAVANA"; tag "CCDS"; transcript_support_level "1";
chr1	HAVANA	exon	24187191	24187261	.	-	.	gene_id "ENSG00000185436.11"; transcript_id "ENST00000327535.5"; gene_type "protein_coding"; gene_status "KNOWN"; gene_name "IFNLR1"; transcript_type "protein_coding"; transcript_status "KNOWN"; transcript_name "IFNLR1-201"; exon_number "1"; exon_id "ENSE00001331221.1"; talon_gene "776"; talon_transcript "2802"; talon_exon "14326"; ccdsid "CCDS248.1"; exon_status "KNOWN"; level "2"; protein_id "ENSP00000327824.1"; source "HAVANA"; tag "CCDS";
chr1	HAVANA	exon	24180731	24180854	.	-	.	gene_id "ENSG00000185436.11"; transcript_id "ENST00000327535.5"; gene_type "protein_coding"; gene_status "KNOWN"; gene_name "IFNLR1"; transcript_type "protein_coding"; transcript_status "KNOWN"; transcript_name "IFNLR1-201"; exon_number "2"; exon_id "ENSE00003571153.1"; talon_gene "776"; talon_transcript "2802"; talon_exon "14328"; ccdsid "CCDS248.1"; exon_status "KNOWN"; level "2"; protein_id "ENSP00000327824.1"; source "HAVANA"; tag "CCDS";
chr1	HAVANA	exon	24169417	24169601	.	-	.	gene_id "ENSG00000185436.11"; transcript_id "ENST00000327535.5"; gene_type "protein_coding"; gene_status "KNOWN"; gene_name "IFNLR1"; transcript_type "protein_coding"; transcript_status "KNOWN"; transcript_name "IFNLR1-201"; exon_number "3"; exon_id "ENSE00003493660.1"; talon_gene "776"; talon_transcript "2802"; talon_exon "14330"; ccdsid "CCDS248.1"; exon_status "KNOWN"; level "2"; protein_id "ENSP00000327824.1"; source "HAVANA"; tag "CCDS";
chr1	HAVANA	exon	24161542	24161684	.	-	.	gene_id "ENSG00000185436.11"; transcript_id "ENST00000327535.5"; gene_type "protein_coding"; gene_status "KNOWN"; gene_name "IFNLR1"; transcript_type "protein_coding"; transcript_status "KNOWN"; transcript_name "IFNLR1-201"; exon_number "4"; exon_id "ENSE00001290894.1"; talon_gene "776"; talon_transcript "2802"; talon_exon "14332"; ccdsid "CCDS248.1"; exon_status "KNOWN"; level "2"; protein_id "ENSP00000327824.1"; source "HAVANA"; tag "CCDS";
chr1	HAVANA	exon	24159474	24159633	.	-	.	gene_id "ENSG00000185436.11"; transcript_id "ENST00000327535.5"; gene_type "protein_coding"; gene_status "KNOWN"; gene_name "IFNLR1"; transcript_type "protein_coding"; transcript_status "KNOWN"; transcript_name "IFNLR1-201"; exon_number "5"; exon_id "ENSE00001308424.1"; talon_gene "776"; talon_transcript "2802"; talon_exon "14334"; ccdsid "CCDS248.1"; exon_status "KNOWN"; level "2"; protein_id "ENSP00000327824.1"; source "HAVANA"; tag "CCDS";
chr1	HAVANA	exon	24159052	24159182	.	-	.	gene_id "ENSG00000185436.11"; transcript_id "ENST00000327535.5"; gene_type "protein_coding"; gene_status "KNOWN"; gene_name "IFNLR1"; transcript_type "protein_coding"; transcript_status "KNOWN"; transcript_name "IFNLR1-201"; exon_number "6"; exon_id "ENSE00001309701.1"; talon_gene "776"; talon_transcript "2802"; talon_exon "14336"; ccdsid "CCDS248.1"; exon_status "KNOWN"; level "2"; protein_id "ENSP00000327824.1"; source "HAVANA"; tag "CCDS";
chr1	HAVANA	exon	24154157	24157891	.	-	.	gene_id "ENSG00000185436.11"; transcript_id "ENST00000327535.5"; gene_type "protein_coding"; gene_status "KNOWN"; gene_name "IFNLR1"; transcript_type "protein_coding"; transcript_status "KNOWN"; transcript_name "IFNLR1-201"; exon_number "7"; exon_id "ENSE00001760958.1"; talon_gene "776"; talon_transcript "2802"; talon_exon "14338"; ccdsid "CCDS248.1"; exon_status "KNOWN"; level "2"; protein_id "ENSP00000327824.1"; source "HAVANA"; tag "CCDS";
chr1	HAVANA	gene	24415794	24422110	.	+	.	gene_id "ENSG00000001461.16"; gene_name "NIPAL3"; gene_status "KNOWN"; gene_type "protein_coding"; talon_gene "781"; havana_gene "OTTHUMG00000003299.3"; level "2";
chr1	HAVANA	transcript	24415794	24469307	.	+	.	gene_id "ENSG00000001461.16"; transcript_id "ENST00000374399.8"; gene_name "NIPAL3"; gene_status "KNOWN"; gene_type "protein_coding"; transcript_type "protein_coding"; transcript_status "KNOWN"; transcript_name "NIPAL3-204"; talon_gene "781"; talon_transcript "2830"; ccdsid "CCDS30631.1"; havana_transcript "OTTHUMT00000276996.1"; level "2"; protein_id "ENSP00000363520.4"; source "HAVANA"; tag "CCDS"; transcript_support_level "1";
chr1	HAVANA	exon	24415794	24415904	.	+	.	gene_id "ENSG00000001461.16"; transcript_id "ENST00000374399.8"; gene_type "protein_coding"; gene_status "KNOWN"; gene_name "NIPAL3"; transcript_type "protein_coding"; transcript_status "KNOWN"; transcript_name "NIPAL3-204"; exon_number "1"; exon_id "ENSE00001432973.4"; talon_gene "781"; talon_transcript "2830"; talon_exon "14462"; ccdsid "CCDS30631.1"; exon_status "KNOWN"; level "2"; protein_id "ENSP00000363520.4"; source "HAVANA"; tag "CCDS";
chr1	HAVANA	exon	24419291	24419640	.	+	.	gene_id "ENSG00000001461.16"; transcript_id "ENST00000374399.8"; gene_type "protein_coding"; gene_status "KNOWN"; gene_name "NIPAL3"; transcript_type "protein_coding"; transcript_status "KNOWN"; transcript_name "NIPAL3-204"; exon_number "2"; exon_id "ENSE00003585417.1"; talon_gene "781"; talon_transcript "2830"; talon_exon "14464"; ccdsid "CCDS30631.1"; exon_status "KNOWN"; level "2"; protein_id "ENSP00000363520.4"; source "HAVANA"; tag "CCDS";
chr1	HAVANA	exon	24440172	24440240	.	+	.	gene_id "ENSG00000001461.16"; transcript_id "ENST00000374399.8"; gene_type "protein_coding"; gene_status "KNOWN"; gene_name "NIPAL3"; transcript_type "protein_coding"; transcript_status "KNOWN"; transcript_name "NIPAL3-204"; exon_number "3"; exon_id "ENSE00003670970.1"; talon_gene "781"; talon_transcript "2830"; talon_exon "14466"; ccdsid "CCDS30631.1"; exon_status "KNOWN"; level "2"; protein_id "ENSP00000363520.4"; source "HAVANA"; tag "CCDS";
chr1	HAVANA	exon	24442055	24442226	.	+	.	gene_id "ENSG00000001461.16"; transcript_id "ENST00000374399.8"; gene_type "protein_coding"; gene_status "KNOWN"; gene_name "NIPAL3"; transcript_type "protein_coding"; transcript_status "KNOWN"; transcript_name "NIPAL3-204"; exon_number "4"; exon_id "ENSE00003569258.1"; talon_gene "781"; talon_transcript "2830"; talon_exon "14468"; ccdsid "CCDS30631.1"; exon_status "KNOWN"; level "2"; protein_id "ENSP00000363520.4"; source "HAVANA"; tag "CCDS";
chr1	HAVANA	exon	24445185	24445244	.	+	.	gene_id "ENSG00000001461.16"; transcript_id "ENST00000374399.8"; gene_type "protein_coding"; gene_status "KNOWN"; gene_name "NIPAL3"; transcript_type "protein_coding"; transcript_status "KNOWN"; transcript_name "NIPAL3-204"; exon_number "5"; exon_id "ENSE00001603157.1"; talon_gene "781"; talon_transcript "2830"; talon_exon "14470"; ccdsid "CCDS30631.1"; exon_status "KNOWN"; level "2"; protein_id "ENSP00000363520.4"; source "HAVANA"; tag "CCDS";
chr1	HAVANA	exon	24449481	24449626	.	+	.	gene_id "ENSG00000001461.16"; transcript_id "ENST00000374399.8"; gene_type "protein_coding"; gene_status "KNOWN"; gene_name "NIPAL3"; transcript_type "protein_coding"; transcript_status "KNOWN"; transcript_name "NIPAL3-204"; exon_number "6"; exon_id "ENSE00001776100.1"; talon_gene "781"; talon_transcript "2830"; talon_exon "14472"; ccdsid "CCDS30631.1"; exon_status "KNOWN"; level "2"; protein_id "ENSP00000363520.4"; source "HAVANA"; tag "CCDS";
chr1	HAVANA	exon	24453408	24453504	.	+	.	gene_id "ENSG00000001461.16"; transcript_id "ENST00000374399.8"; gene_type "protein_coding"; gene_status "KNOWN"; gene_name "NIPAL3"; transcript_type "protein_coding"; transcript_status "KNOWN"; transcript_name "NIPAL3-204"; exon_number "7"; exon_id "ENSE00001655999.1"; talon_gene "781"; talon_transcript "2830"; talon_exon "14474"; ccdsid "CCDS30631.1"; exon_status "KNOWN"; level "2"; protein_id "ENSP00000363520.4"; source "HAVANA"; tag "CCDS";
chr1	HAVANA	exon	24456138	24456273	.	+	.	gene_id "ENSG00000001461.16"; transcript_id "ENST00000374399.8"; gene_type "protein_coding"; gene_status "KNOWN"; gene_name "NIPAL3"; transcript_type "protein_coding"; transcript_status "KNOWN"; transcript_name "NIPAL3-204"; exon_number "8"; exon_id "ENSE00001642364.1"; talon_gene "781"; talon_transcript "2830"; talon_exon "14476"; ccdsid "CCDS30631.1"; exon_status "KNOWN"; level "2"; protein_id "ENSP00000363520.4"; source "HAVANA"; tag "CCDS";
chr1	HAVANA	exon	24458888	24458976	.	+	.	gene_id "ENSG00000001461.16"; transcript_id "ENST00000374399.8"; gene_type "protein_coding"; gene_status "KNOWN"; gene_name "NIPAL3"; transcript_type "protein_coding"; transcript_status "KNOWN"; transcript_name "NIPAL3-204"; exon_number "9"; exon_id "ENSE00003659521.1"; talon_gene "781"; talon_transcript "2830"; talon_exon "14478"; ccdsid "CCDS30631.1"; exon_status "KNOWN"; level "2"; protein_id "ENSP00000363520.4"; source "HAVANA"; tag "CCDS";
chr1	HAVANA	exon	24460481	24460544	.	+	.	gene_id "ENSG00000001461.16"; transcript_id "ENST00000374399.8"; gene_type "protein_coding"; gene_status "KNOWN"; gene_name "NIPAL3"; transcript_type "protein_coding"; transcript_status "KNOWN"; transcript_name "NIPAL3-204"; exon_number "10"; exon_id "ENSE00003575842.1"; talon_gene "781"; talon_transcript "2830"; talon_exon "14480"; ccdsid "CCDS30631.1"; exon_status "KNOWN"; level "2"; protein_id "ENSP00000363520.4"; source "HAVANA"; tag "CCDS";
chr1	HAVANA	exon	24464026	24464120	.	+	.	gene_id "ENSG00000001461.16"; transcript_id "ENST00000374399.8"; gene_type "protein_coding"; gene_status "KNOWN"; gene_name "NIPAL3"; transcript_type "protein_coding"; transcript_status "KNOWN"; transcript_name "NIPAL3-204"; exon_number "11"; exon_id "ENSE00001679113.1"; talon_gene "781"; talon_transcript "2830"; talon_exon "14482"; ccdsid "CCDS30631.1"; exon_status "KNOWN"; level "2"; protein_id "ENSP00000363520.4"; source "HAVANA"; tag "CCDS";
chr1	HAVANA	exon	24468986	24469307	.	+	.	gene_id "ENSG00000001461.16"; transcript_id "ENST00000374399.8"; gene_type "protein_coding"; gene_status "KNOWN"; gene_name "NIPAL3"; transcript_type "protein_coding"; transcript_status "KNOWN"; transcript_name "NIPAL3-204"; exon_number "12"; exon_id "ENSE00001208933.5"; talon_gene "781"; talon_transcript "2830"; talon_exon "14484"; ccdsid "CCDS30631.1"; exon_status "KNOWN"; level "2"; protein_id "ENSP00000363520.4"; source "HAVANA"; tag "CCDS";
chr1	HAVANA	transcript	24415812	24420128	.	+	.	gene_id "ENSG00000001461.16"; transcript_id "ENST00000488155.1"; gene_name "NIPAL3"; gene_status "KNOWN"; gene_type "protein_coding"; transcript_type "processed_transcript"; transcript_status "KNOWN"; transcript_name "NIPAL3-207"; talon_gene "781"; talon_transcript "2832"; havana_transcript "OTTHUMT00000009183.1"; level "2"; source "HAVANA"; transcript_support_level "1";
chr1	HAVANA	exon	24415812	24415904	.	+	.	gene_id "ENSG00000001461.16"; transcript_id "ENST00000488155.1"; gene_type "protein_coding"; gene_status "KNOWN"; gene_name "NIPAL3"; transcript_type "processed_transcript"; transcript_status "KNOWN"; transcript_name "NIPAL3-207"; exon_number "1"; exon_id "ENSE00001868076.1"; talon_gene "781"; talon_transcript "2832"; talon_exon "14490"; exon_status "KNOWN"; level "2"; source "HAVANA";
chr1	HAVANA	exon	24419291	24420128	.	+	.	gene_id "ENSG00000001461.16"; transcript_id "ENST00000488155.1"; gene_type "protein_coding"; gene_status "KNOWN"; gene_name "NIPAL3"; transcript_type "processed_transcript"; transcript_status "KNOWN"; transcript_name "NIPAL3-207"; exon_number "2"; exon_id "ENSE00001868703.1"; talon_gene "781"; talon_transcript "2832"; talon_exon "14491"; exon_status "KNOWN"; level "2"; source "HAVANA";
chr1	HAVANA	transcript	24415814	24466310	.	+	.	gene_id "ENSG00000001461.16"; transcript_id "ENST00000339255.2"; gene_name "NIPAL3"; gene_status "KNOWN"; gene_type "protein_coding"; transcript_type "protein_coding"; transcript_status "KNOWN"; transcript_name "NIPAL3-202"; talon_gene "781"; talon_transcript "2834"; ccdsid "CCDS81281.1"; havana_transcript "OTTHUMT00000009182.2"; level "2"; protein_id "ENSP00000343549.2"; source "HAVANA"; tag "CCDS"; transcript_support_level "5";
chr1	HAVANA	exon	24415814	24415904	.	+	.	gene_id "ENSG00000001461.16"; transcript_id "ENST00000339255.2"; gene_type "protein_coding"; gene_status "KNOWN"; gene_name "NIPAL3"; transcript_type "protein_coding"; transcript_status "KNOWN"; transcript_name "NIPAL3-202"; exon_number "1"; exon_id "ENSE00001463418.1"; talon_gene "781"; talon_transcript "2834"; talon_exon "14495"; ccdsid "CCDS81281.1"; exon_status "KNOWN"; level "2"; protein_id "ENSP00000343549.2"; source "HAVANA"; tag "CCDS";
chr1	HAVANA	exon	24419291	24419640	.	+	.	gene_id "ENSG00000001461.16"; transcript_id "ENST00000339255.2"; gene_type "protein_coding"; gene_status "KNOWN"; gene_name "NIPAL3"; transcript_type "protein_coding"; transcript_status "KNOWN"; transcript_name "NIPAL3-202"; exon_number "2"; exon_id "ENSE00003585417.1"; talon_gene "781"; talon_transcript "2834"; talon_exon "14464"; ccdsid "CCDS30631.1"; exon_status "KNOWN"; level "2"; protein_id "ENSP00000363520.4"; source "HAVANA"; tag "CCDS";
chr1	HAVANA	exon	24440172	24440240	.	+	.	gene_id "ENSG00000001461.16"; transcript_id "ENST00000339255.2"; gene_type "protein_coding"; gene_status "KNOWN"; gene_name "NIPAL3"; transcript_type "protein_coding"; transcript_status "KNOWN"; transcript_name "NIPAL3-202"; exon_number "3"; exon_id "ENSE00003670970.1"; talon_gene "781"; talon_transcript "2834"; talon_exon "14466"; ccdsid "CCDS30631.1"; exon_status "KNOWN"; level "2"; protein_id "ENSP00000363520.4"; source "HAVANA"; tag "CCDS";
chr1	HAVANA	exon	24442055	24442226	.	+	.	gene_id "ENSG00000001461.16"; transcript_id "ENST00000339255.2"; gene_type "protein_coding"; gene_status "KNOWN"; gene_name "NIPAL3"; transcript_type "protein_coding"; transcript_status "KNOWN"; transcript_name "NIPAL3-202"; exon_number "4"; exon_id "ENSE00003569258.1"; talon_gene "781"; talon_transcript "2834"; talon_exon "14468"; ccdsid "CCDS30631.1"; exon_status "KNOWN"; level "2"; protein_id "ENSP00000363520.4"; source "HAVANA"; tag "CCDS";
chr1	HAVANA	exon	24445185	24445244	.	+	.	gene_id "ENSG00000001461.16"; transcript_id "ENST00000339255.2"; gene_type "protein_coding"; gene_status "KNOWN"; gene_name "NIPAL3"; transcript_type "protein_coding"; transcript_status "KNOWN"; transcript_name "NIPAL3-202"; exon_number "5"; exon_id "ENSE00001603157.1"; talon_gene "781"; talon_transcript "2834"; talon_exon "14470"; ccdsid "CCDS30631.1"; exon_status "KNOWN"; level "2"; protein_id "ENSP00000363520.4"; source "HAVANA"; tag "CCDS";
chr1	HAVANA	exon	24449481	24449626	.	+	.	gene_id "ENSG00000001461.16"; transcript_id "ENST00000339255.2"; gene_type "protein_coding"; gene_status "KNOWN"; gene_name "NIPAL3"; transcript_type "protein_coding"; transcript_status "KNOWN"; transcript_name "NIPAL3-202"; exon_number "6"; exon_id "ENSE00001776100.1"; talon_gene "781"; talon_transcript "2834"; talon_exon "14472"; ccdsid "CCDS30631.1"; exon_status "KNOWN"; level "2"; protein_id "ENSP00000363520.4"; source "HAVANA"; tag "CCDS";
chr1	HAVANA	exon	24453408	24453504	.	+	.	gene_id "ENSG00000001461.16"; transcript_id "ENST00000339255.2"; gene_type "protein_coding"; gene_status "KNOWN"; gene_name "NIPAL3"; transcript_type "protein_coding"; transcript_status "KNOWN"; transcript_name "NIPAL3-202"; exon_number "7"; exon_id "ENSE00001655999.1"; talon_gene "781"; talon_transcript "2834"; talon_exon "14474"; ccdsid "CCDS30631.1"; exon_status "KNOWN"; level "2"; protein_id "ENSP00000363520.4"; source "HAVANA"; tag "CCDS";
chr1	HAVANA	exon	24456138	24456273	.	+	.	gene_id "ENSG00000001461.16"; transcript_id "ENST00000339255.2"; gene_type "protein_coding"; gene_status "KNOWN"; gene_name "NIPAL3"; transcript_type "protein_coding"; transcript_status "KNOWN"; transcript_name "NIPAL3-202"; exon_number "8"; exon_id "ENSE00001642364.1"; talon_gene "781"; talon_transcript "2834"; talon_exon "14476"; ccdsid "CCDS30631.1"; exon_status "KNOWN"; level "2"; protein_id "ENSP00000363520.4"; source "HAVANA"; tag "CCDS";
chr1	HAVANA	exon	24458888	24458976	.	+	.	gene_id "ENSG00000001461.16"; transcript_id "ENST00000339255.2"; gene_type "protein_coding"; gene_status "KNOWN"; gene_name "NIPAL3"; transcript_type "protein_coding"; transcript_status "KNOWN"; transcript_name "NIPAL3-202"; exon_number "9"; exon_id "ENSE00003659521.1"; talon_gene "781"; talon_transcript "2834"; talon_exon "14478"; ccdsid "CCDS30631.1"; exon_status "KNOWN"; level "2"; protein_id "ENSP00000363520.4"; source "HAVANA"; tag "CCDS";
chr1	HAVANA	exon	24460481	24460544	.	+	.	gene_id "ENSG00000001461.16"; transcript_id "ENST00000339255.2"; gene_type "protein_coding"; gene_status "KNOWN"; gene_name "NIPAL3"; transcript_type "protein_coding"; transcript_status "KNOWN"; transcript_name "NIPAL3-202"; exon_number "10"; exon_id "ENSE00003575842.1"; talon_gene "781"; talon_transcript "2834"; talon_exon "14480"; ccdsid "CCDS30631.1"; exon_status "KNOWN"; level "2"; protein_id "ENSP00000363520.4"; source "HAVANA"; tag "CCDS";
chr1	HAVANA	exon	24464026	24464120	.	+	.	gene_id "ENSG00000001461.16"; transcript_id "ENST00000339255.2"; gene_type "protein_coding"; gene_status "KNOWN"; gene_name "NIPAL3"; transcript_type "protein_coding"; transcript_status "KNOWN"; transcript_name "NIPAL3-202"; exon_number "11"; exon_id "ENSE00001679113.1"; talon_gene "781"; talon_transcript "2834"; talon_exon "14482"; ccdsid "CCDS30631.1"; exon_status "KNOWN"; level "2"; protein_id "ENSP00000363520.4"; source "HAVANA"; tag "CCDS";
chr1	HAVANA	exon	24466004	24466310	.	+	.	gene_id "ENSG00000001461.16"; transcript_id "ENST00000339255.2"; gene_type "protein_coding"; gene_status "KNOWN"; gene_name "NIPAL3"; transcript_type "protein_coding"; transcript_status "KNOWN"; transcript_name "NIPAL3-202"; exon_number "12"; exon_id "ENSE00001463416.1"; talon_gene "781"; talon_transcript "2834"; talon_exon "14497"; ccdsid "CCDS81281.1"; exon_status "KNOWN"; level "2"; protein_id "ENSP00000343549.2"; source "HAVANA"; tag "CCDS";
chr1	HAVANA	transcript	24415858	24422110	.	+	.	gene_id "ENSG00000001461.16"; transcript_id "ENST00000475663.2"; gene_name "NIPAL3"; gene_status "KNOWN"; gene_type "protein_coding"; transcript_type "processed_transcript"; transcript_status "KNOWN"; transcript_name "NIPAL3-206"; talon_gene "781"; talon_transcript "2835"; havana_transcript "OTTHUMT00000009180.1"; level "2"; source "HAVANA"; transcript_support_level "3";
chr1	HAVANA	exon	24415858	24415904	.	+	.	gene_id "ENSG00000001461.16"; transcript_id "ENST00000475663.2"; gene_type "protein_coding"; gene_status "KNOWN"; gene_name "NIPAL3"; transcript_type "processed_transcript"; transcript_status "KNOWN"; transcript_name "NIPAL3-206"; exon_number "1"; exon_id "ENSE00001812234.1"; talon_gene "781"; talon_transcript "2835"; talon_exon "14498"; exon_status "KNOWN"; level "2"; source "HAVANA";
chr1	HAVANA	exon	24419291	24419640	.	+	.	gene_id "ENSG00000001461.16"; transcript_id "ENST00000475663.2"; gene_type "protein_coding"; gene_status "KNOWN"; gene_name "NIPAL3"; transcript_type "processed_transcript"; transcript_status "KNOWN"; transcript_name "NIPAL3-206"; exon_number "2"; exon_id "ENSE00003585417.1"; talon_gene "781"; talon_transcript "2835"; talon_exon "14464"; ccdsid "CCDS30631.1"; exon_status "KNOWN"; level "2"; protein_id "ENSP00000363520.4"; source "HAVANA"; tag "CCDS";
chr1	HAVANA	exon	24421814	24422110	.	+	.	gene_id "ENSG00000001461.16"; transcript_id "ENST00000475663.2"; gene_type "protein_coding"; gene_status "KNOWN"; gene_name "NIPAL3"; transcript_type "processed_transcript"; transcript_status "KNOWN"; transcript_name "NIPAL3-206"; exon_number "3"; exon_id "ENSE00001846142.1"; talon_gene "781"; talon_transcript "2835"; talon_exon "14500"; exon_status "KNOWN"; level "2"; source "HAVANA";
chr1	HAVANA	gene	24643272	24673267	.	+	.	gene_id "ENSG00000133226.16"; gene_name "SRRM1"; gene_status "KNOWN"; gene_type "protein_coding"; talon_gene "787"; havana_gene "OTTHUMG00000003320.4"; level "2";
chr1	HAVANA	transcript	24643272	24647588	.	+	.	gene_id "ENSG00000133226.16"; transcript_id "ENST00000466910.5"; gene_name "SRRM1"; gene_status "KNOWN"; gene_type "protein_coding"; transcript_type "processed_transcript"; transcript_status "KNOWN"; transcript_name "SRRM1-206"; talon_gene "787"; talon_transcript "2857"; havana_transcript "OTTHUMT00000009298.1"; level "2"; source "HAVANA"; transcript_support_level "2";
chr1	HAVANA	exon	24643272	24643347	.	+	.	gene_id "ENSG00000133226.16"; transcript_id "ENST00000466910.5"; gene_type "protein_coding"; gene_status "KNOWN"; gene_name "SRRM1"; transcript_type "processed_transcript"; transcript_status "KNOWN"; transcript_name "SRRM1-206"; exon_number "1"; exon_id "ENSE00001871910.1"; talon_gene "787"; talon_transcript "2857"; talon_exon "14603"; exon_status "KNOWN"; level "2"; source "HAVANA";
chr1	ENSEMBL	exon	24645984	24646073	.	+	.	gene_id "ENSG00000133226.16"; transcript_id "ENST00000466910.5"; gene_type "protein_coding"; gene_status "KNOWN"; gene_name "SRRM1"; transcript_type "processed_transcript"; transcript_status "KNOWN"; transcript_name "SRRM1-206"; exon_number "2"; exon_id "ENSE00003637537.1"; talon_gene "787"; talon_transcript "2857"; talon_exon "14566"; ccdsid "CCDS255.1"; exon_status "KNOWN"; level "3"; protein_id "ENSP00000391430.3"; source "ENSEMBL"; tag "basic";
chr1	ENSEMBL	exon	24646667	24646789	.	+	.	gene_id "ENSG00000133226.16"; transcript_id "ENST00000466910.5"; gene_type "protein_coding"; gene_status "KNOWN"; gene_name "SRRM1"; transcript_type "processed_transcript"; transcript_status "KNOWN"; transcript_name "SRRM1-206"; exon_number "3"; exon_id "ENSE00003599546.1"; talon_gene "787"; talon_transcript "2857"; talon_exon "14568"; ccdsid "CCDS255.1"; exon_status "KNOWN"; level "3"; protein_id "ENSP00000391430.3"; source "ENSEMBL"; tag "basic";
chr1	HAVANA	exon	24647079	24647588	.	+	.	gene_id "ENSG00000133226.16"; transcript_id "ENST00000466910.5"; gene_type "protein_coding"; gene_status "KNOWN"; gene_name "SRRM1"; transcript_type "processed_transcript"; transcript_status "KNOWN"; transcript_name "SRRM1-206"; exon_number "4"; exon_id "ENSE00001884902.1"; talon_gene "787"; talon_transcript "2857"; talon_exon "14605"; exon_status "KNOWN"; level "2"; source "HAVANA";
chr1	TALON	transcript	24643272	24650032	.	+	.	gene_id "ENSG00000133226.16"; transcript_id "ENCODEHT000347290"; gene_name "SRRM1"; gene_status "KNOWN"; gene_type "protein_coding"; transcript_status "NOVEL"; transcript_name "ENCODEHT000347290"; talon_gene "787"; talon_transcript "347290"; ISM-prefix_to_IDs "2856,2858,2861,2863,2864"; ISM-prefix_transcript "TRUE"; ISM_to_IDs "2856,2858,2861,2863,2864"; ISM_transcript "TRUE";
chr1	HAVANA	exon	24643272	24643347	.	+	.	gene_id "ENSG00000133226.16"; transcript_id "ENCODEHT000347290"; gene_type "protein_coding"; gene_status "KNOWN"; gene_name "SRRM1"; transcript_status "NOVEL"; transcript_name "ENCODEHT000347290"; exon_number "1"; exon_id "ENSE00001871910.1"; talon_gene "787"; talon_transcript "347290"; talon_exon "14603"; exon_status "KNOWN"; level "2"; source "HAVANA";
chr1	ENSEMBL	exon	24645984	24646073	.	+	.	gene_id "ENSG00000133226.16"; transcript_id "ENCODEHT000347290"; gene_type "protein_coding"; gene_status "KNOWN"; gene_name "SRRM1"; transcript_status "NOVEL"; transcript_name "ENCODEHT000347290"; exon_number "2"; exon_id "ENSE00003637537.1"; talon_gene "787"; talon_transcript "347290"; talon_exon "14566"; ccdsid "CCDS255.1"; exon_status "KNOWN"; level "3"; protein_id "ENSP00000391430.3"; source "ENSEMBL"; tag "basic";
chr1	ENSEMBL	exon	24646667	24646789	.	+	.	gene_id "ENSG00000133226.16"; transcript_id "ENCODEHT000347290"; gene_type "protein_coding"; gene_status "KNOWN"; gene_name "SRRM1"; transcript_status "NOVEL"; transcript_name "ENCODEHT000347290"; exon_number "3"; exon_id "ENSE00003599546.1"; talon_gene "787"; talon_transcript "347290"; talon_exon "14568"; ccdsid "CCDS255.1"; exon_status "KNOWN"; level "3"; protein_id "ENSP00000391430.3"; source "ENSEMBL"; tag "basic";
chr1	ENSEMBL	exon	24648859	24649029	.	+	.	gene_id "ENSG00000133226.16"; transcript_id "ENCODEHT000347290"; gene_type "protein_coding"; gene_status "KNOWN"; gene_name "SRRM1"; transcript_status "NOVEL"; transcript_name "ENCODEHT000347290"; exon_number "4"; exon_id "ENSE00003534528.1"; talon_gene "787"; talon_transcript "347290"; talon_exon "14570"; ccdsid "CCDS255.1"; exon_status "KNOWN"; level "3"; protein_id "ENSP00000391430.3"; source "ENSEMBL"; tag "basic";
chr1	HAVANA	exon	24649971	24650032	.	+	.	gene_id "ENSG00000133226.16"; transcript_id "ENCODEHT000347290"; gene_type "protein_coding"; gene_status "KNOWN"; gene_name "SRRM1"; transcript_status "NOVEL"; transcript_name "ENCODEHT000347290"; exon_number "5"; exon_id "ENSE00001937542.1"; talon_gene "787"; talon_transcript "347290"; talon_exon "14572"; exon_status "KNOWN"; level "2"; source "HAVANA";
chr1	TALON	transcript	24643272	24649029	.	+	.	gene_id "ENSG00000133226.16"; transcript_id "ENCODEHT000347297"; gene_name "SRRM1"; gene_status "KNOWN"; gene_type "protein_coding"; transcript_status "NOVEL"; transcript_name "ENCODEHT000347297"; talon_gene "787"; talon_transcript "347297"; ISM-prefix_to_IDs "2856,2858,2861,2863,2864,347290,347293"; ISM-prefix_transcript "TRUE"; ISM_to_IDs "2856,2858,2861,2863,2864,347290,347293"; ISM_transcript "TRUE";
chr1	HAVANA	exon	24643272	24643347	.	+	.	gene_id "ENSG00000133226.16"; transcript_id "ENCODEHT000347297"; gene_type "protein_coding"; gene_status "KNOWN"; gene_name "SRRM1"; transcript_status "NOVEL"; transcript_name "ENCODEHT000347297"; exon_number "1"; exon_id "ENSE00001871910.1"; talon_gene "787"; talon_transcript "347297"; talon_exon "14603"; exon_status "KNOWN"; level "2"; source "HAVANA";
chr1	ENSEMBL	exon	24645984	24646073	.	+	.	gene_id "ENSG00000133226.16"; transcript_id "ENCODEHT000347297"; gene_type "protein_coding"; gene_status "KNOWN"; gene_name "SRRM1"; transcript_status "NOVEL"; transcript_name "ENCODEHT000347297"; exon_number "2"; exon_id "ENSE00003637537.1"; talon_gene "787"; talon_transcript "347297"; talon_exon "14566"; ccdsid "CCDS255.1"; exon_status "KNOWN"; level "3"; protein_id "ENSP00000391430.3"; source "ENSEMBL"; tag "basic";
chr1	ENSEMBL	exon	24646667	24646789	.	+	.	gene_id "ENSG00000133226.16"; transcript_id "ENCODEHT000347297"; gene_type "protein_coding"; gene_status "KNOWN"; gene_name "SRRM1"; transcript_status "NOVEL"; transcript_name "ENCODEHT000347297"; exon_number "3"; exon_id "ENSE00003599546.1"; talon_gene "787"; talon_transcript "347297"; talon_exon "14568"; ccdsid "CCDS255.1"; exon_status "KNOWN"; level "3"; protein_id "ENSP00000391430.3"; source "ENSEMBL"; tag "basic";
chr1	ENSEMBL	exon	24648859	24649029	.	+	.	gene_id "ENSG00000133226.16"; transcript_id "ENCODEHT000347297"; gene_type "protein_coding"; gene_status "KNOWN"; gene_name "SRRM1"; transcript_status "NOVEL"; transcript_name "ENCODEHT000347297"; exon_number "4"; exon_id "ENSE00003534528.1"; talon_gene "787"; talon_transcript "347297"; talon_exon "14570"; ccdsid "CCDS255.1"; exon_status "KNOWN"; level "3"; protein_id "ENSP00000391430.3"; source "ENSEMBL"; tag "basic";
chr1	HAVANA	transcript	24643288	24648887	.	+	.	gene_id "ENSG00000133226.16"; transcript_id "ENST00000600523.5"; gene_name "SRRM1"; gene_status "KNOWN"; gene_type "protein_coding"; transcript_type "nonsense_mediated_decay"; transcript_status "KNOWN"; transcript_name "SRRM1-223"; talon_gene "787"; talon_transcript "2859"; havana_transcript "OTTHUMT00000467272.1"; level "2"; protein_id "ENSP00000471819.1"; source "HAVANA"; transcript_support_level "5";
chr1	HAVANA	exon	24643288	24643347	.	+	.	gene_id "ENSG00000133226.16"; transcript_id "ENST00000600523.5"; gene_type "protein_coding"; gene_status "KNOWN"; gene_name "SRRM1"; transcript_type "nonsense_mediated_decay"; transcript_status "KNOWN"; transcript_name "SRRM1-223"; exon_number "1"; exon_id "ENSE00003052048.1"; talon_gene "787"; talon_transcript "2859"; talon_exon "14610"; exon_status "KNOWN"; level "2"; protein_id "ENSP00000471819.1"; source "HAVANA";
chr1	ENSEMBL	exon	24645984	24646073	.	+	.	gene_id "ENSG00000133226.16"; transcript_id "ENST00000600523.5"; gene_type "protein_coding"; gene_status "KNOWN"; gene_name "SRRM1"; transcript_type "nonsense_mediated_decay"; transcript_status "KNOWN"; transcript_name "SRRM1-223"; exon_number "2"; exon_id "ENSE00003637537.1"; talon_gene "787"; talon_transcript "2859"; talon_exon "14566"; ccdsid "CCDS255.1"; exon_status "KNOWN"; level "3"; protein_id "ENSP00000391430.3"; source "ENSEMBL"; tag "basic";
chr1	ENSEMBL	exon	24646667	24646789	.	+	.	gene_id "ENSG00000133226.16"; transcript_id "ENST00000600523.5"; gene_type "protein_coding"; gene_status "KNOWN"; gene_name "SRRM1"; transcript_type "nonsense_mediated_decay"; transcript_status "KNOWN"; transcript_name "SRRM1-223"; exon_number "3"; exon_id "ENSE00003599546.1"; talon_gene "787"; talon_transcript "2859"; talon_exon "14568"; ccdsid "CCDS255.1"; exon_status "KNOWN"; level "3"; protein_id "ENSP00000391430.3"; source "ENSEMBL"; tag "basic";
chr1	HAVANA	exon	24647079	24647208	.	+	.	gene_id "ENSG00000133226.16"; transcript_id "ENST00000600523.5"; gene_type "protein_coding"; gene_status "KNOWN"; gene_name "SRRM1"; transcript_type "nonsense_mediated_decay"; transcript_status "KNOWN"; transcript_name "SRRM1-223"; exon_number "4"; exon_id "ENSE00003689000.1"; talon_gene "787"; talon_transcript "2859"; talon_exon "14611"; exon_status "KNOWN"; level "2"; protein_id "ENSP00000471819.1"; source "HAVANA";
chr1	HAVANA	exon	24648024	24648166	.	+	.	gene_id "ENSG00000133226.16"; transcript_id "ENST00000600523.5"; gene_type "protein_coding"; gene_status "KNOWN"; gene_name "SRRM1"; transcript_type "nonsense_mediated_decay"; transcript_status "KNOWN"; transcript_name "SRRM1-223"; exon_number "5"; exon_id "ENSE00003192162.1"; talon_gene "787"; talon_transcript "2859"; talon_exon "14613"; exon_status "KNOWN"; level "2"; protein_id "ENSP00000471819.1"; source "HAVANA";
chr1	HAVANA	exon	24648859	24648887	.	+	.	gene_id "ENSG00000133226.16"; transcript_id "ENST00000600523.5"; gene_type "protein_coding"; gene_status "KNOWN"; gene_name "SRRM1"; transcript_type "nonsense_mediated_decay"; transcript_status "KNOWN"; transcript_name "SRRM1-223"; exon_number "6"; exon_id "ENSE00003085263.1"; talon_gene "787"; talon_transcript "2859"; talon_exon "14615"; exon_status "KNOWN"; level "2"; protein_id "ENSP00000471819.1"; source "HAVANA";
chr1	HAVANA	transcript	24643293	24650086	.	+	.	gene_id "ENSG00000133226.16"; transcript_id "ENST00000462710.5"; gene_name "SRRM1"; gene_status "KNOWN"; gene_type "protein_coding"; transcript_type "retained_intron"; transcript_status "KNOWN"; transcript_name "SRRM1-205"; talon_gene "787"; talon_transcript "2860"; havana_transcript "OTTHUMT00000009295.1"; level "2"; source "HAVANA"; transcript_support_level "5";
chr1	HAVANA	exon	24643293	24643347	.	+	.	gene_id "ENSG00000133226.16"; transcript_id "ENST00000462710.5"; gene_type "protein_coding"; gene_status "KNOWN"; gene_name "SRRM1"; transcript_type "retained_intron"; transcript_status "KNOWN"; transcript_name "SRRM1-205"; exon_number "1"; exon_id "ENSE00001836932.1"; talon_gene "787"; talon_transcript "2860"; talon_exon "14616"; exon_status "KNOWN"; level "2"; source "HAVANA";
chr1	ENSEMBL	exon	24645984	24646073	.	+	.	gene_id "ENSG00000133226.16"; transcript_id "ENST00000462710.5"; gene_type "protein_coding"; gene_status "KNOWN"; gene_name "SRRM1"; transcript_type "retained_intron"; transcript_status "KNOWN"; transcript_name "SRRM1-205"; exon_number "2"; exon_id "ENSE00003637537.1"; talon_gene "787"; talon_transcript "2860"; talon_exon "14566"; ccdsid "CCDS255.1"; exon_status "KNOWN"; level "3"; protein_id "ENSP00000391430.3"; source "ENSEMBL"; tag "basic";
chr1	HAVANA	exon	24646667	24649029	.	+	.	gene_id "ENSG00000133226.16"; transcript_id "ENST00000462710.5"; gene_type "protein_coding"; gene_status "KNOWN"; gene_name "SRRM1"; transcript_type "retained_intron"; transcript_status "KNOWN"; transcript_name "SRRM1-205"; exon_number "3"; exon_id "ENSE00001867985.1"; talon_gene "787"; talon_transcript "2860"; talon_exon "14617"; exon_status "KNOWN"; level "2"; source "HAVANA";
chr1	ENSEMBL	exon	24649971	24650086	.	+	.	gene_id "ENSG00000133226.16"; transcript_id "ENST00000462710.5"; gene_type "protein_coding"; gene_status "KNOWN"; gene_name "SRRM1"; transcript_type "retained_intron"; transcript_status "KNOWN"; transcript_name "SRRM1-205"; exon_number "4"; exon_id "ENSE00003644779.1"; talon_gene "787"; talon_transcript "2860"; talon_exon "14578"; ccdsid "CCDS255.1"; exon_status "KNOWN"; level "3"; protein_id "ENSP00000391430.3"; source "ENSEMBL"; tag "basic";
chr1	HAVANA	transcript	24643305	24650086	.	+	.	gene_id "ENSG00000133226.16"; transcript_id "ENST00000490543.5"; gene_name "SRRM1"; gene_status "KNOWN"; gene_type "protein_coding"; transcript_type "processed_transcript"; transcript_status "KNOWN"; transcript_name "SRRM1-217"; talon_gene "787"; talon_transcript "2862"; havana_transcript "OTTHUMT00000009303.2"; level "2"; source "HAVANA"; transcript_support_level "5";
chr1	HAVANA	exon	24643305	24643347	.	+	.	gene_id "ENSG00000133226.16"; transcript_id "ENST00000490543.5"; gene_type "protein_coding"; gene_status "KNOWN"; gene_name "SRRM1"; transcript_type "processed_transcript"; transcript_status "KNOWN"; transcript_name "SRRM1-217"; exon_number "1"; exon_id "ENSE00001843934.1"; talon_gene "787"; talon_transcript "2862"; talon_exon "14625"; exon_status "KNOWN"; level "2"; source "HAVANA";
chr1	ENSEMBL	exon	24645984	24646073	.	+	.	gene_id "ENSG00000133226.16"; transcript_id "ENST00000490543.5"; gene_type "protein_coding"; gene_status "KNOWN"; gene_name "SRRM1"; transcript_type "processed_transcript"; transcript_status "KNOWN"; transcript_name "SRRM1-217"; exon_number "2"; exon_id "ENSE00003637537.1"; talon_gene "787"; talon_transcript "2862"; talon_exon "14566"; ccdsid "CCDS255.1"; exon_status "KNOWN"; level "3"; protein_id "ENSP00000391430.3"; source "ENSEMBL"; tag "basic";
chr1	ENSEMBL	exon	24646667	24646789	.	+	.	gene_id "ENSG00000133226.16"; transcript_id "ENST00000490543.5"; gene_type "protein_coding"; gene_status "KNOWN"; gene_name "SRRM1"; transcript_type "processed_transcript"; transcript_status "KNOWN"; transcript_name "SRRM1-217"; exon_number "3"; exon_id "ENSE00003599546.1"; talon_gene "787"; talon_transcript "2862"; talon_exon "14568"; ccdsid "CCDS255.1"; exon_status "KNOWN"; level "3"; protein_id "ENSP00000391430.3"; source "ENSEMBL"; tag "basic";
chr1	HAVANA	exon	24647079	24647208	.	+	.	gene_id "ENSG00000133226.16"; transcript_id "ENST00000490543.5"; gene_type "protein_coding"; gene_status "KNOWN"; gene_name "SRRM1"; transcript_type "processed_transcript"; transcript_status "KNOWN"; transcript_name "SRRM1-217"; exon_number "4"; exon_id "ENSE00003689000.1"; talon_gene "787"; talon_transcript "2862"; talon_exon "14611"; exon_status "KNOWN"; level "2"; protein_id "ENSP00000471819.1"; source "HAVANA";
chr1	ENSEMBL	exon	24648859	24649029	.	+	.	gene_id "ENSG00000133226.16"; transcript_id "ENST00000490543.5"; gene_type "protein_coding"; gene_status "KNOWN"; gene_name "SRRM1"; transcript_type "processed_transcript"; transcript_status "KNOWN"; transcript_name "SRRM1-217"; exon_number "5"; exon_id "ENSE00003534528.1"; talon_gene "787"; talon_transcript "2862"; talon_exon "14570"; ccdsid "CCDS255.1"; exon_status "KNOWN"; level "3"; protein_id "ENSP00000391430.3"; source "ENSEMBL"; tag "basic";
chr1	ENSEMBL	exon	24649971	24650086	.	+	.	gene_id "ENSG00000133226.16"; transcript_id "ENST00000490543.5"; gene_type "protein_coding"; gene_status "KNOWN"; gene_name "SRRM1"; transcript_type "processed_transcript"; transcript_status "KNOWN"; transcript_name "SRRM1-217"; exon_number "6"; exon_id "ENSE00003644779.1"; talon_gene "787"; talon_transcript "2862"; talon_exon "14578"; ccdsid "CCDS255.1"; exon_status "KNOWN"; level "3"; protein_id "ENSP00000391430.3"; source "ENSEMBL"; tag "basic";
chr1	TALON	transcript	24669583	24673262	.	+	.	gene_id "ENSG00000133226.16"; transcript_id "ENCODEHT000347864"; gene_name "SRRM1"; gene_status "KNOWN"; gene_type "protein_coding"; transcript_status "NOVEL"; transcript_name "ENCODEHT000347864"; talon_gene "787"; talon_transcript "347864"; ISM-suffix_to_IDs "2856,2861,347303,347321,347466,347738,347750,347775,347782,347786,347795,347801,347805,347809,347822,347832,347836,347845,347848"; ISM-suffix_transcript "TRUE"; ISM_to_IDs "2856,2861,347303,347321,347466,347738,347750,347775,347782,347786,347795,347801,347805,347809,347822,347832,347836,347845,347848"; ISM_transcript "TRUE";
chr1	TALON	exon	24669583	24669587	.	+	.	gene_id "ENSG00000133226.16"; transcript_id "ENCODEHT000347864"; gene_type "protein_coding"; gene_status "KNOWN"; gene_name "SRRM1"; transcript_status "NOVEL"; transcript_name "ENCODEHT000347864"; exon_number "1"; exon_id "1108430"; talon_gene "787"; talon_transcript "347864"; talon_exon "1108430"; exon_status "NOVEL";
chr1	HAVANA	exon	24670120	24670315	.	+	.	gene_id "ENSG00000133226.16"; transcript_id "ENCODEHT000347864"; gene_type "protein_coding"; gene_status "KNOWN"; gene_name "SRRM1"; transcript_status "NOVEL"; transcript_name "ENCODEHT000347864"; exon_number "2"; exon_id "ENSE00003508522.1"; talon_gene "787"; talon_transcript "347864"; talon_exon "14598"; ccdsid "CCDS255.1"; exon_status "KNOWN"; level "2"; protein_id "ENSP00000326261.8"; source "HAVANA"; tag "CCDS";
chr1	ENSEMBL	exon	24671386	24671595	.	+	.	gene_id "ENSG00000133226.16"; transcript_id "ENCODEHT000347864"; gene_type "protein_coding"; gene_status "KNOWN"; gene_name "SRRM1"; transcript_status "NOVEL"; transcript_name "ENCODEHT000347864"; exon_number "3"; exon_id "ENSE00003712137.1"; talon_gene "787"; talon_transcript "347864"; talon_exon "14600"; ccdsid "CCDS255.1"; exon_status "KNOWN"; level "3"; protein_id "ENSP00000391430.3"; source "ENSEMBL"; tag "basic";
chr1	ENSEMBL	exon	24672182	24673262	.	+	.	gene_id "ENSG00000133226.16"; transcript_id "ENCODEHT000347864"; gene_type "protein_coding"; gene_status "KNOWN"; gene_name "SRRM1"; transcript_status "NOVEL"; transcript_name "ENCODEHT000347864"; exon_number "4"; exon_id "ENSE00001738289.3"; talon_gene "787"; talon_transcript "347864"; talon_exon "14637"; exon_status "KNOWN"; level "3"; protein_id "ENSP00000391430.3"; source "ENSEMBL"; tag "basic";
chr1	TALON	transcript	24670120	24673262	.	+	.	gene_id "ENSG00000133226.16"; transcript_id "ENCODEHT000348064"; gene_name "SRRM1"; gene_status "KNOWN"; gene_type "protein_coding"; transcript_status "NOVEL"; transcript_name "ENCODEHT000348064"; talon_gene "787"; talon_transcript "348064"; ISM-suffix_to_IDs "2856,2861,2864,347303,347321,347466,347738,347750,347775,347782,347786,347795,347801,347805,347809,347822,347832,347836,347845,347848,347864"; ISM-suffix_transcript "TRUE"; ISM_to_IDs "2856,2861,2864,347303,347321,347466,347738,347750,347775,347782,347786,347795,347801,347805,347809,347822,347832,347836,347845,347848,347864"; ISM_transcript "TRUE";
chr1	HAVANA	exon	24670120	24670315	.	+	.	gene_id "ENSG00000133226.16"; transcript_id "ENCODEHT000348064"; gene_type "protein_coding"; gene_status "KNOWN"; gene_name "SRRM1"; transcript_status "NOVEL"; transcript_name "ENCODEHT000348064"; exon_number "1"; exon_id "ENSE00003508522.1"; talon_gene "787"; talon_transcript "348064"; talon_exon "14598"; ccdsid "CCDS255.1"; exon_status "KNOWN"; level "2"; protein_id "ENSP00000326261.8"; source "HAVANA"; tag "CCDS";
chr1	ENSEMBL	exon	24671386	24671595	.	+	.	gene_id "ENSG00000133226.16"; transcript_id "ENCODEHT000348064"; gene_type "protein_coding"; gene_status "KNOWN"; gene_name "SRRM1"; transcript_status "NOVEL"; transcript_name "ENCODEHT000348064"; exon_number "2"; exon_id "ENSE00003712137.1"; talon_gene "787"; talon_transcript "348064"; talon_exon "14600"; ccdsid "CCDS255.1"; exon_status "KNOWN"; level "3"; protein_id "ENSP00000391430.3"; source "ENSEMBL"; tag "basic";
chr1	ENSEMBL	exon	24672182	24673262	.	+	.	gene_id "ENSG00000133226.16"; transcript_id "ENCODEHT000348064"; gene_type "protein_coding"; gene_status "KNOWN"; gene_name "SRRM1"; transcript_status "NOVEL"; transcript_name "ENCODEHT000348064"; exon_number "3"; exon_id "ENSE00001738289.3"; talon_gene "787"; talon_transcript "348064"; talon_exon "14637"; exon_status "KNOWN"; level "3"; protein_id "ENSP00000391430.3"; source "ENSEMBL"; tag "basic";
chr1	TALON	transcript	24672193	24673267	.	+	.	gene_id "ENSG00000133226.16"; transcript_id "ENCODEHT000348102"; gene_name "SRRM1"; gene_status "KNOWN"; gene_type "protein_coding"; transcript_status "NOVEL"; transcript_name "ENCODEHT000348102"; talon_gene "787"; talon_transcript "348102"; ISM_to_IDs "348062"; ISM_transcript "TRUE";
chr1	TALON	exon	24672193	24673267	.	+	.	gene_id "ENSG00000133226.16"; transcript_id "ENCODEHT000348102"; gene_type "protein_coding"; gene_status "KNOWN"; gene_name "SRRM1"; transcript_status "NOVEL"; transcript_name "ENCODEHT000348102"; exon_number "1"; exon_id "1108627"; talon_gene "787"; talon_transcript "348102"; talon_exon "1108627"; exon_status "NOVEL";
chr1	HAVANA	gene	24745357	24844267	.	+	.	gene_id "ENSG00000169504.14"; gene_name "CLIC4"; gene_status "KNOWN"; gene_type "protein_coding"; talon_gene "789"; havana_gene "OTTHUMG00000003327.4"; level "2";
chr1	HAVANA	transcript	24745357	24844324	.	+	.	gene_id "ENSG00000169504.14"; transcript_id "ENST00000374379.8"; gene_name "CLIC4"; gene_status "KNOWN"; gene_type "protein_coding"; transcript_type "protein_coding"; transcript_status "KNOWN"; transcript_name "CLIC4-201"; talon_gene "789"; talon_transcript "2877"; ccdsid "CCDS256.1"; havana_transcript "OTTHUMT00000009332.1"; level "2"; protein_id "ENSP00000363500.4"; source "HAVANA"; tag "CCDS"; transcript_support_level "1";
chr1	HAVANA	exon	24745357	24745625	.	+	.	gene_id "ENSG00000169504.14"; transcript_id "ENST00000374379.8"; gene_type "protein_coding"; gene_status "KNOWN"; gene_name "CLIC4"; transcript_type "protein_coding"; transcript_status "KNOWN"; transcript_name "CLIC4-201"; exon_number "1"; exon_id "ENSE00001463371.3"; talon_gene "789"; talon_transcript "2877"; talon_exon "14675"; ccdsid "CCDS256.1"; exon_status "KNOWN"; level "2"; protein_id "ENSP00000363500.4"; source "HAVANA"; tag "CCDS";
chr1	HAVANA	exon	24797742	24797851	.	+	.	gene_id "ENSG00000169504.14"; transcript_id "ENST00000374379.8"; gene_type "protein_coding"; gene_status "KNOWN"; gene_name "CLIC4"; transcript_type "protein_coding"; transcript_status "KNOWN"; transcript_name "CLIC4-201"; exon_number "2"; exon_id "ENSE00003510823.1"; talon_gene "789"; talon_transcript "2877"; talon_exon "14677"; ccdsid "CCDS256.1"; exon_status "KNOWN"; level "2"; protein_id "ENSP00000363500.4"; source "HAVANA"; tag "CCDS";
chr1	HAVANA	exon	24814094	24814219	.	+	.	gene_id "ENSG00000169504.14"; transcript_id "ENST00000374379.8"; gene_type "protein_coding"; gene_status "KNOWN"; gene_name "CLIC4"; transcript_type "protein_coding"; transcript_status "KNOWN"; transcript_name "CLIC4-201"; exon_number "3"; exon_id "ENSE00003512137.1"; talon_gene "789"; talon_transcript "2877"; talon_exon "14679"; ccdsid "CCDS256.1"; exon_status "KNOWN"; level "2"; protein_id "ENSP00000363500.4"; source "HAVANA"; tag "CCDS";
chr1	HAVANA	exon	24827010	24827116	.	+	.	gene_id "ENSG00000169504.14"; transcript_id "ENST00000374379.8"; gene_type "protein_coding"; gene_status "KNOWN"; gene_name "CLIC4"; transcript_type "protein_coding"; transcript_status "KNOWN"; transcript_name "CLIC4-201"; exon_number "4"; exon_id "ENSE00003588080.1"; talon_gene "789"; talon_transcript "2877"; talon_exon "14681"; ccdsid "CCDS256.1"; exon_status "KNOWN"; level "2"; protein_id "ENSP00000363500.4"; source "HAVANA"; tag "CCDS";
chr1	HAVANA	exon	24839860	24840041	.	+	.	gene_id "ENSG00000169504.14"; transcript_id "ENST00000374379.8"; gene_type "protein_coding"; gene_status "KNOWN"; gene_name "CLIC4"; transcript_type "protein_coding"; transcript_status "KNOWN"; transcript_name "CLIC4-201"; exon_number "5"; exon_id "ENSE00001129581.1"; talon_gene "789"; talon_transcript "2877"; talon_exon "14683"; ccdsid "CCDS256.1"; exon_status "KNOWN"; level "2"; protein_id "ENSP00000363500.4"; source "HAVANA"; tag "CCDS";
chr1	HAVANA	exon	24840773	24844324	.	+	.	gene_id "ENSG00000169504.14"; transcript_id "ENST00000374379.8"; gene_type "protein_coding"; gene_status "KNOWN"; gene_name "CLIC4"; transcript_type "protein_coding"; transcript_status "KNOWN"; transcript_name "CLIC4-201"; exon_number "6"; exon_id "ENSE00001324395.4"; talon_gene "789"; talon_transcript "2877"; talon_exon "14685"; ccdsid "CCDS256.1"; exon_status "KNOWN"; level "2"; protein_id "ENSP00000363500.4"; source "HAVANA"; tag "CCDS";
chr1	HAVANA	transcript	24745382	24844267	.	+	.	gene_id "ENSG00000169504.14"; transcript_id "ENST00000488683.1"; gene_name "CLIC4"; gene_status "KNOWN"; gene_type "protein_coding"; transcript_type "nonsense_mediated_decay"; transcript_status "KNOWN"; transcript_name "CLIC4-202"; talon_gene "789"; talon_transcript "2879"; ccdsid "CCDS256.1"; havana_transcript "OTTHUMT00000009333.4"; level "2"; protein_id "ENSP00000436538.1"; source "HAVANA"; tag "CCDS"; transcript_support_level "2";
chr1	HAVANA	exon	24745382	24745625	.	+	.	gene_id "ENSG00000169504.14"; transcript_id "ENST00000488683.1"; gene_type "protein_coding"; gene_status "KNOWN"; gene_name "CLIC4"; transcript_type "nonsense_mediated_decay"; transcript_status "KNOWN"; transcript_name "CLIC4-202"; exon_number "1"; exon_id "ENSE00003503152.1"; talon_gene "789"; talon_transcript "2879"; talon_exon "14686"; ccdsid "CCDS256.1"; exon_status "KNOWN"; level "2"; protein_id "ENSP00000436538.1"; source "HAVANA"; tag "CCDS";
chr1	HAVANA	exon	24797742	24797851	.	+	.	gene_id "ENSG00000169504.14"; transcript_id "ENST00000488683.1"; gene_type "protein_coding"; gene_status "KNOWN"; gene_name "CLIC4"; transcript_type "nonsense_mediated_decay"; transcript_status "KNOWN"; transcript_name "CLIC4-202"; exon_number "2"; exon_id "ENSE00003510823.1"; talon_gene "789"; talon_transcript "2879"; talon_exon "14677"; ccdsid "CCDS256.1"; exon_status "KNOWN"; level "2"; protein_id "ENSP00000363500.4"; source "HAVANA"; tag "CCDS";
chr1	HAVANA	exon	24814094	24814219	.	+	.	gene_id "ENSG00000169504.14"; transcript_id "ENST00000488683.1"; gene_type "protein_coding"; gene_status "KNOWN"; gene_name "CLIC4"; transcript_type "nonsense_mediated_decay"; transcript_status "KNOWN"; transcript_name "CLIC4-202"; exon_number "3"; exon_id "ENSE00003512137.1"; talon_gene "789"; talon_transcript "2879"; talon_exon "14679"; ccdsid "CCDS256.1"; exon_status "KNOWN"; level "2"; protein_id "ENSP00000363500.4"; source "HAVANA"; tag "CCDS";
chr1	HAVANA	exon	24827010	24827116	.	+	.	gene_id "ENSG00000169504.14"; transcript_id "ENST00000488683.1"; gene_type "protein_coding"; gene_status "KNOWN"; gene_name "CLIC4"; transcript_type "nonsense_mediated_decay"; transcript_status "KNOWN"; transcript_name "CLIC4-202"; exon_number "4"; exon_id "ENSE00003588080.1"; talon_gene "789"; talon_transcript "2879"; talon_exon "14681"; ccdsid "CCDS256.1"; exon_status "KNOWN"; level "2"; protein_id "ENSP00000363500.4"; source "HAVANA"; tag "CCDS";
chr1	HAVANA	exon	24839860	24840041	.	+	.	gene_id "ENSG00000169504.14"; transcript_id "ENST00000488683.1"; gene_type "protein_coding"; gene_status "KNOWN"; gene_name "CLIC4"; transcript_type "nonsense_mediated_decay"; transcript_status "KNOWN"; transcript_name "CLIC4-202"; exon_number "5"; exon_id "ENSE00001129581.1"; talon_gene "789"; talon_transcript "2879"; talon_exon "14683"; ccdsid "CCDS256.1"; exon_status "KNOWN"; level "2"; protein_id "ENSP00000363500.4"; source "HAVANA"; tag "CCDS";
chr1	HAVANA	exon	24840773	24842587	.	+	.	gene_id "ENSG00000169504.14"; transcript_id "ENST00000488683.1"; gene_type "protein_coding"; gene_status "KNOWN"; gene_name "CLIC4"; transcript_type "nonsense_mediated_decay"; transcript_status "KNOWN"; transcript_name "CLIC4-202"; exon_number "6"; exon_id "ENSE00001860702.1"; talon_gene "789"; talon_transcript "2879"; talon_exon "14691"; ccdsid "CCDS256.1"; exon_status "KNOWN"; level "2"; protein_id "ENSP00000436538.1"; source "HAVANA"; tag "CCDS";
chr1	HAVANA	exon	24844129	24844267	.	+	.	gene_id "ENSG00000169504.14"; transcript_id "ENST00000488683.1"; gene_type "protein_coding"; gene_status "KNOWN"; gene_name "CLIC4"; transcript_type "nonsense_mediated_decay"; transcript_status "KNOWN"; transcript_name "CLIC4-202"; exon_number "7"; exon_id "ENSE00001910911.1"; talon_gene "789"; talon_transcript "2879"; talon_exon "14693"; ccdsid "CCDS256.1"; exon_status "KNOWN"; level "2"; protein_id "ENSP00000436538.1"; source "HAVANA"; tag "CCDS";
chr1	HAVANA	gene	24899511	24928798	.	-	.	gene_id "ENSG00000020633.18"; gene_name "RUNX3"; gene_status "KNOWN"; gene_type "protein_coding"; talon_gene "791"; havana_gene "OTTHUMG00000003316.1"; level "2"; tag "ncRNA_host";
chr1	ENSEMBL	transcript	24899511	24965010	.	-	.	gene_id "ENSG00000020633.18"; transcript_id "ENST00000399916.5"; gene_name "RUNX3"; gene_status "KNOWN"; gene_type "protein_coding"; transcript_type "protein_coding"; transcript_status "KNOWN"; transcript_name "RUNX3-203"; talon_gene "791"; talon_transcript "2882"; ccdsid "CCDS30633.1"; level "3"; protein_id "ENSP00000382800.1"; source "ENSEMBL"; tag "CCDS"; transcript_support_level "2";
chr1	ENSEMBL	exon	24964514	24965010	.	-	.	gene_id "ENSG00000020633.18"; transcript_id "ENST00000399916.5"; gene_type "protein_coding"; gene_status "KNOWN"; gene_name "RUNX3"; transcript_type "protein_coding"; transcript_status "KNOWN"; transcript_name "RUNX3-203"; exon_number "1"; exon_id "ENSE00001540765.1"; talon_gene "791"; talon_transcript "2882"; talon_exon "14697"; ccdsid "CCDS30633.1"; exon_status "KNOWN"; level "3"; protein_id "ENSP00000382800.1"; source "ENSEMBL"; tag "CCDS";
chr1	HAVANA	exon	24929587	24929852	.	-	.	gene_id "ENSG00000020633.18"; transcript_id "ENST00000399916.5"; gene_type "protein_coding"; gene_status "KNOWN"; gene_name "RUNX3"; transcript_type "protein_coding"; transcript_status "KNOWN"; transcript_name "RUNX3-203"; exon_number "2"; exon_id "ENSE00002170453.1"; talon_gene "791"; talon_transcript "2882"; talon_exon "14699"; ccdsid "CCDS30633.1"; exon_status "KNOWN"; level "2"; protein_id "ENSP00000343477.3"; source "HAVANA"; tag "CCDS";
chr1	HAVANA	exon	24927574	24927730	.	-	.	gene_id "ENSG00000020633.18"; transcript_id "ENST00000399916.5"; gene_type "protein_coding"; gene_status "KNOWN"; gene_name "RUNX3"; transcript_type "protein_coding"; transcript_status "KNOWN"; transcript_name "RUNX3-203"; exon_number "3"; exon_id "ENSE00003599289.1"; talon_gene "791"; talon_transcript "2882"; talon_exon "14701"; ccdsid "CCDS257.1"; exon_status "KNOWN"; level "2"; protein_id "ENSP00000308051.6"; source "HAVANA"; tag "CCDS";
chr1	HAVANA	exon	24919240	24919344	.	-	.	gene_id "ENSG00000020633.18"; transcript_id "ENST00000399916.5"; gene_type "protein_coding"; gene_status "KNOWN"; gene_name "RUNX3"; transcript_type "protein_coding"; transcript_status "KNOWN"; transcript_name "RUNX3-203"; exon_number "4"; exon_id "ENSE00003656276.1"; talon_gene "791"; talon_transcript "2882"; talon_exon "14703"; ccdsid "CCDS257.1"; exon_status "KNOWN"; level "2"; protein_id "ENSP00000308051.6"; source "HAVANA"; tag "CCDS";
chr1	HAVANA	exon	24907259	24907417	.	-	.	gene_id "ENSG00000020633.18"; transcript_id "ENST00000399916.5"; gene_type "protein_coding"; gene_status "KNOWN"; gene_name "RUNX3"; transcript_type "protein_coding"; transcript_status "KNOWN"; transcript_name "RUNX3-203"; exon_number "5"; exon_id "ENSE00003584679.1"; talon_gene "791"; talon_transcript "2882"; talon_exon "14705"; ccdsid "CCDS257.1"; exon_status "KNOWN"; level "2"; protein_id "ENSP00000308051.6"; source "HAVANA"; tag "CCDS";
chr1	ENSEMBL	exon	24899511	24902666	.	-	.	gene_id "ENSG00000020633.18"; transcript_id "ENST00000399916.5"; gene_type "protein_coding"; gene_status "KNOWN"; gene_name "RUNX3"; transcript_type "protein_coding"; transcript_status "KNOWN"; transcript_name "RUNX3-203"; exon_number "6"; exon_id "ENSE00001540761.1"; talon_gene "791"; talon_transcript "2882"; talon_exon "14707"; ccdsid "CCDS30633.1"; exon_status "KNOWN"; level "3"; protein_id "ENSP00000382800.1"; source "ENSEMBL"; tag "CCDS";
chr1	HAVANA	transcript	24899518	24929877	.	-	.	gene_id "ENSG00000020633.18"; transcript_id "ENST00000308873.10"; gene_name "RUNX3"; gene_status "KNOWN"; gene_type "protein_coding"; transcript_type "protein_coding"; transcript_status "KNOWN"; transcript_name "RUNX3-201"; talon_gene "791"; talon_transcript "2883"; ccdsid "CCDS257.1"; havana_transcript "OTTHUMT00000009284.1"; level "2"; protein_id "ENSP00000308051.6"; source "HAVANA"; tag "CCDS"; transcript_support_level "1";
chr1	HAVANA	exon	24929587	24929877	.	-	.	gene_id "ENSG00000020633.18"; transcript_id "ENST00000308873.10"; gene_type "protein_coding"; gene_status "KNOWN"; gene_name "RUNX3"; transcript_type "protein_coding"; transcript_status "KNOWN"; transcript_name "RUNX3-201"; exon_number "1"; exon_id "ENSE00001923902.1"; talon_gene "791"; talon_transcript "2883"; talon_exon "14708"; ccdsid "CCDS257.1"; exon_status "KNOWN"; level "2"; protein_id "ENSP00000308051.6"; source "HAVANA"; tag "CCDS";
chr1	HAVANA	exon	24927574	24927730	.	-	.	gene_id "ENSG00000020633.18"; transcript_id "ENST00000308873.10"; gene_type "protein_coding"; gene_status "KNOWN"; gene_name "RUNX3"; transcript_type "protein_coding"; transcript_status "KNOWN"; transcript_name "RUNX3-201"; exon_number "2"; exon_id "ENSE00003599289.1"; talon_gene "791"; talon_transcript "2883"; talon_exon "14701"; ccdsid "CCDS257.1"; exon_status "KNOWN"; level "2"; protein_id "ENSP00000308051.6"; source "HAVANA"; tag "CCDS";
chr1	HAVANA	exon	24919240	24919344	.	-	.	gene_id "ENSG00000020633.18"; transcript_id "ENST00000308873.10"; gene_type "protein_coding"; gene_status "KNOWN"; gene_name "RUNX3"; transcript_type "protein_coding"; transcript_status "KNOWN"; transcript_name "RUNX3-201"; exon_number "3"; exon_id "ENSE00003656276.1"; talon_gene "791"; talon_transcript "2883"; talon_exon "14703"; ccdsid "CCDS257.1"; exon_status "KNOWN"; level "2"; protein_id "ENSP00000308051.6"; source "HAVANA"; tag "CCDS";
chr1	HAVANA	exon	24907259	24907417	.	-	.	gene_id "ENSG00000020633.18"; transcript_id "ENST00000308873.10"; gene_type "protein_coding"; gene_status "KNOWN"; gene_name "RUNX3"; transcript_type "protein_coding"; transcript_status "KNOWN"; transcript_name "RUNX3-201"; exon_number "4"; exon_id "ENSE00003584679.1"; talon_gene "791"; talon_transcript "2883"; talon_exon "14705"; ccdsid "CCDS257.1"; exon_status "KNOWN"; level "2"; protein_id "ENSP00000308051.6"; source "HAVANA"; tag "CCDS";
chr1	HAVANA	exon	24899518	24902666	.	-	.	gene_id "ENSG00000020633.18"; transcript_id "ENST00000308873.10"; gene_type "protein_coding"; gene_status "KNOWN"; gene_name "RUNX3"; transcript_type "protein_coding"; transcript_status "KNOWN"; transcript_name "RUNX3-201"; exon_number "5"; exon_id "ENSE00001836328.1"; talon_gene "791"; talon_transcript "2883"; talon_exon "14709"; ccdsid "CCDS257.1"; exon_status "KNOWN"; level "2"; protein_id "ENSP00000308051.6"; source "HAVANA"; tag "CCDS";
chr1	HAVANA	transcript	24902572	24928798	.	-	.	gene_id "ENSG00000020633.18"; transcript_id "ENST00000496967.1"; gene_name "RUNX3"; gene_status "KNOWN"; gene_type "protein_coding"; transcript_type "processed_transcript"; transcript_status "KNOWN"; transcript_name "RUNX3-205"; talon_gene "791"; talon_transcript "2885"; havana_transcript "OTTHUMT00000009287.1"; level "2"; source "HAVANA"; transcript_support_level "3";
chr1	HAVANA	exon	24928743	24928798	.	-	.	gene_id "ENSG00000020633.18"; transcript_id "ENST00000496967.1"; gene_type "protein_coding"; gene_status "KNOWN"; gene_name "RUNX3"; transcript_type "processed_transcript"; transcript_status "KNOWN"; transcript_name "RUNX3-205"; exon_number "1"; exon_id "ENSE00001954242.1"; talon_gene "791"; talon_transcript "2885"; talon_exon "14714"; exon_status "KNOWN"; level "2"; source "HAVANA";
chr1	HAVANA	exon	24927574	24927730	.	-	.	gene_id "ENSG00000020633.18"; transcript_id "ENST00000496967.1"; gene_type "protein_coding"; gene_status "KNOWN"; gene_name "RUNX3"; transcript_type "processed_transcript"; transcript_status "KNOWN"; transcript_name "RUNX3-205"; exon_number "2"; exon_id "ENSE00003599289.1"; talon_gene "791"; talon_transcript "2885"; talon_exon "14701"; ccdsid "CCDS257.1"; exon_status "KNOWN"; level "2"; protein_id "ENSP00000308051.6"; source "HAVANA"; tag "CCDS";
chr1	HAVANA	exon	24919240	24919344	.	-	.	gene_id "ENSG00000020633.18"; transcript_id "ENST00000496967.1"; gene_type "protein_coding"; gene_status "KNOWN"; gene_name "RUNX3"; transcript_type "processed_transcript"; transcript_status "KNOWN"; transcript_name "RUNX3-205"; exon_number "3"; exon_id "ENSE00003656276.1"; talon_gene "791"; talon_transcript "2885"; talon_exon "14703"; ccdsid "CCDS257.1"; exon_status "KNOWN"; level "2"; protein_id "ENSP00000308051.6"; source "HAVANA"; tag "CCDS";
chr1	HAVANA	exon	24907259	24907417	.	-	.	gene_id "ENSG00000020633.18"; transcript_id "ENST00000496967.1"; gene_type "protein_coding"; gene_status "KNOWN"; gene_name "RUNX3"; transcript_type "processed_transcript"; transcript_status "KNOWN"; transcript_name "RUNX3-205"; exon_number "4"; exon_id "ENSE00003584679.1"; talon_gene "791"; talon_transcript "2885"; talon_exon "14705"; ccdsid "CCDS257.1"; exon_status "KNOWN"; level "2"; protein_id "ENSP00000308051.6"; source "HAVANA"; tag "CCDS";
chr1	HAVANA	exon	24902572	24902666	.	-	.	gene_id "ENSG00000020633.18"; transcript_id "ENST00000496967.1"; gene_type "protein_coding"; gene_status "KNOWN"; gene_name "RUNX3"; transcript_type "processed_transcript"; transcript_status "KNOWN"; transcript_name "RUNX3-205"; exon_number "5"; exon_id "ENSE00001813308.1"; talon_gene "791"; talon_transcript "2885"; talon_exon "14716"; exon_status "KNOWN"; level "2"; source "HAVANA";
chr1	ENSEMBL	gene	25023503	25023586	.	+	.	gene_id "ENSG00000264371.1"; gene_name "MIR4425"; gene_status "KNOWN"; gene_type "miRNA"; talon_gene "795"; level "3";
chr1	ENSEMBL	transcript	25023503	25023586	.	+	.	gene_id "ENSG00000264371.1"; transcript_id "ENST00000580572.1"; gene_name "MIR4425"; gene_status "KNOWN"; gene_type "miRNA"; transcript_type "miRNA"; transcript_status "KNOWN"; transcript_name "MIR4425-201"; talon_gene "795"; talon_transcript "2890"; level "3"; source "ENSEMBL"; tag "basic"; transcript_support_level "NA";
chr1	ENSEMBL	exon	25023503	25023586	.	+	.	gene_id "ENSG00000264371.1"; transcript_id "ENST00000580572.1"; gene_type "miRNA"; gene_status "KNOWN"; gene_name "MIR4425"; transcript_type "miRNA"; transcript_status "KNOWN"; transcript_name "MIR4425-201"; exon_number "1"; exon_id "ENSE00002705760.1"; talon_gene "795"; talon_transcript "2890"; talon_exon "14728"; exon_status "KNOWN"; level "3"; source "ENSEMBL"; tag "basic";
chr1	HAVANA	gene	25222679	25232502	.	-	.	gene_id "ENSG00000117614.9"; gene_name "SYF2"; gene_status "KNOWN"; gene_type "protein_coding"; talon_gene "800"; havana_gene "OTTHUMG00000043610.1"; level "2";
chr1	HAVANA	transcript	25222679	25232493	.	-	.	gene_id "ENSG00000117614.9"; transcript_id "ENST00000236273.8"; gene_name "SYF2"; gene_status "KNOWN"; gene_type "protein_coding"; transcript_type "protein_coding"; transcript_status "KNOWN"; transcript_name "SYF2-201"; talon_gene "800"; talon_transcript "2897"; ccdsid "CCDS259.1"; havana_transcript "OTTHUMT00000101962.1"; level "2"; protein_id "ENSP00000236273.4"; source "HAVANA"; tag "CCDS"; transcript_support_level "1";
chr1	HAVANA	exon	25232444	25232493	.	-	.	gene_id "ENSG00000117614.9"; transcript_id "ENST00000236273.8"; gene_type "protein_coding"; gene_status "KNOWN"; gene_name "SYF2"; transcript_type "protein_coding"; transcript_status "KNOWN"; transcript_name "SYF2-201"; exon_number "1"; exon_id "ENSE00001820893.1"; talon_gene "800"; talon_transcript "2897"; talon_exon "14747"; ccdsid "CCDS259.1"; exon_status "KNOWN"; level "2"; protein_id "ENSP00000236273.4"; source "HAVANA"; tag "CCDS";
chr1	HAVANA	exon	25232104	25232211	.	-	.	gene_id "ENSG00000117614.9"; transcript_id "ENST00000236273.8"; gene_type "protein_coding"; gene_status "KNOWN"; gene_name "SYF2"; transcript_type "protein_coding"; transcript_status "KNOWN"; transcript_name "SYF2-201"; exon_number "2"; exon_id "ENSE00000839659.1"; talon_gene "800"; talon_transcript "2897"; talon_exon "14749"; ccdsid "CCDS259.1"; exon_status "KNOWN"; level "2"; protein_id "ENSP00000236273.4"; source "HAVANA"; tag "CCDS";
chr1	HAVANA	exon	25228998	25229123	.	-	.	gene_id "ENSG00000117614.9"; transcript_id "ENST00000236273.8"; gene_type "protein_coding"; gene_status "KNOWN"; gene_name "SYF2"; transcript_type "protein_coding"; transcript_status "KNOWN"; transcript_name "SYF2-201"; exon_number "3"; exon_id "ENSE00000759718.1"; talon_gene "800"; talon_transcript "2897"; talon_exon "14751"; ccdsid "CCDS259.1"; exon_status "KNOWN"; level "2"; protein_id "ENSP00000236273.4"; source "HAVANA"; tag "CCDS";
chr1	HAVANA	exon	25228118	25228235	.	-	.	gene_id "ENSG00000117614.9"; transcript_id "ENST00000236273.8"; gene_type "protein_coding"; gene_status "KNOWN"; gene_name "SYF2"; transcript_type "protein_coding"; transcript_status "KNOWN"; transcript_name "SYF2-201"; exon_number "4"; exon_id "ENSE00000759717.1"; talon_gene "800"; talon_transcript "2897"; talon_exon "14753"; ccdsid "CCDS259.1"; exon_status "KNOWN"; level "2"; protein_id "ENSP00000236273.4"; source "HAVANA"; tag "CCDS";
chr1	HAVANA	exon	25227442	25227532	.	-	.	gene_id "ENSG00000117614.9"; transcript_id "ENST00000236273.8"; gene_type "protein_coding"; gene_status "KNOWN"; gene_name "SYF2"; transcript_type "protein_coding"; transcript_status "KNOWN"; transcript_name "SYF2-201"; exon_number "5"; exon_id "ENSE00000759716.1"; talon_gene "800"; talon_transcript "2897"; talon_exon "14755"; ccdsid "CCDS259.1"; exon_status "KNOWN"; level "2"; protein_id "ENSP00000236273.4"; source "HAVANA"; tag "CCDS";
chr1	HAVANA	exon	25225002	25225100	.	-	.	gene_id "ENSG00000117614.9"; transcript_id "ENST00000236273.8"; gene_type "protein_coding"; gene_status "KNOWN"; gene_name "SYF2"; transcript_type "protein_coding"; transcript_status "KNOWN"; transcript_name "SYF2-201"; exon_number "6"; exon_id "ENSE00000759715.1"; talon_gene "800"; talon_transcript "2897"; talon_exon "14757"; ccdsid "CCDS259.1"; exon_status "KNOWN"; level "2"; protein_id "ENSP00000236273.4"; source "HAVANA"; tag "CCDS";
chr1	HAVANA	exon	25222679	25223431	.	-	.	gene_id "ENSG00000117614.9"; transcript_id "ENST00000236273.8"; gene_type "protein_coding"; gene_status "KNOWN"; gene_name "SYF2"; transcript_type "protein_coding"; transcript_status "KNOWN"; transcript_name "SYF2-201"; exon_number "7"; exon_id "ENSE00001304520.4"; talon_gene "800"; talon_transcript "2897"; talon_exon "14759"; ccdsid "CCDS259.1"; exon_status "KNOWN"; level "2"; protein_id "ENSP00000236273.4"; source "HAVANA"; tag "CCDS";
chr1	TALON	transcript	25222679	25228235	.	-	.	gene_id "ENSG00000117614.9"; transcript_id "ENCODEHT000348965"; gene_name "SYF2"; gene_status "KNOWN"; gene_type "protein_coding"; transcript_status "NOVEL"; transcript_name "ENCODEHT000348965"; talon_gene "800"; talon_transcript "348965"; ISM-suffix_to_IDs "2897,2898"; ISM-suffix_transcript "TRUE"; ISM_to_IDs "2897,2898,348953,348955"; ISM_transcript "TRUE";
chr1	HAVANA	exon	25228118	25228235	.	-	.	gene_id "ENSG00000117614.9"; transcript_id "ENCODEHT000348965"; gene_type "protein_coding"; gene_status "KNOWN"; gene_name "SYF2"; transcript_status "NOVEL"; transcript_name "ENCODEHT000348965"; exon_number "1"; exon_id "ENSE00000759717.1"; talon_gene "800"; talon_transcript "348965"; talon_exon "14753"; ccdsid "CCDS259.1"; exon_status "KNOWN"; level "2"; protein_id "ENSP00000236273.4"; source "HAVANA"; tag "CCDS";
chr1	HAVANA	exon	25227442	25227532	.	-	.	gene_id "ENSG00000117614.9"; transcript_id "ENCODEHT000348965"; gene_type "protein_coding"; gene_status "KNOWN"; gene_name "SYF2"; transcript_status "NOVEL"; transcript_name "ENCODEHT000348965"; exon_number "2"; exon_id "ENSE00000759716.1"; talon_gene "800"; talon_transcript "348965"; talon_exon "14755"; ccdsid "CCDS259.1"; exon_status "KNOWN"; level "2"; protein_id "ENSP00000236273.4"; source "HAVANA"; tag "CCDS";
chr1	HAVANA	exon	25225002	25225100	.	-	.	gene_id "ENSG00000117614.9"; transcript_id "ENCODEHT000348965"; gene_type "protein_coding"; gene_status "KNOWN"; gene_name "SYF2"; transcript_status "NOVEL"; transcript_name "ENCODEHT000348965"; exon_number "3"; exon_id "ENSE00000759715.1"; talon_gene "800"; talon_transcript "348965"; talon_exon "14757"; ccdsid "CCDS259.1"; exon_status "KNOWN"; level "2"; protein_id "ENSP00000236273.4"; source "HAVANA"; tag "CCDS";
chr1	HAVANA	exon	25222679	25223431	.	-	.	gene_id "ENSG00000117614.9"; transcript_id "ENCODEHT000348965"; gene_type "protein_coding"; gene_status "KNOWN"; gene_name "SYF2"; transcript_status "NOVEL"; transcript_name "ENCODEHT000348965"; exon_number "4"; exon_id "ENSE00001304520.4"; talon_gene "800"; talon_transcript "348965"; talon_exon "14759"; ccdsid "CCDS259.1"; exon_status "KNOWN"; level "2"; protein_id "ENSP00000236273.4"; source "HAVANA"; tag "CCDS";
chr1	TALON	transcript	25222679	25232432	.	-	.	gene_id "ENSG00000117614.9"; transcript_id "ENCODEHT000348998"; gene_name "SYF2"; gene_status "KNOWN"; gene_type "protein_coding"; transcript_status "NOVEL"; transcript_name "ENCODEHT000348998"; talon_gene "800"; talon_transcript "348998"; ISM-suffix_to_IDs "2897"; ISM-suffix_transcript "TRUE"; ISM_to_IDs "2897,348953,348955"; ISM_transcript "TRUE";
chr1	HAVANA	exon	25232104	25232432	.	-	.	gene_id "ENSG00000117614.9"; transcript_id "ENCODEHT000348998"; gene_type "protein_coding"; gene_status "KNOWN"; gene_name "SYF2"; transcript_status "NOVEL"; transcript_name "ENCODEHT000348998"; exon_number "1"; exon_id "ENSE00001855991.1"; talon_gene "800"; talon_transcript "348998"; talon_exon "14763"; exon_status "KNOWN"; level "2"; source "HAVANA";
chr1	HAVANA	exon	25228998	25229123	.	-	.	gene_id "ENSG00000117614.9"; transcript_id "ENCODEHT000348998"; gene_type "protein_coding"; gene_status "KNOWN"; gene_name "SYF2"; transcript_status "NOVEL"; transcript_name "ENCODEHT000348998"; exon_number "2"; exon_id "ENSE00000759718.1"; talon_gene "800"; talon_transcript "348998"; talon_exon "14751"; ccdsid "CCDS259.1"; exon_status "KNOWN"; level "2"; protein_id "ENSP00000236273.4"; source "HAVANA"; tag "CCDS";
chr1	HAVANA	exon	25228118	25228235	.	-	.	gene_id "ENSG00000117614.9"; transcript_id "ENCODEHT000348998"; gene_type "protein_coding"; gene_status "KNOWN"; gene_name "SYF2"; transcript_status "NOVEL"; transcript_name "ENCODEHT000348998"; exon_number "3"; exon_id "ENSE00000759717.1"; talon_gene "800"; talon_transcript "348998"; talon_exon "14753"; ccdsid "CCDS259.1"; exon_status "KNOWN"; level "2"; protein_id "ENSP00000236273.4"; source "HAVANA"; tag "CCDS";
chr1	HAVANA	exon	25227442	25227532	.	-	.	gene_id "ENSG00000117614.9"; transcript_id "ENCODEHT000348998"; gene_type "protein_coding"; gene_status "KNOWN"; gene_name "SYF2"; transcript_status "NOVEL"; transcript_name "ENCODEHT000348998"; exon_number "4"; exon_id "ENSE00000759716.1"; talon_gene "800"; talon_transcript "348998"; talon_exon "14755"; ccdsid "CCDS259.1"; exon_status "KNOWN"; level "2"; protein_id "ENSP00000236273.4"; source "HAVANA"; tag "CCDS";
chr1	HAVANA	exon	25225002	25225100	.	-	.	gene_id "ENSG00000117614.9"; transcript_id "ENCODEHT000348998"; gene_type "protein_coding"; gene_status "KNOWN"; gene_name "SYF2"; transcript_status "NOVEL"; transcript_name "ENCODEHT000348998"; exon_number "5"; exon_id "ENSE00000759715.1"; talon_gene "800"; talon_transcript "348998"; talon_exon "14757"; ccdsid "CCDS259.1"; exon_status "KNOWN"; level "2"; protein_id "ENSP00000236273.4"; source "HAVANA"; tag "CCDS";
chr1	HAVANA	exon	25222679	25223431	.	-	.	gene_id "ENSG00000117614.9"; transcript_id "ENCODEHT000348998"; gene_type "protein_coding"; gene_status "KNOWN"; gene_name "SYF2"; transcript_status "NOVEL"; transcript_name "ENCODEHT000348998"; exon_number "6"; exon_id "ENSE00001304520.4"; talon_gene "800"; talon_transcript "348998"; talon_exon "14759"; ccdsid "CCDS259.1"; exon_status "KNOWN"; level "2"; protein_id "ENSP00000236273.4"; source "HAVANA"; tag "CCDS";
chr1	TALON	transcript	25222679	25229123	.	-	.	gene_id "ENSG00000117614.9"; transcript_id "ENCODEHT000349022"; gene_name "SYF2"; gene_status "KNOWN"; gene_type "protein_coding"; transcript_status "NOVEL"; transcript_name "ENCODEHT000349022"; talon_gene "800"; talon_transcript "349022"; ISM-suffix_to_IDs "2897,348998"; ISM-suffix_transcript "TRUE"; ISM_to_IDs "2897,348953,348955,348998"; ISM_transcript "TRUE";
chr1	HAVANA	exon	25228998	25229123	.	-	.	gene_id "ENSG00000117614.9"; transcript_id "ENCODEHT000349022"; gene_type "protein_coding"; gene_status "KNOWN"; gene_name "SYF2"; transcript_status "NOVEL"; transcript_name "ENCODEHT000349022"; exon_number "1"; exon_id "ENSE00000759718.1"; talon_gene "800"; talon_transcript "349022"; talon_exon "14751"; ccdsid "CCDS259.1"; exon_status "KNOWN"; level "2"; protein_id "ENSP00000236273.4"; source "HAVANA"; tag "CCDS";
chr1	HAVANA	exon	25228118	25228235	.	-	.	gene_id "ENSG00000117614.9"; transcript_id "ENCODEHT000349022"; gene_type "protein_coding"; gene_status "KNOWN"; gene_name "SYF2"; transcript_status "NOVEL"; transcript_name "ENCODEHT000349022"; exon_number "2"; exon_id "ENSE00000759717.1"; talon_gene "800"; talon_transcript "349022"; talon_exon "14753"; ccdsid "CCDS259.1"; exon_status "KNOWN"; level "2"; protein_id "ENSP00000236273.4"; source "HAVANA"; tag "CCDS";
chr1	HAVANA	exon	25227442	25227532	.	-	.	gene_id "ENSG00000117614.9"; transcript_id "ENCODEHT000349022"; gene_type "protein_coding"; gene_status "KNOWN"; gene_name "SYF2"; transcript_status "NOVEL"; transcript_name "ENCODEHT000349022"; exon_number "3"; exon_id "ENSE00000759716.1"; talon_gene "800"; talon_transcript "349022"; talon_exon "14755"; ccdsid "CCDS259.1"; exon_status "KNOWN"; level "2"; protein_id "ENSP00000236273.4"; source "HAVANA"; tag "CCDS";
chr1	HAVANA	exon	25225002	25225100	.	-	.	gene_id "ENSG00000117614.9"; transcript_id "ENCODEHT000349022"; gene_type "protein_coding"; gene_status "KNOWN"; gene_name "SYF2"; transcript_status "NOVEL"; transcript_name "ENCODEHT000349022"; exon_number "4"; exon_id "ENSE00000759715.1"; talon_gene "800"; talon_transcript "349022"; talon_exon "14757"; ccdsid "CCDS259.1"; exon_status "KNOWN"; level "2"; protein_id "ENSP00000236273.4"; source "HAVANA"; tag "CCDS";
chr1	HAVANA	exon	25222679	25223431	.	-	.	gene_id "ENSG00000117614.9"; transcript_id "ENCODEHT000349022"; gene_type "protein_coding"; gene_status "KNOWN"; gene_name "SYF2"; transcript_status "NOVEL"; transcript_name "ENCODEHT000349022"; exon_number "5"; exon_id "ENSE00001304520.4"; talon_gene "800"; talon_transcript "349022"; talon_exon "14759"; ccdsid "CCDS259.1"; exon_status "KNOWN"; level "2"; protein_id "ENSP00000236273.4"; source "HAVANA"; tag "CCDS";
chr1	HAVANA	transcript	25222965	25232486	.	-	.	gene_id "ENSG00000117614.9"; transcript_id "ENST00000354361.3"; gene_name "SYF2"; gene_status "KNOWN"; gene_type "protein_coding"; transcript_type "protein_coding"; transcript_status "KNOWN"; transcript_name "SYF2-202"; talon_gene "800"; talon_transcript "2898"; ccdsid "CCDS258.1"; havana_transcript "OTTHUMT00000101965.1"; level "2"; protein_id "ENSP00000346330.3"; source "HAVANA"; tag "CCDS"; transcript_support_level "2";
chr1	HAVANA	exon	25232444	25232486	.	-	.	gene_id "ENSG00000117614.9"; transcript_id "ENST00000354361.3"; gene_type "protein_coding"; gene_status "KNOWN"; gene_name "SYF2"; transcript_type "protein_coding"; transcript_status "KNOWN"; transcript_name "SYF2-202"; exon_number "1"; exon_id "ENSE00001849447.1"; talon_gene "800"; talon_transcript "2898"; talon_exon "14760"; ccdsid "CCDS258.1"; exon_status "KNOWN"; level "2"; protein_id "ENSP00000346330.3"; source "HAVANA"; tag "CCDS";
chr1	HAVANA	exon	25232104	25232211	.	-	.	gene_id "ENSG00000117614.9"; transcript_id "ENST00000354361.3"; gene_type "protein_coding"; gene_status "KNOWN"; gene_name "SYF2"; transcript_type "protein_coding"; transcript_status "KNOWN"; transcript_name "SYF2-202"; exon_number "2"; exon_id "ENSE00000839659.1"; talon_gene "800"; talon_transcript "2898"; talon_exon "14749"; ccdsid "CCDS259.1"; exon_status "KNOWN"; level "2"; protein_id "ENSP00000236273.4"; source "HAVANA"; tag "CCDS";
chr1	HAVANA	exon	25228118	25228235	.	-	.	gene_id "ENSG00000117614.9"; transcript_id "ENST00000354361.3"; gene_type "protein_coding"; gene_status "KNOWN"; gene_name "SYF2"; transcript_type "protein_coding"; transcript_status "KNOWN"; transcript_name "SYF2-202"; exon_number "3"; exon_id "ENSE00000759717.1"; talon_gene "800"; talon_transcript "2898"; talon_exon "14753"; ccdsid "CCDS259.1"; exon_status "KNOWN"; level "2"; protein_id "ENSP00000236273.4"; source "HAVANA"; tag "CCDS";
chr1	HAVANA	exon	25227442	25227532	.	-	.	gene_id "ENSG00000117614.9"; transcript_id "ENST00000354361.3"; gene_type "protein_coding"; gene_status "KNOWN"; gene_name "SYF2"; transcript_type "protein_coding"; transcript_status "KNOWN"; transcript_name "SYF2-202"; exon_number "4"; exon_id "ENSE00000759716.1"; talon_gene "800"; talon_transcript "2898"; talon_exon "14755"; ccdsid "CCDS259.1"; exon_status "KNOWN"; level "2"; protein_id "ENSP00000236273.4"; source "HAVANA"; tag "CCDS";
chr1	HAVANA	exon	25225002	25225100	.	-	.	gene_id "ENSG00000117614.9"; transcript_id "ENST00000354361.3"; gene_type "protein_coding"; gene_status "KNOWN"; gene_name "SYF2"; transcript_type "protein_coding"; transcript_status "KNOWN"; transcript_name "SYF2-202"; exon_number "5"; exon_id "ENSE00000759715.1"; talon_gene "800"; talon_transcript "2898"; talon_exon "14757"; ccdsid "CCDS259.1"; exon_status "KNOWN"; level "2"; protein_id "ENSP00000236273.4"; source "HAVANA"; tag "CCDS";
chr1	HAVANA	exon	25222965	25223431	.	-	.	gene_id "ENSG00000117614.9"; transcript_id "ENST00000354361.3"; gene_type "protein_coding"; gene_status "KNOWN"; gene_name "SYF2"; transcript_type "protein_coding"; transcript_status "KNOWN"; transcript_name "SYF2-202"; exon_number "6"; exon_id "ENSE00001820139.1"; talon_gene "800"; talon_transcript "2898"; talon_exon "14762"; ccdsid "CCDS258.1"; exon_status "KNOWN"; level "2"; protein_id "ENSP00000346330.3"; source "HAVANA"; tag "CCDS";
chr1	HAVANA	transcript	25230309	25232502	.	-	.	gene_id "ENSG00000117614.9"; transcript_id "ENST00000476231.1"; gene_name "SYF2"; gene_status "KNOWN"; gene_type "protein_coding"; transcript_type "processed_transcript"; transcript_status "KNOWN"; transcript_name "SYF2-204"; talon_gene "800"; talon_transcript "2900"; havana_transcript "OTTHUMT00000101963.1"; level "2"; source "HAVANA"; transcript_support_level "1";
chr1	HAVANA	exon	25232444	25232502	.	-	.	gene_id "ENSG00000117614.9"; transcript_id "ENST00000476231.1"; gene_type "protein_coding"; gene_status "KNOWN"; gene_name "SYF2"; transcript_type "processed_transcript"; transcript_status "KNOWN"; transcript_name "SYF2-204"; exon_number "1"; exon_id "ENSE00001540699.2"; talon_gene "800"; talon_transcript "2900"; talon_exon "14765"; exon_status "KNOWN"; level "2"; source "HAVANA";
chr1	HAVANA	exon	25230309	25232211	.	-	.	gene_id "ENSG00000117614.9"; transcript_id "ENST00000476231.1"; gene_type "protein_coding"; gene_status "KNOWN"; gene_name "SYF2"; transcript_type "processed_transcript"; transcript_status "KNOWN"; transcript_name "SYF2-204"; exon_number "2"; exon_id "ENSE00001856324.1"; talon_gene "800"; talon_transcript "2900"; talon_exon "14766"; exon_status "KNOWN"; level "2"; source "HAVANA";
chr1	HAVANA	gene	25232586	25234775	.	+	.	gene_id "ENSG00000284602.1"; gene_name "AL031432.4"; gene_status "KNOWN"; gene_type "bidirectional_promoter_lncRNA"; talon_gene "801"; havana_gene "OTTHUMG00000192305.1"; level "2";
chr1	HAVANA	transcript	25232586	25234775	.	+	.	gene_id "ENSG00000284602.1"; transcript_id "ENST00000641729.1"; gene_name "AL031432.4"; gene_status "KNOWN"; gene_type "bidirectional_promoter_lncRNA"; transcript_type "bidirectional_promoter_lncRNA"; transcript_status "KNOWN"; transcript_name "AL031432.4-201"; talon_gene "801"; talon_transcript "2901"; havana_transcript "OTTHUMT00000493447.1"; level "2"; source "HAVANA"; tag "basic";
chr1	HAVANA	exon	25232586	25234775	.	+	.	gene_id "ENSG00000284602.1"; transcript_id "ENST00000641729.1"; gene_type "bidirectional_promoter_lncRNA"; gene_status "KNOWN"; gene_name "AL031432.4"; transcript_type "bidirectional_promoter_lncRNA"; transcript_status "KNOWN"; transcript_name "AL031432.4-201"; exon_number "1"; exon_id "ENSE00003812699.1"; talon_gene "801"; talon_transcript "2901"; talon_exon "14767"; exon_status "KNOWN"; level "2"; source "HAVANA"; tag "basic";
chr1	HAVANA	gene	25239494	25240253	.	+	.	gene_id "ENSG00000284657.1"; gene_name "AL031432.5"; gene_status "KNOWN"; gene_type "lincRNA"; talon_gene "802"; havana_gene "OTTHUMG00000192306.1"; level "2";
chr1	HAVANA	transcript	25239494	25240253	.	+	.	gene_id "ENSG00000284657.1"; transcript_id "ENST00000641059.1"; gene_name "AL031432.5"; gene_status "KNOWN"; gene_type "lincRNA"; transcript_type "lincRNA"; transcript_status "KNOWN"; transcript_name "AL031432.5-201"; talon_gene "802"; talon_transcript "2902"; havana_transcript "OTTHUMT00000493448.1"; level "2"; source "HAVANA"; tag "basic";
chr1	HAVANA	exon	25239494	25240253	.	+	.	gene_id "ENSG00000284657.1"; transcript_id "ENST00000641059.1"; gene_type "lincRNA"; gene_status "KNOWN"; gene_name "AL031432.5"; transcript_type "lincRNA"; transcript_status "KNOWN"; transcript_name "AL031432.5-201"; exon_number "1"; exon_id "ENSE00003813503.1"; talon_gene "802"; talon_transcript "2902"; talon_exon "14768"; exon_status "KNOWN"; level "2"; source "HAVANA"; tag "basic";
chr1	HAVANA	gene	25242237	25337218	.	-	.	gene_id "ENSG00000117616.17"; gene_name "RSRP1"; gene_status "KNOWN"; gene_type "protein_coding"; talon_gene "803"; havana_gene "OTTHUMG00000043611.6"; level "2"; tag "overlapping_locus";
chr1	HAVANA	transcript	25242237	25247519	.	-	.	gene_id "ENSG00000117616.17"; transcript_id "ENST00000243189.11"; gene_name "RSRP1"; gene_status "KNOWN"; gene_type "protein_coding"; transcript_type "protein_coding"; transcript_status "KNOWN"; transcript_name "RSRP1-201"; talon_gene "803"; talon_transcript "2903"; ccdsid "CCDS260.1"; havana_transcript "OTTHUMT00000101966.2"; level "2"; protein_id "ENSP00000243189.7"; source "HAVANA"; tag "CCDS"; transcript_support_level "1";
chr1	HAVANA	exon	25247309	25247519	.	-	.	gene_id "ENSG00000117616.17"; transcript_id "ENST00000243189.11"; gene_type "protein_coding"; gene_status "KNOWN"; gene_name "RSRP1"; transcript_type "protein_coding"; transcript_status "KNOWN"; transcript_name "RSRP1-201"; exon_number "1"; exon_id "ENSE00001292301.6"; talon_gene "803"; talon_transcript "2903"; talon_exon "14769"; ccdsid "CCDS260.1"; exon_status "KNOWN"; level "2"; protein_id "ENSP00000243189.7"; source "HAVANA"; tag "CCDS";
chr1	ENSEMBL	exon	25246444	25247029	.	-	.	gene_id "ENSG00000117616.17"; transcript_id "ENST00000243189.11"; gene_type "protein_coding"; gene_status "KNOWN"; gene_name "RSRP1"; transcript_type "protein_coding"; transcript_status "KNOWN"; transcript_name "RSRP1-201"; exon_number "2"; exon_id "ENSE00003613589.1"; talon_gene "803"; talon_transcript "2903"; talon_exon "14771"; ccdsid "CCDS260.1"; exon_status "KNOWN"; level "3"; protein_id "ENSP00000391510.3"; source "ENSEMBL"; tag "appris_alternative_2";
chr1	HAVANA	exon	25245150	25245301	.	-	.	gene_id "ENSG00000117616.17"; transcript_id "ENST00000243189.11"; gene_type "protein_coding"; gene_status "KNOWN"; gene_name "RSRP1"; transcript_type "protein_coding"; transcript_status "KNOWN"; transcript_name "RSRP1-201"; exon_number "3"; exon_id "ENSE00003499491.1"; talon_gene "803"; talon_transcript "2903"; talon_exon "14773"; ccdsid "CCDS260.1"; exon_status "KNOWN"; level "2"; protein_id "ENSP00000243189.7"; source "HAVANA"; tag "CCDS";
chr1	HAVANA	exon	25243550	25243633	.	-	.	gene_id "ENSG00000117616.17"; transcript_id "ENST00000243189.11"; gene_type "protein_coding"; gene_status "KNOWN"; gene_name "RSRP1"; transcript_type "protein_coding"; transcript_status "KNOWN"; transcript_name "RSRP1-201"; exon_number "4"; exon_id "ENSE00003607450.1"; talon_gene "803"; talon_transcript "2903"; talon_exon "14775"; ccdsid "CCDS260.1"; exon_status "KNOWN"; level "2"; protein_id "ENSP00000243189.7"; source "HAVANA"; tag "CCDS";
chr1	HAVANA	exon	25242237	25242705	.	-	.	gene_id "ENSG00000117616.17"; transcript_id "ENST00000243189.11"; gene_type "protein_coding"; gene_status "KNOWN"; gene_name "RSRP1"; transcript_type "protein_coding"; transcript_status "KNOWN"; transcript_name "RSRP1-201"; exon_number "5"; exon_id "ENSE00002588992.1"; talon_gene "803"; talon_transcript "2903"; talon_exon "14777"; ccdsid "CCDS260.1"; exon_status "KNOWN"; level "2"; protein_id "ENSP00000243189.7"; source "HAVANA"; tag "CCDS";
chr1	HAVANA	transcript	25242249	25247454	.	-	.	gene_id "ENSG00000117616.17"; transcript_id "ENST00000498238.1"; gene_name "RSRP1"; gene_status "KNOWN"; gene_type "protein_coding"; transcript_type "retained_intron"; transcript_status "KNOWN"; transcript_name "RSRP1-207"; talon_gene "803"; talon_transcript "2905"; havana_transcript "OTTHUMT00000101968.1"; level "2"; source "HAVANA"; transcript_support_level "2";
chr1	HAVANA	exon	25247309	25247454	.	-	.	gene_id "ENSG00000117616.17"; transcript_id "ENST00000498238.1"; gene_type "protein_coding"; gene_status "KNOWN"; gene_name "RSRP1"; transcript_type "retained_intron"; transcript_status "KNOWN"; transcript_name "RSRP1-207"; exon_number "1"; exon_id "ENSE00001890856.1"; talon_gene "803"; talon_transcript "2905"; talon_exon "14782"; exon_status "KNOWN"; level "2"; source "HAVANA";
chr1	ENSEMBL	exon	25246444	25247029	.	-	.	gene_id "ENSG00000117616.17"; transcript_id "ENST00000498238.1"; gene_type "protein_coding"; gene_status "KNOWN"; gene_name "RSRP1"; transcript_type "retained_intron"; transcript_status "KNOWN"; transcript_name "RSRP1-207"; exon_number "2"; exon_id "ENSE00003613589.1"; talon_gene "803"; talon_transcript "2905"; talon_exon "14771"; ccdsid "CCDS260.1"; exon_status "KNOWN"; level "3"; protein_id "ENSP00000391510.3"; source "ENSEMBL"; tag "appris_alternative_2";
chr1	HAVANA	exon	25243550	25245301	.	-	.	gene_id "ENSG00000117616.17"; transcript_id "ENST00000498238.1"; gene_type "protein_coding"; gene_status "KNOWN"; gene_name "RSRP1"; transcript_type "retained_intron"; transcript_status "KNOWN"; transcript_name "RSRP1-207"; exon_number "3"; exon_id "ENSE00001838303.1"; talon_gene "803"; talon_transcript "2905"; talon_exon "14783"; exon_status "KNOWN"; level "2"; source "HAVANA";
chr1	HAVANA	exon	25242249	25242705	.	-	.	gene_id "ENSG00000117616.17"; transcript_id "ENST00000498238.1"; gene_type "protein_coding"; gene_status "KNOWN"; gene_name "RSRP1"; transcript_type "retained_intron"; transcript_status "KNOWN"; transcript_name "RSRP1-207"; exon_number "4"; exon_id "ENSE00001864074.1"; talon_gene "803"; talon_transcript "2905"; talon_exon "14784"; exon_status "KNOWN"; level "2"; source "HAVANA";
chr1	TALON	transcript	25242249	25247457	.	-	.	gene_id "ENSG00000117616.17"; transcript_id "ENCODEHT000349389"; gene_name "RSRP1"; gene_status "KNOWN"; gene_type "protein_coding"; transcript_status "NOVEL"; transcript_name "ENCODEHT000349389"; talon_gene "803"; talon_transcript "349389"; NIC_transcript "TRUE";
chr1	HAVANA	exon	25247309	25247457	.	-	.	gene_id "ENSG00000117616.17"; transcript_id "ENCODEHT000349389"; gene_type "protein_coding"; gene_status "KNOWN"; gene_name "RSRP1"; transcript_status "NOVEL"; transcript_name "ENCODEHT000349389"; exon_number "1"; exon_id "ENSE00002599103.1"; talon_gene "803"; talon_transcript "349389"; talon_exon "14792"; exon_status "KNOWN"; level "2"; protein_id "ENSP00000457195.1"; source "HAVANA";
chr1	ENSEMBL	exon	25246444	25247029	.	-	.	gene_id "ENSG00000117616.17"; transcript_id "ENCODEHT000349389"; gene_type "protein_coding"; gene_status "KNOWN"; gene_name "RSRP1"; transcript_status "NOVEL"; transcript_name "ENCODEHT000349389"; exon_number "2"; exon_id "ENSE00003613589.1"; talon_gene "803"; talon_transcript "349389"; talon_exon "14771"; ccdsid "CCDS260.1"; exon_status "KNOWN"; level "3"; protein_id "ENSP00000391510.3"; source "ENSEMBL"; tag "appris_alternative_2";
chr1	HAVANA	exon	25245150	25245301	.	-	.	gene_id "ENSG00000117616.17"; transcript_id "ENCODEHT000349389"; gene_type "protein_coding"; gene_status "KNOWN"; gene_name "RSRP1"; transcript_status "NOVEL"; transcript_name "ENCODEHT000349389"; exon_number "3"; exon_id "ENSE00003499491.1"; talon_gene "803"; talon_transcript "349389"; talon_exon "14773"; ccdsid "CCDS260.1"; exon_status "KNOWN"; level "2"; protein_id "ENSP00000243189.7"; source "HAVANA"; tag "CCDS";
chr1	TALON	exon	25243550	25244498	.	-	.	gene_id "ENSG00000117616.17"; transcript_id "ENCODEHT000349389"; gene_type "protein_coding"; gene_status "KNOWN"; gene_name "RSRP1"; transcript_status "NOVEL"; transcript_name "ENCODEHT000349389"; exon_number "4"; exon_id "1110103"; talon_gene "803"; talon_transcript "349389"; talon_exon "1110103"; exon_status "NOVEL";
chr1	HAVANA	exon	25242249	25242705	.	-	.	gene_id "ENSG00000117616.17"; transcript_id "ENCODEHT000349389"; gene_type "protein_coding"; gene_status "KNOWN"; gene_name "RSRP1"; transcript_status "NOVEL"; transcript_name "ENCODEHT000349389"; exon_number "5"; exon_id "ENSE00001864074.1"; talon_gene "803"; talon_transcript "349389"; talon_exon "14784"; exon_status "KNOWN"; level "2"; source "HAVANA";
chr1	TALON	transcript	25242249	25243654	.	-	.	gene_id "ENSG00000117616.17"; transcript_id "ENCODEHT000349394"; gene_name "RSRP1"; gene_status "KNOWN"; gene_type "protein_coding"; transcript_status "NOVEL"; transcript_name "ENCODEHT000349394"; talon_gene "803"; talon_transcript "349394"; ISM-prefix_to_IDs "2904,2911"; ISM-prefix_transcript "TRUE"; ISM-suffix_to_IDs "2903,2905,2906,2908,2909,2910,349376,349386,349389"; ISM-suffix_transcript "TRUE"; ISM_to_IDs "2903,2904,2905,2906,2907,2908,2909,2910,2911,2912,349373,349376,349386,349389"; ISM_transcript "TRUE";
chr1	HAVANA	exon	25243550	25243654	.	-	.	gene_id "ENSG00000117616.17"; transcript_id "ENCODEHT000349394"; gene_type "protein_coding"; gene_status "KNOWN"; gene_name "RSRP1"; transcript_status "NOVEL"; transcript_name "ENCODEHT000349394"; exon_number "1"; exon_id "ENSE00002604743.1"; talon_gene "803"; talon_transcript "349394"; talon_exon "14803"; exon_status "KNOWN"; level "2"; source "HAVANA";
chr1	HAVANA	exon	25242249	25242705	.	-	.	gene_id "ENSG00000117616.17"; transcript_id "ENCODEHT000349394"; gene_type "protein_coding"; gene_status "KNOWN"; gene_name "RSRP1"; transcript_status "NOVEL"; transcript_name "ENCODEHT000349394"; exon_number "2"; exon_id "ENSE00001864074.1"; talon_gene "803"; talon_transcript "349394"; talon_exon "14784"; exon_status "KNOWN"; level "2"; source "HAVANA";
chr1	HAVANA	transcript	25242255	25246535	.	-	.	gene_id "ENSG00000117616.17"; transcript_id "ENST00000566395.5"; gene_name "RSRP1"; gene_status "KNOWN"; gene_type "protein_coding"; transcript_type "nonsense_mediated_decay"; transcript_status "KNOWN"; transcript_name "RSRP1-213"; talon_gene "803"; talon_transcript "2906"; havana_transcript "OTTHUMT00000009325.3"; level "2"; protein_id "ENSP00000454463.1"; source "HAVANA"; tag "cds_start_NF"; transcript_support_level "3";
chr1	HAVANA	exon	25246444	25246535	.	-	.	gene_id "ENSG00000117616.17"; transcript_id "ENST00000566395.5"; gene_type "protein_coding"; gene_status "KNOWN"; gene_name "RSRP1"; transcript_type "nonsense_mediated_decay"; transcript_status "KNOWN"; transcript_name "RSRP1-213"; exon_number "1"; exon_id "ENSE00001883192.1"; talon_gene "803"; talon_transcript "2906"; talon_exon "14785"; exon_status "KNOWN"; level "2"; protein_id "ENSP00000454463.1"; source "HAVANA"; tag "cds_start_NF";
chr1	HAVANA	exon	25245150	25245301	.	-	.	gene_id "ENSG00000117616.17"; transcript_id "ENST00000566395.5"; gene_type "protein_coding"; gene_status "KNOWN"; gene_name "RSRP1"; transcript_type "nonsense_mediated_decay"; transcript_status "KNOWN"; transcript_name "RSRP1-213"; exon_number "2"; exon_id "ENSE00003499491.1"; talon_gene "803"; talon_transcript "2906"; talon_exon "14773"; ccdsid "CCDS260.1"; exon_status "KNOWN"; level "2"; protein_id "ENSP00000243189.7"; source "HAVANA"; tag "CCDS";
chr1	HAVANA	exon	25244454	25244498	.	-	.	gene_id "ENSG00000117616.17"; transcript_id "ENST00000566395.5"; gene_type "protein_coding"; gene_status "KNOWN"; gene_name "RSRP1"; transcript_type "nonsense_mediated_decay"; transcript_status "KNOWN"; transcript_name "RSRP1-213"; exon_number "3"; exon_id "ENSE00003529133.1"; talon_gene "803"; talon_transcript "2906"; talon_exon "14787"; exon_status "KNOWN"; level "2"; protein_id "ENSP00000454463.1"; source "HAVANA"; tag "cds_start_NF";
chr1	HAVANA	exon	25243550	25243633	.	-	.	gene_id "ENSG00000117616.17"; transcript_id "ENST00000566395.5"; gene_type "protein_coding"; gene_status "KNOWN"; gene_name "RSRP1"; transcript_type "nonsense_mediated_decay"; transcript_status "KNOWN"; transcript_name "RSRP1-213"; exon_number "4"; exon_id "ENSE00003607450.1"; talon_gene "803"; talon_transcript "2906"; talon_exon "14775"; ccdsid "CCDS260.1"; exon_status "KNOWN"; level "2"; protein_id "ENSP00000243189.7"; source "HAVANA"; tag "CCDS";
chr1	HAVANA	exon	25242255	25242705	.	-	.	gene_id "ENSG00000117616.17"; transcript_id "ENST00000566395.5"; gene_type "protein_coding"; gene_status "KNOWN"; gene_name "RSRP1"; transcript_type "nonsense_mediated_decay"; transcript_status "KNOWN"; transcript_name "RSRP1-213"; exon_number "5"; exon_id "ENSE00001888731.1"; talon_gene "803"; talon_transcript "2906"; talon_exon "14789"; exon_status "KNOWN"; level "2"; protein_id "ENSP00000454463.1"; source "HAVANA"; tag "cds_start_NF";
chr1	ENSEMBL	transcript	25244072	25247446	.	-	.	gene_id "ENSG00000117616.17"; transcript_id "ENST00000431849.3"; gene_name "RSRP1"; gene_status "KNOWN"; gene_type "protein_coding"; transcript_type "protein_coding"; transcript_status "KNOWN"; transcript_name "RSRP1-202"; talon_gene "803"; talon_transcript "2914"; level "3"; protein_id "ENSP00000391510.3"; source "ENSEMBL"; tag "appris_alternative_2"; transcript_support_level "1";
chr1	ENSEMBL	exon	25247309	25247446	.	-	.	gene_id "ENSG00000117616.17"; transcript_id "ENST00000431849.3"; gene_type "protein_coding"; gene_status "KNOWN"; gene_name "RSRP1"; transcript_type "protein_coding"; transcript_status "KNOWN"; transcript_name "RSRP1-202"; exon_number "1"; exon_id "ENSE00003719089.1"; talon_gene "803"; talon_transcript "2914"; talon_exon "14811"; exon_status "KNOWN"; level "3"; protein_id "ENSP00000391510.3"; source "ENSEMBL"; tag "appris_alternative_2";
chr1	ENSEMBL	exon	25246444	25247029	.	-	.	gene_id "ENSG00000117616.17"; transcript_id "ENST00000431849.3"; gene_type "protein_coding"; gene_status "KNOWN"; gene_name "RSRP1"; transcript_type "protein_coding"; transcript_status "KNOWN"; transcript_name "RSRP1-202"; exon_number "2"; exon_id "ENSE00003613589.1"; talon_gene "803"; talon_transcript "2914"; talon_exon "14771"; ccdsid "CCDS260.1"; exon_status "KNOWN"; level "3"; protein_id "ENSP00000391510.3"; source "ENSEMBL"; tag "appris_alternative_2";
chr1	ENSEMBL	exon	25244072	25245301	.	-	.	gene_id "ENSG00000117616.17"; transcript_id "ENST00000431849.3"; gene_type "protein_coding"; gene_status "KNOWN"; gene_name "RSRP1"; transcript_type "protein_coding"; transcript_status "KNOWN"; transcript_name "RSRP1-202"; exon_number "3"; exon_id "ENSE00001678265.2"; talon_gene "803"; talon_transcript "2914"; talon_exon "14812"; exon_status "KNOWN"; level "3"; protein_id "ENSP00000391510.3"; source "ENSEMBL"; tag "appris_alternative_2";
chr1	HAVANA	transcript	25253114	25267885	.	-	.	gene_id "ENSG00000117616.17"; transcript_id "ENST00000450820.2"; gene_name "RSRP1"; gene_status "KNOWN"; gene_type "protein_coding"; transcript_type "processed_transcript"; transcript_status "KNOWN"; transcript_name "RSRP1-203"; talon_gene "803"; talon_transcript "2919"; havana_transcript "OTTHUMT00000420930.1"; level "1"; source "HAVANA"; tag "exp_conf"; transcript_support_level "2";
chr1	HAVANA	exon	25267740	25267885	.	-	.	gene_id "ENSG00000117616.17"; transcript_id "ENST00000450820.2"; gene_type "protein_coding"; gene_status "KNOWN"; gene_name "RSRP1"; transcript_type "processed_transcript"; transcript_status "KNOWN"; transcript_name "RSRP1-203"; exon_number "1"; exon_id "ENSE00001607464.1"; talon_gene "803"; talon_transcript "2919"; talon_exon "14826"; exon_status "KNOWN"; level "1"; source "HAVANA"; tag "exp_conf";
chr1	HAVANA	exon	25253114	25253937	.	-	.	gene_id "ENSG00000117616.17"; transcript_id "ENST00000450820.2"; gene_type "protein_coding"; gene_status "KNOWN"; gene_name "RSRP1"; transcript_type "processed_transcript"; transcript_status "KNOWN"; transcript_name "RSRP1-203"; exon_number "2"; exon_id "ENSE00001609110.2"; talon_gene "803"; talon_transcript "2919"; talon_exon "14828"; exon_status "KNOWN"; level "1"; source "HAVANA"; tag "exp_conf";
chr1	HAVANA	transcript	25335846	25337218	.	-	.	gene_id "ENSG00000117616.17"; transcript_id "ENST00000564413.1"; gene_name "RSRP1"; gene_status "KNOWN"; gene_type "protein_coding"; transcript_type "processed_transcript"; transcript_status "KNOWN"; transcript_name "RSRP1-211"; talon_gene "803"; talon_transcript "2924"; havana_transcript "OTTHUMT00000420795.1"; level "2"; source "HAVANA"; transcript_support_level "4";
chr1	HAVANA	exon	25337040	25337218	.	-	.	gene_id "ENSG00000117616.17"; transcript_id "ENST00000564413.1"; gene_type "protein_coding"; gene_status "KNOWN"; gene_name "RSRP1"; transcript_type "processed_transcript"; transcript_status "KNOWN"; transcript_name "RSRP1-211"; exon_number "1"; exon_id "ENSE00002618041.1"; talon_gene "803"; talon_transcript "2924"; talon_exon "14845"; exon_status "KNOWN"; level "2"; source "HAVANA";
chr1	HAVANA	exon	25335846	25336265	.	-	.	gene_id "ENSG00000117616.17"; transcript_id "ENST00000564413.1"; gene_type "protein_coding"; gene_status "KNOWN"; gene_name "RSRP1"; transcript_type "processed_transcript"; transcript_status "KNOWN"; transcript_name "RSRP1-211"; exon_number "2"; exon_id "ENSE00002605607.1"; talon_gene "803"; talon_transcript "2924"; talon_exon "14847"; exon_status "KNOWN"; level "2"; source "HAVANA";
chr1	HAVANA	gene	25247837	25248321	.	+	.	gene_id "ENSG00000272432.1"; gene_name "AL031432.3"; gene_status "KNOWN"; gene_type "lincRNA"; talon_gene "804"; havana_gene "OTTHUMG00000185697.1"; level "2";
chr1	HAVANA	transcript	25247837	25248321	.	+	.	gene_id "ENSG00000272432.1"; transcript_id "ENST00000607698.1"; gene_name "AL031432.3"; gene_status "KNOWN"; gene_type "lincRNA"; transcript_type "lincRNA"; transcript_status "KNOWN"; transcript_name "AL031432.3-201"; talon_gene "804"; talon_transcript "2925"; havana_transcript "OTTHUMT00000471017.1"; level "2"; source "HAVANA"; tag "basic"; transcript_support_level "NA";
chr1	HAVANA	exon	25247837	25248321	.	+	.	gene_id "ENSG00000272432.1"; transcript_id "ENST00000607698.1"; gene_type "lincRNA"; gene_status "KNOWN"; gene_name "AL031432.3"; transcript_type "lincRNA"; transcript_status "KNOWN"; transcript_name "AL031432.3-201"; exon_number "1"; exon_id "ENSE00003696583.1"; talon_gene "804"; talon_transcript "2925"; talon_exon "14848"; exon_status "KNOWN"; level "2"; source "HAVANA"; tag "basic";
chr1	HAVANA	gene	25337917	25360967	.	+	.	gene_id "ENSG00000183726.10"; gene_name "TMEM50A"; gene_status "KNOWN"; gene_type "protein_coding"; talon_gene "809"; havana_gene "OTTHUMG00000007651.1"; level "2";
chr1	HAVANA	transcript	25337917	25362361	.	+	.	gene_id "ENSG00000183726.10"; transcript_id "ENST00000374358.4"; gene_name "TMEM50A"; gene_status "KNOWN"; gene_type "protein_coding"; transcript_type "protein_coding"; transcript_status "KNOWN"; transcript_name "TMEM50A-201"; talon_gene "809"; talon_transcript "2940"; ccdsid "CCDS264.1"; havana_transcript "OTTHUMT00000020313.1"; level "2"; protein_id "ENSP00000363478.4"; source "HAVANA"; tag "CCDS"; transcript_support_level "1";
chr1	HAVANA	exon	25337917	25338456	.	+	.	gene_id "ENSG00000183726.10"; transcript_id "ENST00000374358.4"; gene_type "protein_coding"; gene_status "KNOWN"; gene_name "TMEM50A"; transcript_type "protein_coding"; transcript_status "KNOWN"; transcript_name "TMEM50A-201"; exon_number "1"; exon_id "ENSE00001950898.1"; talon_gene "809"; talon_transcript "2940"; talon_exon "14892"; ccdsid "CCDS264.1"; exon_status "KNOWN"; level "2"; protein_id "ENSP00000363478.4"; source "HAVANA"; tag "CCDS";
chr1	HAVANA	exon	25340474	25340579	.	+	.	gene_id "ENSG00000183726.10"; transcript_id "ENST00000374358.4"; gene_type "protein_coding"; gene_status "KNOWN"; gene_name "TMEM50A"; transcript_type "protein_coding"; transcript_status "KNOWN"; transcript_name "TMEM50A-201"; exon_number "2"; exon_id "ENSE00003542781.1"; talon_gene "809"; talon_transcript "2940"; talon_exon "14894"; ccdsid "CCDS264.1"; exon_status "KNOWN"; level "2"; protein_id "ENSP00000363478.4"; source "HAVANA"; tag "CCDS";
chr1	HAVANA	exon	25342961	25343073	.	+	.	gene_id "ENSG00000183726.10"; transcript_id "ENST00000374358.4"; gene_type "protein_coding"; gene_status "KNOWN"; gene_name "TMEM50A"; transcript_type "protein_coding"; transcript_status "KNOWN"; transcript_name "TMEM50A-201"; exon_number "3"; exon_id "ENSE00003531275.1"; talon_gene "809"; talon_transcript "2940"; talon_exon "14896"; ccdsid "CCDS264.1"; exon_status "KNOWN"; level "2"; protein_id "ENSP00000363478.4"; source "HAVANA"; tag "CCDS";
chr1	HAVANA	exon	25351626	25351693	.	+	.	gene_id "ENSG00000183726.10"; transcript_id "ENST00000374358.4"; gene_type "protein_coding"; gene_status "KNOWN"; gene_name "TMEM50A"; transcript_type "protein_coding"; transcript_status "KNOWN"; transcript_name "TMEM50A-201"; exon_number "4"; exon_id "ENSE00003682604.1"; talon_gene "809"; talon_transcript "2940"; talon_exon "14898"; ccdsid "CCDS264.1"; exon_status "KNOWN"; level "2"; protein_id "ENSP00000363478.4"; source "HAVANA"; tag "CCDS";
chr1	HAVANA	exon	25352882	25352974	.	+	.	gene_id "ENSG00000183726.10"; transcript_id "ENST00000374358.4"; gene_type "protein_coding"; gene_status "KNOWN"; gene_name "TMEM50A"; transcript_type "protein_coding"; transcript_status "KNOWN"; transcript_name "TMEM50A-201"; exon_number "5"; exon_id "ENSE00003505699.1"; talon_gene "809"; talon_transcript "2940"; talon_exon "14900"; ccdsid "CCDS264.1"; exon_status "KNOWN"; level "2"; protein_id "ENSP00000363478.4"; source "HAVANA"; tag "CCDS";
chr1	HAVANA	exon	25356793	25356853	.	+	.	gene_id "ENSG00000183726.10"; transcript_id "ENST00000374358.4"; gene_type "protein_coding"; gene_status "KNOWN"; gene_name "TMEM50A"; transcript_type "protein_coding"; transcript_status "KNOWN"; transcript_name "TMEM50A-201"; exon_number "6"; exon_id "ENSE00003550196.1"; talon_gene "809"; talon_transcript "2940"; talon_exon "14902"; ccdsid "CCDS264.1"; exon_status "KNOWN"; level "2"; protein_id "ENSP00000363478.4"; source "HAVANA"; tag "CCDS";
chr1	HAVANA	exon	25360660	25362361	.	+	.	gene_id "ENSG00000183726.10"; transcript_id "ENST00000374358.4"; gene_type "protein_coding"; gene_status "KNOWN"; gene_name "TMEM50A"; transcript_type "protein_coding"; transcript_status "KNOWN"; transcript_name "TMEM50A-201"; exon_number "7"; exon_id "ENSE00001463261.3"; talon_gene "809"; talon_transcript "2940"; talon_exon "14904"; ccdsid "CCDS264.1"; exon_status "KNOWN"; level "2"; protein_id "ENSP00000363478.4"; source "HAVANA"; tag "CCDS";
chr1	HAVANA	transcript	25338317	25360967	.	+	.	gene_id "ENSG00000183726.10"; transcript_id "ENST00000498135.5"; gene_name "TMEM50A"; gene_status "KNOWN"; gene_type "protein_coding"; transcript_type "processed_transcript"; transcript_status "KNOWN"; transcript_name "TMEM50A-206"; talon_gene "809"; talon_transcript "2941"; havana_transcript "OTTHUMT00000020314.1"; level "2"; source "HAVANA"; transcript_support_level "3";
chr1	HAVANA	exon	25338317	25338456	.	+	.	gene_id "ENSG00000183726.10"; transcript_id "ENST00000498135.5"; gene_type "protein_coding"; gene_status "KNOWN"; gene_name "TMEM50A"; transcript_type "processed_transcript"; transcript_status "KNOWN"; transcript_name "TMEM50A-206"; exon_number "1"; exon_id "ENSE00001896655.1"; talon_gene "809"; talon_transcript "2941"; talon_exon "14905"; exon_status "KNOWN"; level "2"; source "HAVANA";
chr1	HAVANA	exon	25340474	25340579	.	+	.	gene_id "ENSG00000183726.10"; transcript_id "ENST00000498135.5"; gene_type "protein_coding"; gene_status "KNOWN"; gene_name "TMEM50A"; transcript_type "processed_transcript"; transcript_status "KNOWN"; transcript_name "TMEM50A-206"; exon_number "2"; exon_id "ENSE00003542781.1"; talon_gene "809"; talon_transcript "2941"; talon_exon "14894"; ccdsid "CCDS264.1"; exon_status "KNOWN"; level "2"; protein_id "ENSP00000363478.4"; source "HAVANA"; tag "CCDS";
chr1	HAVANA	exon	25351626	25351693	.	+	.	gene_id "ENSG00000183726.10"; transcript_id "ENST00000498135.5"; gene_type "protein_coding"; gene_status "KNOWN"; gene_name "TMEM50A"; transcript_type "processed_transcript"; transcript_status "KNOWN"; transcript_name "TMEM50A-206"; exon_number "3"; exon_id "ENSE00003682604.1"; talon_gene "809"; talon_transcript "2941"; talon_exon "14898"; ccdsid "CCDS264.1"; exon_status "KNOWN"; level "2"; protein_id "ENSP00000363478.4"; source "HAVANA"; tag "CCDS";
chr1	HAVANA	exon	25352882	25352974	.	+	.	gene_id "ENSG00000183726.10"; transcript_id "ENST00000498135.5"; gene_type "protein_coding"; gene_status "KNOWN"; gene_name "TMEM50A"; transcript_type "processed_transcript"; transcript_status "KNOWN"; transcript_name "TMEM50A-206"; exon_number "4"; exon_id "ENSE00003505699.1"; talon_gene "809"; talon_transcript "2941"; talon_exon "14900"; ccdsid "CCDS264.1"; exon_status "KNOWN"; level "2"; protein_id "ENSP00000363478.4"; source "HAVANA"; tag "CCDS";
chr1	HAVANA	exon	25356793	25356853	.	+	.	gene_id "ENSG00000183726.10"; transcript_id "ENST00000498135.5"; gene_type "protein_coding"; gene_status "KNOWN"; gene_name "TMEM50A"; transcript_type "processed_transcript"; transcript_status "KNOWN"; transcript_name "TMEM50A-206"; exon_number "5"; exon_id "ENSE00003550196.1"; talon_gene "809"; talon_transcript "2941"; talon_exon "14902"; ccdsid "CCDS264.1"; exon_status "KNOWN"; level "2"; protein_id "ENSP00000363478.4"; source "HAVANA"; tag "CCDS";
chr1	HAVANA	exon	25360660	25360967	.	+	.	gene_id "ENSG00000183726.10"; transcript_id "ENST00000498135.5"; gene_type "protein_coding"; gene_status "KNOWN"; gene_name "TMEM50A"; transcript_type "processed_transcript"; transcript_status "KNOWN"; transcript_name "TMEM50A-206"; exon_number "6"; exon_id "ENSE00001909462.1"; talon_gene "809"; talon_transcript "2941"; talon_exon "14907"; exon_status "KNOWN"; level "2"; source "HAVANA";
chr1	HAVANA	transcript	25338320	25361265	.	+	.	gene_id "ENSG00000183726.10"; transcript_id "ENST00000491936.5"; gene_name "TMEM50A"; gene_status "KNOWN"; gene_type "protein_coding"; transcript_type "processed_transcript"; transcript_status "KNOWN"; transcript_name "TMEM50A-205"; talon_gene "809"; talon_transcript "2942"; havana_transcript "OTTHUMT00000020315.1"; level "2"; source "HAVANA"; transcript_support_level "1";
chr1	HAVANA	exon	25338320	25338456	.	+	.	gene_id "ENSG00000183726.10"; transcript_id "ENST00000491936.5"; gene_type "protein_coding"; gene_status "KNOWN"; gene_name "TMEM50A"; transcript_type "processed_transcript"; transcript_status "KNOWN"; transcript_name "TMEM50A-205"; exon_number "1"; exon_id "ENSE00001463264.3"; talon_gene "809"; talon_transcript "2942"; talon_exon "14908"; exon_status "KNOWN"; level "2"; source "HAVANA";
chr1	HAVANA	exon	25351626	25351693	.	+	.	gene_id "ENSG00000183726.10"; transcript_id "ENST00000491936.5"; gene_type "protein_coding"; gene_status "KNOWN"; gene_name "TMEM50A"; transcript_type "processed_transcript"; transcript_status "KNOWN"; transcript_name "TMEM50A-205"; exon_number "2"; exon_id "ENSE00003682604.1"; talon_gene "809"; talon_transcript "2942"; talon_exon "14898"; ccdsid "CCDS264.1"; exon_status "KNOWN"; level "2"; protein_id "ENSP00000363478.4"; source "HAVANA"; tag "CCDS";
chr1	HAVANA	exon	25352882	25352974	.	+	.	gene_id "ENSG00000183726.10"; transcript_id "ENST00000491936.5"; gene_type "protein_coding"; gene_status "KNOWN"; gene_name "TMEM50A"; transcript_type "processed_transcript"; transcript_status "KNOWN"; transcript_name "TMEM50A-205"; exon_number "3"; exon_id "ENSE00003505699.1"; talon_gene "809"; talon_transcript "2942"; talon_exon "14900"; ccdsid "CCDS264.1"; exon_status "KNOWN"; level "2"; protein_id "ENSP00000363478.4"; source "HAVANA"; tag "CCDS";
chr1	HAVANA	exon	25356793	25356853	.	+	.	gene_id "ENSG00000183726.10"; transcript_id "ENST00000491936.5"; gene_type "protein_coding"; gene_status "KNOWN"; gene_name "TMEM50A"; transcript_type "processed_transcript"; transcript_status "KNOWN"; transcript_name "TMEM50A-205"; exon_number "4"; exon_id "ENSE00003550196.1"; talon_gene "809"; talon_transcript "2942"; talon_exon "14902"; ccdsid "CCDS264.1"; exon_status "KNOWN"; level "2"; protein_id "ENSP00000363478.4"; source "HAVANA"; tag "CCDS";
chr1	HAVANA	exon	25360660	25361265	.	+	.	gene_id "ENSG00000183726.10"; transcript_id "ENST00000491936.5"; gene_type "protein_coding"; gene_status "KNOWN"; gene_name "TMEM50A"; transcript_type "processed_transcript"; transcript_status "KNOWN"; transcript_name "TMEM50A-205"; exon_number "5"; exon_id "ENSE00001862860.1"; talon_gene "809"; talon_transcript "2942"; talon_exon "14910"; exon_status "KNOWN"; level "2"; source "HAVANA";
chr1	HAVANA	transcript	25338323	25361279	.	+	.	gene_id "ENSG00000183726.10"; transcript_id "ENST00000480937.5"; gene_name "TMEM50A"; gene_status "KNOWN"; gene_type "protein_coding"; transcript_type "processed_transcript"; transcript_status "KNOWN"; transcript_name "TMEM50A-203"; talon_gene "809"; talon_transcript "2943"; havana_transcript "OTTHUMT00000020316.1"; level "2"; source "HAVANA"; transcript_support_level "2";
chr1	HAVANA	exon	25338323	25338456	.	+	.	gene_id "ENSG00000183726.10"; transcript_id "ENST00000480937.5"; gene_type "protein_coding"; gene_status "KNOWN"; gene_name "TMEM50A"; transcript_type "processed_transcript"; transcript_status "KNOWN"; transcript_name "TMEM50A-203"; exon_number "1"; exon_id "ENSE00001911572.1"; talon_gene "809"; talon_transcript "2943"; talon_exon "14911"; exon_status "KNOWN"; level "2"; source "HAVANA";
chr1	HAVANA	exon	25340474	25340579	.	+	.	gene_id "ENSG00000183726.10"; transcript_id "ENST00000480937.5"; gene_type "protein_coding"; gene_status "KNOWN"; gene_name "TMEM50A"; transcript_type "processed_transcript"; transcript_status "KNOWN"; transcript_name "TMEM50A-203"; exon_number "2"; exon_id "ENSE00003542781.1"; talon_gene "809"; talon_transcript "2943"; talon_exon "14894"; ccdsid "CCDS264.1"; exon_status "KNOWN"; level "2"; protein_id "ENSP00000363478.4"; source "HAVANA"; tag "CCDS";
chr1	HAVANA	exon	25342961	25343073	.	+	.	gene_id "ENSG00000183726.10"; transcript_id "ENST00000480937.5"; gene_type "protein_coding"; gene_status "KNOWN"; gene_name "TMEM50A"; transcript_type "processed_transcript"; transcript_status "KNOWN"; transcript_name "TMEM50A-203"; exon_number "3"; exon_id "ENSE00003531275.1"; talon_gene "809"; talon_transcript "2943"; talon_exon "14896"; ccdsid "CCDS264.1"; exon_status "KNOWN"; level "2"; protein_id "ENSP00000363478.4"; source "HAVANA"; tag "CCDS";
chr1	HAVANA	exon	25351626	25351693	.	+	.	gene_id "ENSG00000183726.10"; transcript_id "ENST00000480937.5"; gene_type "protein_coding"; gene_status "KNOWN"; gene_name "TMEM50A"; transcript_type "processed_transcript"; transcript_status "KNOWN"; transcript_name "TMEM50A-203"; exon_number "4"; exon_id "ENSE00003682604.1"; talon_gene "809"; talon_transcript "2943"; talon_exon "14898"; ccdsid "CCDS264.1"; exon_status "KNOWN"; level "2"; protein_id "ENSP00000363478.4"; source "HAVANA"; tag "CCDS";
chr1	HAVANA	exon	25356793	25356853	.	+	.	gene_id "ENSG00000183726.10"; transcript_id "ENST00000480937.5"; gene_type "protein_coding"; gene_status "KNOWN"; gene_name "TMEM50A"; transcript_type "processed_transcript"; transcript_status "KNOWN"; transcript_name "TMEM50A-203"; exon_number "5"; exon_id "ENSE00003550196.1"; talon_gene "809"; talon_transcript "2943"; talon_exon "14902"; ccdsid "CCDS264.1"; exon_status "KNOWN"; level "2"; protein_id "ENSP00000363478.4"; source "HAVANA"; tag "CCDS";
chr1	HAVANA	exon	25360660	25361279	.	+	.	gene_id "ENSG00000183726.10"; transcript_id "ENST00000480937.5"; gene_type "protein_coding"; gene_status "KNOWN"; gene_name "TMEM50A"; transcript_type "processed_transcript"; transcript_status "KNOWN"; transcript_name "TMEM50A-203"; exon_number "6"; exon_id "ENSE00001866785.1"; talon_gene "809"; talon_transcript "2943"; talon_exon "14913"; exon_status "KNOWN"; level "2"; source "HAVANA";
chr1	TALON	transcript	25360660	25360967	.	+	.	gene_id "ENSG00000183726.10"; transcript_id "ENCODEHT000350950"; gene_name "TMEM50A"; gene_status "KNOWN"; gene_type "protein_coding"; transcript_status "NOVEL"; transcript_name "ENCODEHT000350950"; talon_gene "809"; talon_transcript "350950"; ISM_to_IDs "2941,350160,350218,350442,350466,350619,350763,350797,350801,350807,350814,350858,350863,350866,350870,350874,350918"; ISM_transcript "TRUE";
chr1	HAVANA	exon	25360660	25360967	.	+	.	gene_id "ENSG00000183726.10"; transcript_id "ENCODEHT000350950"; gene_type "protein_coding"; gene_status "KNOWN"; gene_name "TMEM50A"; transcript_status "NOVEL"; transcript_name "ENCODEHT000350950"; exon_number "1"; exon_id "ENSE00001909462.1"; talon_gene "809"; talon_transcript "350950"; talon_exon "14907"; exon_status "KNOWN"; level "2"; source "HAVANA";
chr1	HAVANA	gene	25430920	25498729	.	+	.	gene_id "ENSG00000204178.10"; gene_name "MACO1"; gene_status "KNOWN"; gene_type "protein_coding"; talon_gene "812"; havana_gene "OTTHUMG00000003473.5"; level "2";
chr1	HAVANA	transcript	25430920	25500209	.	+	.	gene_id "ENSG00000204178.10"; transcript_id "ENST00000374343.4"; gene_name "MACO1"; gene_status "KNOWN"; gene_type "protein_coding"; transcript_type "protein_coding"; transcript_status "KNOWN"; transcript_name "MACO1-201"; talon_gene "812"; talon_transcript "2958"; ccdsid "CCDS30638.1"; havana_transcript "OTTHUMT00000009659.2"; level "2"; protein_id "ENSP00000363463.4"; source "HAVANA"; tag "CCDS"; transcript_support_level "1";
chr1	HAVANA	exon	25430920	25431178	.	+	.	gene_id "ENSG00000204178.10"; transcript_id "ENST00000374343.4"; gene_type "protein_coding"; gene_status "KNOWN"; gene_name "MACO1"; transcript_type "protein_coding"; transcript_status "KNOWN"; transcript_name "MACO1-201"; exon_number "1"; exon_id "ENSE00001938711.1"; talon_gene "812"; talon_transcript "2958"; talon_exon "14985"; ccdsid "CCDS30638.1"; exon_status "KNOWN"; level "2"; protein_id "ENSP00000363463.4"; source "HAVANA"; tag "CCDS";
chr1	HAVANA	exon	25446762	25446903	.	+	.	gene_id "ENSG00000204178.10"; transcript_id "ENST00000374343.4"; gene_type "protein_coding"; gene_status "KNOWN"; gene_name "MACO1"; transcript_type "protein_coding"; transcript_status "KNOWN"; transcript_name "MACO1-201"; exon_number "2"; exon_id "ENSE00001463230.1"; talon_gene "812"; talon_transcript "2958"; talon_exon "14970"; ccdsid "CCDS30638.1"; exon_status "KNOWN"; level "2"; protein_id "ENSP00000363463.4"; source "HAVANA"; tag "CCDS";
chr1	HAVANA	exon	25448808	25448934	.	+	.	gene_id "ENSG00000204178.10"; transcript_id "ENST00000374343.4"; gene_type "protein_coding"; gene_status "KNOWN"; gene_name "MACO1"; transcript_type "protein_coding"; transcript_status "KNOWN"; transcript_name "MACO1-201"; exon_number "3"; exon_id "ENSE00001463228.1"; talon_gene "812"; talon_transcript "2958"; talon_exon "14972"; ccdsid "CCDS30638.1"; exon_status "KNOWN"; level "2"; protein_id "ENSP00000363463.4"; source "HAVANA"; tag "CCDS";
chr1	HAVANA	exon	25454259	25454382	.	+	.	gene_id "ENSG00000204178.10"; transcript_id "ENST00000374343.4"; gene_type "protein_coding"; gene_status "KNOWN"; gene_name "MACO1"; transcript_type "protein_coding"; transcript_status "KNOWN"; transcript_name "MACO1-201"; exon_number "4"; exon_id "ENSE00003573767.1"; talon_gene "812"; talon_transcript "2958"; talon_exon "14974"; ccdsid "CCDS30638.1"; exon_status "KNOWN"; level "2"; protein_id "ENSP00000363463.4"; source "HAVANA"; tag "CCDS";
chr1	HAVANA	exon	25456653	25456831	.	+	.	gene_id "ENSG00000204178.10"; transcript_id "ENST00000374343.4"; gene_type "protein_coding"; gene_status "KNOWN"; gene_name "MACO1"; transcript_type "protein_coding"; transcript_status "KNOWN"; transcript_name "MACO1-201"; exon_number "5"; exon_id "ENSE00001463224.1"; talon_gene "812"; talon_transcript "2958"; talon_exon "14987"; ccdsid "CCDS30638.1"; exon_status "KNOWN"; level "2"; protein_id "ENSP00000363463.4"; source "HAVANA"; tag "CCDS";
chr1	HAVANA	exon	25458391	25458892	.	+	.	gene_id "ENSG00000204178.10"; transcript_id "ENST00000374343.4"; gene_type "protein_coding"; gene_status "KNOWN"; gene_name "MACO1"; transcript_type "protein_coding"; transcript_status "KNOWN"; transcript_name "MACO1-201"; exon_number "6"; exon_id "ENSE00001463223.1"; talon_gene "812"; talon_transcript "2958"; talon_exon "14989"; ccdsid "CCDS30638.1"; exon_status "KNOWN"; level "2"; protein_id "ENSP00000363463.4"; source "HAVANA"; tag "CCDS";
chr1	HAVANA	exon	25484116	25484274	.	+	.	gene_id "ENSG00000204178.10"; transcript_id "ENST00000374343.4"; gene_type "protein_coding"; gene_status "KNOWN"; gene_name "MACO1"; transcript_type "protein_coding"; transcript_status "KNOWN"; transcript_name "MACO1-201"; exon_number "7"; exon_id "ENSE00001463220.1"; talon_gene "812"; talon_transcript "2958"; talon_exon "14976"; ccdsid "CCDS30638.1"; exon_status "KNOWN"; level "2"; protein_id "ENSP00000363463.4"; source "HAVANA"; tag "CCDS";
chr1	HAVANA	exon	25485613	25485795	.	+	.	gene_id "ENSG00000204178.10"; transcript_id "ENST00000374343.4"; gene_type "protein_coding"; gene_status "KNOWN"; gene_name "MACO1"; transcript_type "protein_coding"; transcript_status "KNOWN"; transcript_name "MACO1-201"; exon_number "8"; exon_id "ENSE00001463219.1"; talon_gene "812"; talon_transcript "2958"; talon_exon "14978"; ccdsid "CCDS30638.1"; exon_status "KNOWN"; level "2"; protein_id "ENSP00000363463.4"; source "HAVANA"; tag "CCDS";
chr1	HAVANA	exon	25489173	25489293	.	+	.	gene_id "ENSG00000204178.10"; transcript_id "ENST00000374343.4"; gene_type "protein_coding"; gene_status "KNOWN"; gene_name "MACO1"; transcript_type "protein_coding"; transcript_status "KNOWN"; transcript_name "MACO1-201"; exon_number "9"; exon_id "ENSE00001463217.1"; talon_gene "812"; talon_transcript "2958"; talon_exon "14980"; ccdsid "CCDS30638.1"; exon_status "KNOWN"; level "2"; protein_id "ENSP00000363463.4"; source "HAVANA"; tag "CCDS";
chr1	HAVANA	exon	25491410	25491584	.	+	.	gene_id "ENSG00000204178.10"; transcript_id "ENST00000374343.4"; gene_type "protein_coding"; gene_status "KNOWN"; gene_name "MACO1"; transcript_type "protein_coding"; transcript_status "KNOWN"; transcript_name "MACO1-201"; exon_number "10"; exon_id "ENSE00001463216.1"; talon_gene "812"; talon_transcript "2958"; talon_exon "14982"; ccdsid "CCDS30638.1"; exon_status "KNOWN"; level "2"; protein_id "ENSP00000363463.4"; source "HAVANA"; tag "CCDS";
chr1	HAVANA	exon	25498264	25500209	.	+	.	gene_id "ENSG00000204178.10"; transcript_id "ENST00000374343.4"; gene_type "protein_coding"; gene_status "KNOWN"; gene_name "MACO1"; transcript_type "protein_coding"; transcript_status "KNOWN"; transcript_name "MACO1-201"; exon_number "11"; exon_id "ENSE00001463214.3"; talon_gene "812"; talon_transcript "2958"; talon_exon "14991"; ccdsid "CCDS30638.1"; exon_status "KNOWN"; level "2"; protein_id "ENSP00000363463.4"; source "HAVANA"; tag "CCDS";
chr1	TALON	transcript	25472560	25498729	.	+	.	gene_id "ENSG00000204178.10"; transcript_id "ENCODEHT000351107"; gene_name "MACO1"; gene_status "KNOWN"; gene_type "protein_coding"; transcript_status "NOVEL"; transcript_name "ENCODEHT000351107"; talon_gene "812"; talon_transcript "351107"; NNC_transcript "TRUE";
chr1	TALON	exon	25472560	25472832	.	+	.	gene_id "ENSG00000204178.10"; transcript_id "ENCODEHT000351107"; gene_type "protein_coding"; gene_status "KNOWN"; gene_name "MACO1"; transcript_status "NOVEL"; transcript_name "ENCODEHT000351107"; exon_number "1"; exon_id "1111936"; talon_gene "812"; talon_transcript "351107"; talon_exon "1111936"; exon_status "NOVEL";
chr1	HAVANA	exon	25484116	25484274	.	+	.	gene_id "ENSG00000204178.10"; transcript_id "ENCODEHT000351107"; gene_type "protein_coding"; gene_status "KNOWN"; gene_name "MACO1"; transcript_status "NOVEL"; transcript_name "ENCODEHT000351107"; exon_number "2"; exon_id "ENSE00001463220.1"; talon_gene "812"; talon_transcript "351107"; talon_exon "14976"; ccdsid "CCDS30638.1"; exon_status "KNOWN"; level "2"; protein_id "ENSP00000363463.4"; source "HAVANA"; tag "CCDS";
chr1	HAVANA	exon	25485613	25485795	.	+	.	gene_id "ENSG00000204178.10"; transcript_id "ENCODEHT000351107"; gene_type "protein_coding"; gene_status "KNOWN"; gene_name "MACO1"; transcript_status "NOVEL"; transcript_name "ENCODEHT000351107"; exon_number "3"; exon_id "ENSE00001463219.1"; talon_gene "812"; talon_transcript "351107"; talon_exon "14978"; ccdsid "CCDS30638.1"; exon_status "KNOWN"; level "2"; protein_id "ENSP00000363463.4"; source "HAVANA"; tag "CCDS";
chr1	HAVANA	exon	25489173	25489293	.	+	.	gene_id "ENSG00000204178.10"; transcript_id "ENCODEHT000351107"; gene_type "protein_coding"; gene_status "KNOWN"; gene_name "MACO1"; transcript_status "NOVEL"; transcript_name "ENCODEHT000351107"; exon_number "4"; exon_id "ENSE00001463217.1"; talon_gene "812"; talon_transcript "351107"; talon_exon "14980"; ccdsid "CCDS30638.1"; exon_status "KNOWN"; level "2"; protein_id "ENSP00000363463.4"; source "HAVANA"; tag "CCDS";
chr1	HAVANA	exon	25491410	25491584	.	+	.	gene_id "ENSG00000204178.10"; transcript_id "ENCODEHT000351107"; gene_type "protein_coding"; gene_status "KNOWN"; gene_name "MACO1"; transcript_status "NOVEL"; transcript_name "ENCODEHT000351107"; exon_number "5"; exon_id "ENSE00001463216.1"; talon_gene "812"; talon_transcript "351107"; talon_exon "14982"; ccdsid "CCDS30638.1"; exon_status "KNOWN"; level "2"; protein_id "ENSP00000363463.4"; source "HAVANA"; tag "CCDS";
chr1	TALON	exon	25498264	25498729	.	+	.	gene_id "ENSG00000204178.10"; transcript_id "ENCODEHT000351107"; gene_type "protein_coding"; gene_status "KNOWN"; gene_name "MACO1"; transcript_status "NOVEL"; transcript_name "ENCODEHT000351107"; exon_number "6"; exon_id "1111871"; talon_gene "812"; talon_transcript "351107"; talon_exon "1111871"; exon_status "NOVEL";
chr1	HAVANA	gene	25543580	25568886	.	+	.	gene_id "ENSG00000157978.11"; gene_name "LDLRAP1"; gene_status "KNOWN"; gene_type "protein_coding"; talon_gene "813"; havana_gene "OTTHUMG00000007386.5"; level "2";
chr1	HAVANA	transcript	25543580	25568886	.	+	.	gene_id "ENSG00000157978.11"; transcript_id "ENST00000374338.4"; gene_name "LDLRAP1"; gene_status "KNOWN"; gene_type "protein_coding"; transcript_type "protein_coding"; transcript_status "KNOWN"; transcript_name "LDLRAP1-201"; talon_gene "813"; talon_transcript "2961"; ccdsid "CCDS30639.1"; havana_transcript "OTTHUMT00000019350.3"; level "2"; protein_id "ENSP00000363458.4"; source "HAVANA"; tag "CCDS"; transcript_support_level "1";
chr1	HAVANA	exon	25543580	25543786	.	+	.	gene_id "ENSG00000157978.11"; transcript_id "ENST00000374338.4"; gene_type "protein_coding"; gene_status "KNOWN"; gene_name "LDLRAP1"; transcript_type "protein_coding"; transcript_status "KNOWN"; transcript_name "LDLRAP1-201"; exon_number "1"; exon_id "ENSE00001463203.3"; talon_gene "813"; talon_transcript "2961"; talon_exon "14999"; ccdsid "CCDS30639.1"; exon_status "KNOWN"; level "2"; protein_id "ENSP00000363458.4"; source "HAVANA"; tag "CCDS";
chr1	HAVANA	exon	25553922	25554064	.	+	.	gene_id "ENSG00000157978.11"; transcript_id "ENST00000374338.4"; gene_type "protein_coding"; gene_status "KNOWN"; gene_name "LDLRAP1"; transcript_type "protein_coding"; transcript_status "KNOWN"; transcript_name "LDLRAP1-201"; exon_number "2"; exon_id "ENSE00003496253.1"; talon_gene "813"; talon_transcript "2961"; talon_exon "15001"; ccdsid "CCDS30639.1"; exon_status "KNOWN"; level "2"; protein_id "ENSP00000363458.4"; source "HAVANA"; tag "CCDS";
chr1	HAVANA	exon	25554860	25554972	.	+	.	gene_id "ENSG00000157978.11"; transcript_id "ENST00000374338.4"; gene_type "protein_coding"; gene_status "KNOWN"; gene_name "LDLRAP1"; transcript_type "protein_coding"; transcript_status "KNOWN"; transcript_name "LDLRAP1-201"; exon_number "3"; exon_id "ENSE00003613873.1"; talon_gene "813"; talon_transcript "2961"; talon_exon "15003"; ccdsid "CCDS30639.1"; exon_status "KNOWN"; level "2"; protein_id "ENSP00000363458.4"; source "HAVANA"; tag "CCDS";
chr1	HAVANA	exon	25557153	25557267	.	+	.	gene_id "ENSG00000157978.11"; transcript_id "ENST00000374338.4"; gene_type "protein_coding"; gene_status "KNOWN"; gene_name "LDLRAP1"; transcript_type "protein_coding"; transcript_status "KNOWN"; transcript_name "LDLRAP1-201"; exon_number "4"; exon_id "ENSE00003608050.1"; talon_gene "813"; talon_transcript "2961"; talon_exon "15005"; ccdsid "CCDS30639.1"; exon_status "KNOWN"; level "2"; protein_id "ENSP00000363458.4"; source "HAVANA"; tag "CCDS";
chr1	HAVANA	exon	25562644	25562716	.	+	.	gene_id "ENSG00000157978.11"; transcript_id "ENST00000374338.4"; gene_type "protein_coding"; gene_status "KNOWN"; gene_name "LDLRAP1"; transcript_type "protein_coding"; transcript_status "KNOWN"; transcript_name "LDLRAP1-201"; exon_number "5"; exon_id "ENSE00003476951.1"; talon_gene "813"; talon_transcript "2961"; talon_exon "15007"; ccdsid "CCDS30639.1"; exon_status "KNOWN"; level "2"; protein_id "ENSP00000363458.4"; source "HAVANA"; tag "CCDS";
chr1	HAVANA	exon	25563070	25563153	.	+	.	gene_id "ENSG00000157978.11"; transcript_id "ENST00000374338.4"; gene_type "protein_coding"; gene_status "KNOWN"; gene_name "LDLRAP1"; transcript_type "protein_coding"; transcript_status "KNOWN"; transcript_name "LDLRAP1-201"; exon_number "6"; exon_id "ENSE00003504313.1"; talon_gene "813"; talon_transcript "2961"; talon_exon "15009"; ccdsid "CCDS30639.1"; exon_status "KNOWN"; level "2"; protein_id "ENSP00000363458.4"; source "HAVANA"; tag "CCDS";
chr1	HAVANA	exon	25563661	25563791	.	+	.	gene_id "ENSG00000157978.11"; transcript_id "ENST00000374338.4"; gene_type "protein_coding"; gene_status "KNOWN"; gene_name "LDLRAP1"; transcript_type "protein_coding"; transcript_status "KNOWN"; transcript_name "LDLRAP1-201"; exon_number "7"; exon_id "ENSE00003577902.1"; talon_gene "813"; talon_transcript "2961"; talon_exon "15011"; ccdsid "CCDS30639.1"; exon_status "KNOWN"; level "2"; protein_id "ENSP00000363458.4"; source "HAVANA"; tag "CCDS";
chr1	HAVANA	exon	25565173	25565207	.	+	.	gene_id "ENSG00000157978.11"; transcript_id "ENST00000374338.4"; gene_type "protein_coding"; gene_status "KNOWN"; gene_name "LDLRAP1"; transcript_type "protein_coding"; transcript_status "KNOWN"; transcript_name "LDLRAP1-201"; exon_number "8"; exon_id "ENSE00003522576.1"; talon_gene "813"; talon_transcript "2961"; talon_exon "15013"; ccdsid "CCDS30639.1"; exon_status "KNOWN"; level "2"; protein_id "ENSP00000363458.4"; source "HAVANA"; tag "CCDS";
chr1	HAVANA	exon	25566848	25568886	.	+	.	gene_id "ENSG00000157978.11"; transcript_id "ENST00000374338.4"; gene_type "protein_coding"; gene_status "KNOWN"; gene_name "LDLRAP1"; transcript_type "protein_coding"; transcript_status "KNOWN"; transcript_name "LDLRAP1-201"; exon_number "9"; exon_id "ENSE00001463197.3"; talon_gene "813"; talon_transcript "2961"; talon_exon "15015"; ccdsid "CCDS30639.1"; exon_status "KNOWN"; level "2"; protein_id "ENSP00000363458.4"; source "HAVANA"; tag "CCDS";
chr1	HAVANA	gene	25800193	25818221	.	+	.	gene_id "ENSG00000162430.16"; gene_name "SELENON"; gene_status "KNOWN"; gene_type "protein_coding"; talon_gene "817"; havana_gene "OTTHUMG00000007375.4"; level "2"; tag "overlapping_locus";
chr1	HAVANA	transcript	25800193	25818221	.	+	.	gene_id "ENSG00000162430.16"; transcript_id "ENST00000374315.1"; gene_name "SELENON"; gene_status "KNOWN"; gene_type "protein_coding"; transcript_type "protein_coding"; transcript_status "KNOWN"; transcript_name "SELENON-203"; talon_gene "817"; talon_transcript "2980"; ccdsid "CCDS41283.1"; havana_transcript "OTTHUMT00000019315.2"; level "2"; protein_id "ENSP00000363434.1"; source "HAVANA"; tag "seleno"; transcript_support_level "5";
chr1	HAVANA	exon	25800193	25800413	.	+	.	gene_id "ENSG00000162430.16"; transcript_id "ENST00000374315.1"; gene_type "protein_coding"; gene_status "KNOWN"; gene_name "SELENON"; transcript_type "protein_coding"; transcript_status "KNOWN"; transcript_name "SELENON-203"; exon_number "1"; exon_id "ENSE00001399175.2"; talon_gene "817"; talon_transcript "2980"; talon_exon "15121"; ccdsid "CCDS41283.1"; exon_status "KNOWN"; level "2"; protein_id "ENSP00000363434.1"; source "HAVANA"; tag "seleno";
chr1	HAVANA	exon	25801043	25801160	.	+	.	gene_id "ENSG00000162430.16"; transcript_id "ENST00000374315.1"; gene_type "protein_coding"; gene_status "KNOWN"; gene_name "SELENON"; transcript_type "protein_coding"; transcript_status "KNOWN"; transcript_name "SELENON-203"; exon_number "2"; exon_id "ENSE00001508530.1"; talon_gene "817"; talon_transcript "2980"; talon_exon "15092"; ccdsid "CCDS41282.1"; exon_status "KNOWN"; level "2"; protein_id "ENSP00000355141.2"; source "HAVANA"; tag "seleno";
chr1	HAVANA	exon	25805142	25805275	.	+	.	gene_id "ENSG00000162430.16"; transcript_id "ENST00000374315.1"; gene_type "protein_coding"; gene_status "KNOWN"; gene_name "SELENON"; transcript_type "protein_coding"; transcript_status "KNOWN"; transcript_name "SELENON-203"; exon_number "3"; exon_id "ENSE00001508528.1"; talon_gene "817"; talon_transcript "2980"; talon_exon "15094"; ccdsid "CCDS41282.1"; exon_status "KNOWN"; level "2"; protein_id "ENSP00000355141.2"; source "HAVANA"; tag "seleno";
chr1	HAVANA	exon	25808580	25808789	.	+	.	gene_id "ENSG00000162430.16"; transcript_id "ENST00000374315.1"; gene_type "protein_coding"; gene_status "KNOWN"; gene_name "SELENON"; transcript_type "protein_coding"; transcript_status "KNOWN"; transcript_name "SELENON-203"; exon_number "4"; exon_id "ENSE00001508527.1"; talon_gene "817"; talon_transcript "2980"; talon_exon "15096"; ccdsid "CCDS41282.1"; exon_status "KNOWN"; level "2"; protein_id "ENSP00000355141.2"; source "HAVANA"; tag "seleno";
chr1	HAVANA	exon	25809026	25809150	.	+	.	gene_id "ENSG00000162430.16"; transcript_id "ENST00000374315.1"; gene_type "protein_coding"; gene_status "KNOWN"; gene_name "SELENON"; transcript_type "protein_coding"; transcript_status "KNOWN"; transcript_name "SELENON-203"; exon_number "5"; exon_id "ENSE00001508526.1"; talon_gene "817"; talon_transcript "2980"; talon_exon "15098"; ccdsid "CCDS41282.1"; exon_status "KNOWN"; level "2"; protein_id "ENSP00000355141.2"; source "HAVANA"; tag "seleno";
chr1	HAVANA	exon	25809683	25809820	.	+	.	gene_id "ENSG00000162430.16"; transcript_id "ENST00000374315.1"; gene_type "protein_coding"; gene_status "KNOWN"; gene_name "SELENON"; transcript_type "protein_coding"; transcript_status "KNOWN"; transcript_name "SELENON-203"; exon_number "6"; exon_id "ENSE00001508525.1"; talon_gene "817"; talon_transcript "2980"; talon_exon "15100"; ccdsid "CCDS41282.1"; exon_status "KNOWN"; level "2"; protein_id "ENSP00000355141.2"; source "HAVANA"; tag "seleno";
chr1	HAVANA	exon	25811454	25811535	.	+	.	gene_id "ENSG00000162430.16"; transcript_id "ENST00000374315.1"; gene_type "protein_coding"; gene_status "KNOWN"; gene_name "SELENON"; transcript_type "protein_coding"; transcript_status "KNOWN"; transcript_name "SELENON-203"; exon_number "7"; exon_id "ENSE00001508524.1"; talon_gene "817"; talon_transcript "2980"; talon_exon "15102"; ccdsid "CCDS41282.1"; exon_status "KNOWN"; level "2"; protein_id "ENSP00000355141.2"; source "HAVANA"; tag "seleno";
chr1	HAVANA	exon	25811691	25811879	.	+	.	gene_id "ENSG00000162430.16"; transcript_id "ENST00000374315.1"; gene_type "protein_coding"; gene_status "KNOWN"; gene_name "SELENON"; transcript_type "protein_coding"; transcript_status "KNOWN"; transcript_name "SELENON-203"; exon_number "8"; exon_id "ENSE00003613171.1"; talon_gene "817"; talon_transcript "2980"; talon_exon "15104"; ccdsid "CCDS41282.1"; exon_status "KNOWN"; level "2"; protein_id "ENSP00000355141.2"; source "HAVANA"; tag "seleno";
chr1	HAVANA	exon	25812687	25812792	.	+	.	gene_id "ENSG00000162430.16"; transcript_id "ENST00000374315.1"; gene_type "protein_coding"; gene_status "KNOWN"; gene_name "SELENON"; transcript_type "protein_coding"; transcript_status "KNOWN"; transcript_name "SELENON-203"; exon_number "9"; exon_id "ENSE00001508522.1"; talon_gene "817"; talon_transcript "2980"; talon_exon "15118"; ccdsid "CCDS41282.1"; exon_status "KNOWN"; level "2"; protein_id "ENSP00000355141.2"; source "HAVANA"; tag "seleno";
chr1	HAVANA	exon	25813881	25813993	.	+	.	gene_id "ENSG00000162430.16"; transcript_id "ENST00000374315.1"; gene_type "protein_coding"; gene_status "KNOWN"; gene_name "SELENON"; transcript_type "protein_coding"; transcript_status "KNOWN"; transcript_name "SELENON-203"; exon_number "10"; exon_id "ENSE00003605352.1"; talon_gene "817"; talon_transcript "2980"; talon_exon "15110"; ccdsid "CCDS41282.1"; exon_status "KNOWN"; level "2"; protein_id "ENSP00000355141.2"; source "HAVANA"; tag "seleno";
chr1	HAVANA	exon	25814077	25814178	.	+	.	gene_id "ENSG00000162430.16"; transcript_id "ENST00000374315.1"; gene_type "protein_coding"; gene_status "KNOWN"; gene_name "SELENON"; transcript_type "protein_coding"; transcript_status "KNOWN"; transcript_name "SELENON-203"; exon_number "11"; exon_id "ENSE00003605355.1"; talon_gene "817"; talon_transcript "2980"; talon_exon "15112"; ccdsid "CCDS41282.1"; exon_status "KNOWN"; level "2"; protein_id "ENSP00000355141.2"; source "HAVANA"; tag "seleno";
chr1	HAVANA	exon	25815548	25818221	.	+	.	gene_id "ENSG00000162430.16"; transcript_id "ENST00000374315.1"; gene_type "protein_coding"; gene_status "KNOWN"; gene_name "SELENON"; transcript_type "protein_coding"; transcript_status "KNOWN"; transcript_name "SELENON-203"; exon_number "12"; exon_id "ENSE00001463120.1"; talon_gene "817"; talon_transcript "2980"; talon_exon "15122"; ccdsid "CCDS41283.1"; exon_status "KNOWN"; level "2"; protein_id "ENSP00000363434.1"; source "HAVANA"; tag "seleno";
chr1	HAVANA	gene	25819906	25832934	.	+	.	gene_id "ENSG00000117640.17"; gene_name "MTFR1L"; gene_status "KNOWN"; gene_type "protein_coding"; talon_gene "820"; havana_gene "OTTHUMG00000007377.6"; level "1"; tag "overlapping_locus";
chr1	ENSEMBL	transcript	25819906	25832941	.	+	.	gene_id "ENSG00000117640.17"; transcript_id "ENST00000374303.6"; gene_name "MTFR1L"; gene_status "KNOWN"; gene_type "protein_coding"; transcript_type "protein_coding"; transcript_status "KNOWN"; transcript_name "MTFR1L-203"; talon_gene "820"; talon_transcript "2989"; ccdsid "CCDS41284.1"; level "3"; protein_id "ENSP00000363421.2"; source "ENSEMBL"; tag "CCDS"; transcript_support_level "1";
chr1	ENSEMBL	exon	25819906	25820029	.	+	.	gene_id "ENSG00000117640.17"; transcript_id "ENST00000374303.6"; gene_type "protein_coding"; gene_status "KNOWN"; gene_name "MTFR1L"; transcript_type "protein_coding"; transcript_status "KNOWN"; transcript_name "MTFR1L-203"; exon_number "1"; exon_id "ENSE00001463108.4"; talon_gene "820"; talon_transcript "2989"; talon_exon "15159"; ccdsid "CCDS41284.1"; exon_status "KNOWN"; level "3"; protein_id "ENSP00000363421.2"; source "ENSEMBL"; tag "CCDS";
chr1	ENSEMBL	exon	25823019	25823128	.	+	.	gene_id "ENSG00000117640.17"; transcript_id "ENST00000374303.6"; gene_type "protein_coding"; gene_status "KNOWN"; gene_name "MTFR1L"; transcript_type "protein_coding"; transcript_status "KNOWN"; transcript_name "MTFR1L-203"; exon_number "2"; exon_id "ENSE00003525974.1"; talon_gene "820"; talon_transcript "2989"; talon_exon "15134"; ccdsid "CCDS44089.1"; exon_status "KNOWN"; level "3"; protein_id "ENSP00000363421.2"; source "ENSEMBL"; tag "CCDS";
chr1	ENSEMBL	exon	25823644	25823748	.	+	.	gene_id "ENSG00000117640.17"; transcript_id "ENST00000374303.6"; gene_type "protein_coding"; gene_status "KNOWN"; gene_name "MTFR1L"; transcript_type "protein_coding"; transcript_status "KNOWN"; transcript_name "MTFR1L-203"; exon_number "3"; exon_id "ENSE00003669332.1"; talon_gene "820"; talon_transcript "2989"; talon_exon "15152"; ccdsid "CCDS44089.1"; exon_status "KNOWN"; level "3"; protein_id "ENSP00000363421.2"; source "ENSEMBL"; tag "CCDS";
chr1	ENSEMBL	exon	25826302	25826411	.	+	.	gene_id "ENSG00000117640.17"; transcript_id "ENST00000374303.6"; gene_type "protein_coding"; gene_status "KNOWN"; gene_name "MTFR1L"; transcript_type "protein_coding"; transcript_status "KNOWN"; transcript_name "MTFR1L-203"; exon_number "4"; exon_id "ENSE00003586663.1"; talon_gene "820"; talon_transcript "2989"; talon_exon "15154"; ccdsid "CCDS44089.1"; exon_status "KNOWN"; level "3"; protein_id "ENSP00000363421.2"; source "ENSEMBL"; tag "CCDS";
chr1	ENSEMBL	exon	25826615	25826826	.	+	.	gene_id "ENSG00000117640.17"; transcript_id "ENST00000374303.6"; gene_type "protein_coding"; gene_status "KNOWN"; gene_name "MTFR1L"; transcript_type "protein_coding"; transcript_status "KNOWN"; transcript_name "MTFR1L-203"; exon_number "5"; exon_id "ENSE00003509127.1"; talon_gene "820"; talon_transcript "2989"; talon_exon "15156"; ccdsid "CCDS44089.1"; exon_status "KNOWN"; level "3"; protein_id "ENSP00000363421.2"; source "ENSEMBL"; tag "CCDS";
chr1	HAVANA	exon	25829509	25829830	.	+	.	gene_id "ENSG00000117640.17"; transcript_id "ENST00000374303.6"; gene_type "protein_coding"; gene_status "KNOWN"; gene_name "MTFR1L"; transcript_type "protein_coding"; transcript_status "KNOWN"; transcript_name "MTFR1L-203"; exon_number "6"; exon_id "ENSE00003618062.1"; talon_gene "820"; talon_transcript "2989"; talon_exon "15161"; ccdsid "CCDS41284.1"; exon_status "KNOWN"; level "2"; protein_id "ENSP00000435193.1"; source "HAVANA"; tag "basic";
chr1	ENSEMBL	exon	25831921	25832941	.	+	.	gene_id "ENSG00000117640.17"; transcript_id "ENST00000374303.6"; gene_type "protein_coding"; gene_status "KNOWN"; gene_name "MTFR1L"; transcript_type "protein_coding"; transcript_status "KNOWN"; transcript_name "MTFR1L-203"; exon_number "7"; exon_id "ENSE00001679317.1"; talon_gene "820"; talon_transcript "2989"; talon_exon "15163"; ccdsid "CCDS41284.1"; exon_status "KNOWN"; level "3"; protein_id "ENSP00000363421.2"; source "ENSEMBL"; tag "CCDS";
chr1	HAVANA	transcript	25819929	25832942	.	+	.	gene_id "ENSG00000117640.17"; transcript_id "ENST00000474295.5"; gene_name "MTFR1L"; gene_status "KNOWN"; gene_type "protein_coding"; transcript_type "protein_coding"; transcript_status "KNOWN"; transcript_name "MTFR1L-210"; talon_gene "820"; talon_transcript "2992"; ccdsid "CCDS44089.1"; havana_transcript "OTTHUMT00000019320.3"; level "2"; protein_id "ENSP00000435461.1"; source "HAVANA"; tag "CCDS"; transcript_support_level "1";
chr1	HAVANA	exon	25819929	25820029	.	+	.	gene_id "ENSG00000117640.17"; transcript_id "ENST00000474295.5"; gene_type "protein_coding"; gene_status "KNOWN"; gene_name "MTFR1L"; transcript_type "protein_coding"; transcript_status "KNOWN"; transcript_name "MTFR1L-210"; exon_number "1"; exon_id "ENSE00001816207.1"; talon_gene "820"; talon_transcript "2992"; talon_exon "15169"; ccdsid "CCDS44089.1"; exon_status "KNOWN"; level "2"; protein_id "ENSP00000434038.1"; source "HAVANA"; tag "cds_end_NF";
chr1	ENSEMBL	exon	25823019	25823128	.	+	.	gene_id "ENSG00000117640.17"; transcript_id "ENST00000474295.5"; gene_type "protein_coding"; gene_status "KNOWN"; gene_name "MTFR1L"; transcript_type "protein_coding"; transcript_status "KNOWN"; transcript_name "MTFR1L-210"; exon_number "2"; exon_id "ENSE00003525974.1"; talon_gene "820"; talon_transcript "2992"; talon_exon "15134"; ccdsid "CCDS44089.1"; exon_status "KNOWN"; level "3"; protein_id "ENSP00000363421.2"; source "ENSEMBL"; tag "CCDS";
chr1	ENSEMBL	exon	25823644	25823748	.	+	.	gene_id "ENSG00000117640.17"; transcript_id "ENST00000474295.5"; gene_type "protein_coding"; gene_status "KNOWN"; gene_name "MTFR1L"; transcript_type "protein_coding"; transcript_status "KNOWN"; transcript_name "MTFR1L-210"; exon_number "3"; exon_id "ENSE00003669332.1"; talon_gene "820"; talon_transcript "2992"; talon_exon "15152"; ccdsid "CCDS44089.1"; exon_status "KNOWN"; level "3"; protein_id "ENSP00000363421.2"; source "ENSEMBL"; tag "CCDS";
chr1	ENSEMBL	exon	25826302	25826411	.	+	.	gene_id "ENSG00000117640.17"; transcript_id "ENST00000474295.5"; gene_type "protein_coding"; gene_status "KNOWN"; gene_name "MTFR1L"; transcript_type "protein_coding"; transcript_status "KNOWN"; transcript_name "MTFR1L-210"; exon_number "4"; exon_id "ENSE00003586663.1"; talon_gene "820"; talon_transcript "2992"; talon_exon "15154"; ccdsid "CCDS44089.1"; exon_status "KNOWN"; level "3"; protein_id "ENSP00000363421.2"; source "ENSEMBL"; tag "CCDS";
chr1	ENSEMBL	exon	25826615	25826826	.	+	.	gene_id "ENSG00000117640.17"; transcript_id "ENST00000474295.5"; gene_type "protein_coding"; gene_status "KNOWN"; gene_name "MTFR1L"; transcript_type "protein_coding"; transcript_status "KNOWN"; transcript_name "MTFR1L-210"; exon_number "5"; exon_id "ENSE00003509127.1"; talon_gene "820"; talon_transcript "2992"; talon_exon "15156"; ccdsid "CCDS44089.1"; exon_status "KNOWN"; level "3"; protein_id "ENSP00000363421.2"; source "ENSEMBL"; tag "CCDS";
chr1	HAVANA	exon	25829618	25829830	.	+	.	gene_id "ENSG00000117640.17"; transcript_id "ENST00000474295.5"; gene_type "protein_coding"; gene_status "KNOWN"; gene_name "MTFR1L"; transcript_type "protein_coding"; transcript_status "KNOWN"; transcript_name "MTFR1L-210"; exon_number "6"; exon_id "ENSE00001831287.1"; talon_gene "820"; talon_transcript "2992"; talon_exon "15174"; ccdsid "CCDS44089.1"; exon_status "KNOWN"; level "2"; protein_id "ENSP00000435461.1"; source "HAVANA"; tag "CCDS";
chr1	HAVANA	exon	25831921	25832942	.	+	.	gene_id "ENSG00000117640.17"; transcript_id "ENST00000474295.5"; gene_type "protein_coding"; gene_status "KNOWN"; gene_name "MTFR1L"; transcript_type "protein_coding"; transcript_status "KNOWN"; transcript_name "MTFR1L-210"; exon_number "7"; exon_id "ENSE00003584097.2"; talon_gene "820"; talon_transcript "2992"; talon_exon "15175"; ccdsid "CCDS44089.1"; exon_status "KNOWN"; level "2"; protein_id "ENSP00000435461.1"; source "HAVANA"; tag "CCDS";
chr1	HAVANA	transcript	25819986	25832211	.	+	.	gene_id "ENSG00000117640.17"; transcript_id "ENST00000524618.5"; gene_name "MTFR1L"; gene_status "KNOWN"; gene_type "protein_coding"; transcript_type "protein_coding"; transcript_status "KNOWN"; transcript_name "MTFR1L-215"; talon_gene "820"; talon_transcript "2999"; havana_transcript "OTTHUMT00000019329.2"; level "2"; protein_id "ENSP00000435193.1"; source "HAVANA"; tag "basic"; transcript_support_level "2";
chr1	HAVANA	exon	25819986	25820029	.	+	.	gene_id "ENSG00000117640.17"; transcript_id "ENST00000524618.5"; gene_type "protein_coding"; gene_status "KNOWN"; gene_name "MTFR1L"; transcript_type "protein_coding"; transcript_status "KNOWN"; transcript_name "MTFR1L-215"; exon_number "1"; exon_id "ENSE00002174620.1"; talon_gene "820"; talon_transcript "2999"; talon_exon "15194"; exon_status "KNOWN"; level "2"; protein_id "ENSP00000435193.1"; source "HAVANA"; tag "basic";
chr1	ENSEMBL	exon	25823019	25823128	.	+	.	gene_id "ENSG00000117640.17"; transcript_id "ENST00000524618.5"; gene_type "protein_coding"; gene_status "KNOWN"; gene_name "MTFR1L"; transcript_type "protein_coding"; transcript_status "KNOWN"; transcript_name "MTFR1L-215"; exon_number "2"; exon_id "ENSE00003525974.1"; talon_gene "820"; talon_transcript "2999"; talon_exon "15134"; ccdsid "CCDS44089.1"; exon_status "KNOWN"; level "3"; protein_id "ENSP00000363421.2"; source "ENSEMBL"; tag "CCDS";
chr1	HAVANA	exon	25823621	25823748	.	+	.	gene_id "ENSG00000117640.17"; transcript_id "ENST00000524618.5"; gene_type "protein_coding"; gene_status "KNOWN"; gene_name "MTFR1L"; transcript_type "protein_coding"; transcript_status "KNOWN"; transcript_name "MTFR1L-215"; exon_number "3"; exon_id "ENSE00002141861.1"; talon_gene "820"; talon_transcript "2999"; talon_exon "15178"; exon_status "KNOWN"; level "2"; protein_id "ENSP00000436954.1"; source "HAVANA"; tag "cds_end_NF";
chr1	ENSEMBL	exon	25826302	25826411	.	+	.	gene_id "ENSG00000117640.17"; transcript_id "ENST00000524618.5"; gene_type "protein_coding"; gene_status "KNOWN"; gene_name "MTFR1L"; transcript_type "protein_coding"; transcript_status "KNOWN"; transcript_name "MTFR1L-215"; exon_number "4"; exon_id "ENSE00003586663.1"; talon_gene "820"; talon_transcript "2999"; talon_exon "15154"; ccdsid "CCDS44089.1"; exon_status "KNOWN"; level "3"; protein_id "ENSP00000363421.2"; source "ENSEMBL"; tag "CCDS";
chr1	ENSEMBL	exon	25826615	25826826	.	+	.	gene_id "ENSG00000117640.17"; transcript_id "ENST00000524618.5"; gene_type "protein_coding"; gene_status "KNOWN"; gene_name "MTFR1L"; transcript_type "protein_coding"; transcript_status "KNOWN"; transcript_name "MTFR1L-215"; exon_number "5"; exon_id "ENSE00003509127.1"; talon_gene "820"; talon_transcript "2999"; talon_exon "15156"; ccdsid "CCDS44089.1"; exon_status "KNOWN"; level "3"; protein_id "ENSP00000363421.2"; source "ENSEMBL"; tag "CCDS";
chr1	HAVANA	exon	25829509	25829830	.	+	.	gene_id "ENSG00000117640.17"; transcript_id "ENST00000524618.5"; gene_type "protein_coding"; gene_status "KNOWN"; gene_name "MTFR1L"; transcript_type "protein_coding"; transcript_status "KNOWN"; transcript_name "MTFR1L-215"; exon_number "6"; exon_id "ENSE00003618062.1"; talon_gene "820"; talon_transcript "2999"; talon_exon "15161"; ccdsid "CCDS41284.1"; exon_status "KNOWN"; level "2"; protein_id "ENSP00000435193.1"; source "HAVANA"; tag "basic";
chr1	HAVANA	exon	25831921	25832211	.	+	.	gene_id "ENSG00000117640.17"; transcript_id "ENST00000524618.5"; gene_type "protein_coding"; gene_status "KNOWN"; gene_name "MTFR1L"; transcript_type "protein_coding"; transcript_status "KNOWN"; transcript_name "MTFR1L-215"; exon_number "7"; exon_id "ENSE00002179363.1"; talon_gene "820"; talon_transcript "2999"; talon_exon "15196"; exon_status "KNOWN"; level "2"; protein_id "ENSP00000435193.1"; source "HAVANA"; tag "basic";
chr1	HAVANA	transcript	25820003	25832938	.	+	.	gene_id "ENSG00000117640.17"; transcript_id "ENST00000374307.9"; gene_name "MTFR1L"; gene_status "KNOWN"; gene_type "protein_coding"; transcript_type "protein_coding"; transcript_status "KNOWN"; transcript_name "MTFR1L-204"; talon_gene "820"; talon_transcript "3000"; havana_transcript "OTTHUMT00000019321.1"; level "2"; protein_id "ENSP00000363426.5"; source "HAVANA"; tag "basic"; transcript_support_level "2";
chr1	HAVANA	exon	25820003	25820029	.	+	.	gene_id "ENSG00000117640.17"; transcript_id "ENST00000374307.9"; gene_type "protein_coding"; gene_status "KNOWN"; gene_name "MTFR1L"; transcript_type "protein_coding"; transcript_status "KNOWN"; transcript_name "MTFR1L-204"; exon_number "1"; exon_id "ENSE00001930231.1"; talon_gene "820"; talon_transcript "3000"; talon_exon "15197"; exon_status "KNOWN"; level "2"; protein_id "ENSP00000363426.5"; source "HAVANA"; tag "basic";
chr1	ENSEMBL	exon	25823019	25823128	.	+	.	gene_id "ENSG00000117640.17"; transcript_id "ENST00000374307.9"; gene_type "protein_coding"; gene_status "KNOWN"; gene_name "MTFR1L"; transcript_type "protein_coding"; transcript_status "KNOWN"; transcript_name "MTFR1L-204"; exon_number "2"; exon_id "ENSE00003525974.1"; talon_gene "820"; talon_transcript "3000"; talon_exon "15134"; ccdsid "CCDS44089.1"; exon_status "KNOWN"; level "3"; protein_id "ENSP00000363421.2"; source "ENSEMBL"; tag "CCDS";
chr1	ENSEMBL	exon	25823644	25823748	.	+	.	gene_id "ENSG00000117640.17"; transcript_id "ENST00000374307.9"; gene_type "protein_coding"; gene_status "KNOWN"; gene_name "MTFR1L"; transcript_type "protein_coding"; transcript_status "KNOWN"; transcript_name "MTFR1L-204"; exon_number "3"; exon_id "ENSE00003669332.1"; talon_gene "820"; talon_transcript "3000"; talon_exon "15152"; ccdsid "CCDS44089.1"; exon_status "KNOWN"; level "3"; protein_id "ENSP00000363421.2"; source "ENSEMBL"; tag "CCDS";
chr1	ENSEMBL	exon	25826302	25826411	.	+	.	gene_id "ENSG00000117640.17"; transcript_id "ENST00000374307.9"; gene_type "protein_coding"; gene_status "KNOWN"; gene_name "MTFR1L"; transcript_type "protein_coding"; transcript_status "KNOWN"; transcript_name "MTFR1L-204"; exon_number "4"; exon_id "ENSE00003586663.1"; talon_gene "820"; talon_transcript "3000"; talon_exon "15154"; ccdsid "CCDS44089.1"; exon_status "KNOWN"; level "3"; protein_id "ENSP00000363421.2"; source "ENSEMBL"; tag "CCDS";
chr1	ENSEMBL	exon	25826615	25826826	.	+	.	gene_id "ENSG00000117640.17"; transcript_id "ENST00000374307.9"; gene_type "protein_coding"; gene_status "KNOWN"; gene_name "MTFR1L"; transcript_type "protein_coding"; transcript_status "KNOWN"; transcript_name "MTFR1L-204"; exon_number "5"; exon_id "ENSE00003509127.1"; talon_gene "820"; talon_transcript "3000"; talon_exon "15156"; ccdsid "CCDS44089.1"; exon_status "KNOWN"; level "3"; protein_id "ENSP00000363421.2"; source "ENSEMBL"; tag "CCDS";
chr1	HAVANA	exon	25829545	25829830	.	+	.	gene_id "ENSG00000117640.17"; transcript_id "ENST00000374307.9"; gene_type "protein_coding"; gene_status "KNOWN"; gene_name "MTFR1L"; transcript_type "protein_coding"; transcript_status "KNOWN"; transcript_name "MTFR1L-204"; exon_number "6"; exon_id "ENSE00001463092.1"; talon_gene "820"; talon_transcript "3000"; talon_exon "15199"; exon_status "KNOWN"; level "2"; protein_id "ENSP00000363426.5"; source "HAVANA"; tag "basic";
chr1	HAVANA	exon	25831921	25832938	.	+	.	gene_id "ENSG00000117640.17"; transcript_id "ENST00000374307.9"; gene_type "protein_coding"; gene_status "KNOWN"; gene_name "MTFR1L"; transcript_type "protein_coding"; transcript_status "KNOWN"; transcript_name "MTFR1L-204"; exon_number "7"; exon_id "ENSE00003637364.1"; talon_gene "820"; talon_transcript "3000"; talon_exon "15200"; ccdsid "CCDS41284.1"; exon_status "KNOWN"; level "2"; protein_id "ENSP00000363426.5"; source "HAVANA"; tag "basic";
chr1	HAVANA	transcript	25820193	25832938	.	+	.	gene_id "ENSG00000117640.17"; transcript_id "ENST00000374301.7"; gene_name "MTFR1L"; gene_status "KNOWN"; gene_type "protein_coding"; transcript_type "protein_coding"; transcript_status "KNOWN"; transcript_name "MTFR1L-202"; talon_gene "820"; talon_transcript "3003"; ccdsid "CCDS41284.1"; havana_transcript "OTTHUMT00000019319.1"; level "2"; protein_id "ENSP00000363419.3"; source "HAVANA"; tag "CCDS"; transcript_support_level "1";
chr1	HAVANA	exon	25820193	25820414	.	+	.	gene_id "ENSG00000117640.17"; transcript_id "ENST00000374301.7"; gene_type "protein_coding"; gene_status "KNOWN"; gene_name "MTFR1L"; transcript_type "protein_coding"; transcript_status "KNOWN"; transcript_name "MTFR1L-202"; exon_number "1"; exon_id "ENSE00001463083.1"; talon_gene "820"; talon_transcript "3003"; talon_exon "15208"; ccdsid "CCDS41284.1"; exon_status "KNOWN"; level "2"; protein_id "ENSP00000363419.3"; source "HAVANA"; tag "CCDS";
chr1	ENSEMBL	exon	25823019	25823128	.	+	.	gene_id "ENSG00000117640.17"; transcript_id "ENST00000374301.7"; gene_type "protein_coding"; gene_status "KNOWN"; gene_name "MTFR1L"; transcript_type "protein_coding"; transcript_status "KNOWN"; transcript_name "MTFR1L-202"; exon_number "2"; exon_id "ENSE00003525974.1"; talon_gene "820"; talon_transcript "3003"; talon_exon "15134"; ccdsid "CCDS44089.1"; exon_status "KNOWN"; level "3"; protein_id "ENSP00000363421.2"; source "ENSEMBL"; tag "CCDS";
chr1	ENSEMBL	exon	25823644	25823748	.	+	.	gene_id "ENSG00000117640.17"; transcript_id "ENST00000374301.7"; gene_type "protein_coding"; gene_status "KNOWN"; gene_name "MTFR1L"; transcript_type "protein_coding"; transcript_status "KNOWN"; transcript_name "MTFR1L-202"; exon_number "3"; exon_id "ENSE00003669332.1"; talon_gene "820"; talon_transcript "3003"; talon_exon "15152"; ccdsid "CCDS44089.1"; exon_status "KNOWN"; level "3"; protein_id "ENSP00000363421.2"; source "ENSEMBL"; tag "CCDS";
chr1	ENSEMBL	exon	25826302	25826411	.	+	.	gene_id "ENSG00000117640.17"; transcript_id "ENST00000374301.7"; gene_type "protein_coding"; gene_status "KNOWN"; gene_name "MTFR1L"; transcript_type "protein_coding"; transcript_status "KNOWN"; transcript_name "MTFR1L-202"; exon_number "4"; exon_id "ENSE00003586663.1"; talon_gene "820"; talon_transcript "3003"; talon_exon "15154"; ccdsid "CCDS44089.1"; exon_status "KNOWN"; level "3"; protein_id "ENSP00000363421.2"; source "ENSEMBL"; tag "CCDS";
chr1	ENSEMBL	exon	25826615	25826826	.	+	.	gene_id "ENSG00000117640.17"; transcript_id "ENST00000374301.7"; gene_type "protein_coding"; gene_status "KNOWN"; gene_name "MTFR1L"; transcript_type "protein_coding"; transcript_status "KNOWN"; transcript_name "MTFR1L-202"; exon_number "5"; exon_id "ENSE00003509127.1"; talon_gene "820"; talon_transcript "3003"; talon_exon "15156"; ccdsid "CCDS44089.1"; exon_status "KNOWN"; level "3"; protein_id "ENSP00000363421.2"; source "ENSEMBL"; tag "CCDS";
chr1	HAVANA	exon	25829509	25829830	.	+	.	gene_id "ENSG00000117640.17"; transcript_id "ENST00000374301.7"; gene_type "protein_coding"; gene_status "KNOWN"; gene_name "MTFR1L"; transcript_type "protein_coding"; transcript_status "KNOWN"; transcript_name "MTFR1L-202"; exon_number "6"; exon_id "ENSE00003618062.1"; talon_gene "820"; talon_transcript "3003"; talon_exon "15161"; ccdsid "CCDS41284.1"; exon_status "KNOWN"; level "2"; protein_id "ENSP00000435193.1"; source "HAVANA"; tag "basic";
chr1	HAVANA	exon	25831921	25832938	.	+	.	gene_id "ENSG00000117640.17"; transcript_id "ENST00000374301.7"; gene_type "protein_coding"; gene_status "KNOWN"; gene_name "MTFR1L"; transcript_type "protein_coding"; transcript_status "KNOWN"; transcript_name "MTFR1L-202"; exon_number "7"; exon_id "ENSE00003637364.1"; talon_gene "820"; talon_transcript "3003"; talon_exon "15200"; ccdsid "CCDS41284.1"; exon_status "KNOWN"; level "2"; protein_id "ENSP00000363426.5"; source "HAVANA"; tag "basic";
chr1	HAVANA	transcript	25820828	25832938	.	+	.	gene_id "ENSG00000117640.17"; transcript_id "ENST00000374300.7"; gene_name "MTFR1L"; gene_status "KNOWN"; gene_type "protein_coding"; transcript_type "protein_coding"; transcript_status "KNOWN"; transcript_name "MTFR1L-201"; talon_gene "820"; talon_transcript "3007"; ccdsid "CCDS41284.1"; havana_transcript "OTTHUMT00000019322.1"; level "2"; protein_id "ENSP00000363418.3"; source "HAVANA"; tag "CCDS"; transcript_support_level "1";
chr1	HAVANA	exon	25820828	25821003	.	+	.	gene_id "ENSG00000117640.17"; transcript_id "ENST00000374300.7"; gene_type "protein_coding"; gene_status "KNOWN"; gene_name "MTFR1L"; transcript_type "protein_coding"; transcript_status "KNOWN"; transcript_name "MTFR1L-201"; exon_number "1"; exon_id "ENSE00001463079.1"; talon_gene "820"; talon_transcript "3007"; talon_exon "15218"; ccdsid "CCDS41284.1"; exon_status "KNOWN"; level "2"; protein_id "ENSP00000363418.3"; source "HAVANA"; tag "CCDS";
chr1	ENSEMBL	exon	25823019	25823128	.	+	.	gene_id "ENSG00000117640.17"; transcript_id "ENST00000374300.7"; gene_type "protein_coding"; gene_status "KNOWN"; gene_name "MTFR1L"; transcript_type "protein_coding"; transcript_status "KNOWN"; transcript_name "MTFR1L-201"; exon_number "2"; exon_id "ENSE00003525974.1"; talon_gene "820"; talon_transcript "3007"; talon_exon "15134"; ccdsid "CCDS44089.1"; exon_status "KNOWN"; level "3"; protein_id "ENSP00000363421.2"; source "ENSEMBL"; tag "CCDS";
chr1	ENSEMBL	exon	25823644	25823748	.	+	.	gene_id "ENSG00000117640.17"; transcript_id "ENST00000374300.7"; gene_type "protein_coding"; gene_status "KNOWN"; gene_name "MTFR1L"; transcript_type "protein_coding"; transcript_status "KNOWN"; transcript_name "MTFR1L-201"; exon_number "3"; exon_id "ENSE00003669332.1"; talon_gene "820"; talon_transcript "3007"; talon_exon "15152"; ccdsid "CCDS44089.1"; exon_status "KNOWN"; level "3"; protein_id "ENSP00000363421.2"; source "ENSEMBL"; tag "CCDS";
chr1	ENSEMBL	exon	25826302	25826411	.	+	.	gene_id "ENSG00000117640.17"; transcript_id "ENST00000374300.7"; gene_type "protein_coding"; gene_status "KNOWN"; gene_name "MTFR1L"; transcript_type "protein_coding"; transcript_status "KNOWN"; transcript_name "MTFR1L-201"; exon_number "4"; exon_id "ENSE00003586663.1"; talon_gene "820"; talon_transcript "3007"; talon_exon "15154"; ccdsid "CCDS44089.1"; exon_status "KNOWN"; level "3"; protein_id "ENSP00000363421.2"; source "ENSEMBL"; tag "CCDS";
chr1	ENSEMBL	exon	25826615	25826826	.	+	.	gene_id "ENSG00000117640.17"; transcript_id "ENST00000374300.7"; gene_type "protein_coding"; gene_status "KNOWN"; gene_name "MTFR1L"; transcript_type "protein_coding"; transcript_status "KNOWN"; transcript_name "MTFR1L-201"; exon_number "5"; exon_id "ENSE00003509127.1"; talon_gene "820"; talon_transcript "3007"; talon_exon "15156"; ccdsid "CCDS44089.1"; exon_status "KNOWN"; level "3"; protein_id "ENSP00000363421.2"; source "ENSEMBL"; tag "CCDS";
chr1	HAVANA	exon	25829509	25829830	.	+	.	gene_id "ENSG00000117640.17"; transcript_id "ENST00000374300.7"; gene_type "protein_coding"; gene_status "KNOWN"; gene_name "MTFR1L"; transcript_type "protein_coding"; transcript_status "KNOWN"; transcript_name "MTFR1L-201"; exon_number "6"; exon_id "ENSE00003618062.1"; talon_gene "820"; talon_transcript "3007"; talon_exon "15161"; ccdsid "CCDS41284.1"; exon_status "KNOWN"; level "2"; protein_id "ENSP00000435193.1"; source "HAVANA"; tag "basic";
chr1	HAVANA	exon	25831921	25832938	.	+	.	gene_id "ENSG00000117640.17"; transcript_id "ENST00000374300.7"; gene_type "protein_coding"; gene_status "KNOWN"; gene_name "MTFR1L"; transcript_type "protein_coding"; transcript_status "KNOWN"; transcript_name "MTFR1L-201"; exon_number "7"; exon_id "ENSE00003637364.1"; talon_gene "820"; talon_transcript "3007"; talon_exon "15200"; ccdsid "CCDS41284.1"; exon_status "KNOWN"; level "2"; protein_id "ENSP00000363426.5"; source "HAVANA"; tag "basic";
chr1	HAVANA	transcript	25821523	25832936	.	+	.	gene_id "ENSG00000117640.17"; transcript_id "ENST00000466284.1"; gene_name "MTFR1L"; gene_status "KNOWN"; gene_type "protein_coding"; transcript_type "protein_coding"; transcript_status "KNOWN"; transcript_name "MTFR1L-207"; talon_gene "820"; talon_transcript "3008"; ccdsid "CCDS44089.1"; havana_transcript "OTTHUMT00000019323.2"; level "2"; protein_id "ENSP00000434751.1"; source "HAVANA"; tag "CCDS"; transcript_support_level "2";
chr1	HAVANA	exon	25821523	25823128	.	+	.	gene_id "ENSG00000117640.17"; transcript_id "ENST00000466284.1"; gene_type "protein_coding"; gene_status "KNOWN"; gene_name "MTFR1L"; transcript_type "protein_coding"; transcript_status "KNOWN"; transcript_name "MTFR1L-207"; exon_number "1"; exon_id "ENSE00001875193.1"; talon_gene "820"; talon_transcript "3008"; talon_exon "15220"; ccdsid "CCDS44089.1"; exon_status "KNOWN"; level "2"; protein_id "ENSP00000434751.1"; source "HAVANA"; tag "CCDS";
chr1	ENSEMBL	exon	25823644	25823748	.	+	.	gene_id "ENSG00000117640.17"; transcript_id "ENST00000466284.1"; gene_type "protein_coding"; gene_status "KNOWN"; gene_name "MTFR1L"; transcript_type "protein_coding"; transcript_status "KNOWN"; transcript_name "MTFR1L-207"; exon_number "2"; exon_id "ENSE00003669332.1"; talon_gene "820"; talon_transcript "3008"; talon_exon "15152"; ccdsid "CCDS44089.1"; exon_status "KNOWN"; level "3"; protein_id "ENSP00000363421.2"; source "ENSEMBL"; tag "CCDS";
chr1	ENSEMBL	exon	25826302	25826411	.	+	.	gene_id "ENSG00000117640.17"; transcript_id "ENST00000466284.1"; gene_type "protein_coding"; gene_status "KNOWN"; gene_name "MTFR1L"; transcript_type "protein_coding"; transcript_status "KNOWN"; transcript_name "MTFR1L-207"; exon_number "3"; exon_id "ENSE00003586663.1"; talon_gene "820"; talon_transcript "3008"; talon_exon "15154"; ccdsid "CCDS44089.1"; exon_status "KNOWN"; level "3"; protein_id "ENSP00000363421.2"; source "ENSEMBL"; tag "CCDS";
chr1	ENSEMBL	exon	25826615	25826826	.	+	.	gene_id "ENSG00000117640.17"; transcript_id "ENST00000466284.1"; gene_type "protein_coding"; gene_status "KNOWN"; gene_name "MTFR1L"; transcript_type "protein_coding"; transcript_status "KNOWN"; transcript_name "MTFR1L-207"; exon_number "4"; exon_id "ENSE00003509127.1"; talon_gene "820"; talon_transcript "3008"; talon_exon "15156"; ccdsid "CCDS44089.1"; exon_status "KNOWN"; level "3"; protein_id "ENSP00000363421.2"; source "ENSEMBL"; tag "CCDS";
chr1	HAVANA	exon	25829618	25829830	.	+	.	gene_id "ENSG00000117640.17"; transcript_id "ENST00000466284.1"; gene_type "protein_coding"; gene_status "KNOWN"; gene_name "MTFR1L"; transcript_type "protein_coding"; transcript_status "KNOWN"; transcript_name "MTFR1L-207"; exon_number "5"; exon_id "ENSE00001831287.1"; talon_gene "820"; talon_transcript "3008"; talon_exon "15174"; ccdsid "CCDS44089.1"; exon_status "KNOWN"; level "2"; protein_id "ENSP00000435461.1"; source "HAVANA"; tag "CCDS";
chr1	HAVANA	exon	25831921	25832936	.	+	.	gene_id "ENSG00000117640.17"; transcript_id "ENST00000466284.1"; gene_type "protein_coding"; gene_status "KNOWN"; gene_name "MTFR1L"; transcript_type "protein_coding"; transcript_status "KNOWN"; transcript_name "MTFR1L-207"; exon_number "6"; exon_id "ENSE00001879174.1"; talon_gene "820"; talon_transcript "3008"; talon_exon "15221"; ccdsid "CCDS44089.1"; exon_status "KNOWN"; level "2"; protein_id "ENSP00000434751.1"; source "HAVANA"; tag "CCDS";
chr1	TALON	transcript	25822996	25832941	.	+	.	gene_id "ENSG00000117640.17"; transcript_id "ENCODEHT000351634"; gene_name "MTFR1L"; gene_status "KNOWN"; gene_type "protein_coding"; transcript_status "NOVEL"; transcript_name "ENCODEHT000351634"; talon_gene "820"; talon_transcript "351634"; ISM-suffix_to_IDs "2989,3003,3007,351425,351613,351616"; ISM-suffix_transcript "TRUE"; ISM_to_IDs "2989,3003,3007,351425,351613,351616"; ISM_transcript "TRUE";
chr1	HAVANA	exon	25822996	25823128	.	+	.	gene_id "ENSG00000117640.17"; transcript_id "ENCODEHT000351634"; gene_type "protein_coding"; gene_status "KNOWN"; gene_name "MTFR1L"; transcript_status "NOVEL"; transcript_name "ENCODEHT000351634"; exon_number "1"; exon_id "ENSE00003642597.1"; talon_gene "820"; talon_transcript "351634"; talon_exon "15171"; exon_status "KNOWN"; level "2"; protein_id "ENSP00000434038.1"; source "HAVANA"; tag "cds_end_NF";
chr1	ENSEMBL	exon	25823644	25823748	.	+	.	gene_id "ENSG00000117640.17"; transcript_id "ENCODEHT000351634"; gene_type "protein_coding"; gene_status "KNOWN"; gene_name "MTFR1L"; transcript_status "NOVEL"; transcript_name "ENCODEHT000351634"; exon_number "2"; exon_id "ENSE00003669332.1"; talon_gene "820"; talon_transcript "351634"; talon_exon "15152"; ccdsid "CCDS44089.1"; exon_status "KNOWN"; level "3"; protein_id "ENSP00000363421.2"; source "ENSEMBL"; tag "CCDS";
chr1	ENSEMBL	exon	25826302	25826411	.	+	.	gene_id "ENSG00000117640.17"; transcript_id "ENCODEHT000351634"; gene_type "protein_coding"; gene_status "KNOWN"; gene_name "MTFR1L"; transcript_status "NOVEL"; transcript_name "ENCODEHT000351634"; exon_number "3"; exon_id "ENSE00003586663.1"; talon_gene "820"; talon_transcript "351634"; talon_exon "15154"; ccdsid "CCDS44089.1"; exon_status "KNOWN"; level "3"; protein_id "ENSP00000363421.2"; source "ENSEMBL"; tag "CCDS";
chr1	ENSEMBL	exon	25826615	25826826	.	+	.	gene_id "ENSG00000117640.17"; transcript_id "ENCODEHT000351634"; gene_type "protein_coding"; gene_status "KNOWN"; gene_name "MTFR1L"; transcript_status "NOVEL"; transcript_name "ENCODEHT000351634"; exon_number "4"; exon_id "ENSE00003509127.1"; talon_gene "820"; talon_transcript "351634"; talon_exon "15156"; ccdsid "CCDS44089.1"; exon_status "KNOWN"; level "3"; protein_id "ENSP00000363421.2"; source "ENSEMBL"; tag "CCDS";
chr1	HAVANA	exon	25829509	25829830	.	+	.	gene_id "ENSG00000117640.17"; transcript_id "ENCODEHT000351634"; gene_type "protein_coding"; gene_status "KNOWN"; gene_name "MTFR1L"; transcript_status "NOVEL"; transcript_name "ENCODEHT000351634"; exon_number "5"; exon_id "ENSE00003618062.1"; talon_gene "820"; talon_transcript "351634"; talon_exon "15161"; ccdsid "CCDS41284.1"; exon_status "KNOWN"; level "2"; protein_id "ENSP00000435193.1"; source "HAVANA"; tag "basic";
chr1	ENSEMBL	exon	25831921	25832941	.	+	.	gene_id "ENSG00000117640.17"; transcript_id "ENCODEHT000351634"; gene_type "protein_coding"; gene_status "KNOWN"; gene_name "MTFR1L"; transcript_status "NOVEL"; transcript_name "ENCODEHT000351634"; exon_number "6"; exon_id "ENSE00001679317.1"; talon_gene "820"; talon_transcript "351634"; talon_exon "15163"; ccdsid "CCDS41284.1"; exon_status "KNOWN"; level "3"; protein_id "ENSP00000363421.2"; source "ENSEMBL"; tag "CCDS";
chr1	HAVANA	transcript	25825632	25832934	.	+	.	gene_id "ENSG00000117640.17"; transcript_id "ENST00000497956.1"; gene_name "MTFR1L"; gene_status "KNOWN"; gene_type "protein_coding"; transcript_type "retained_intron"; transcript_status "KNOWN"; transcript_name "MTFR1L-214"; talon_gene "820"; talon_transcript "3010"; havana_transcript "OTTHUMT00000019324.1"; level "2"; source "HAVANA"; transcript_support_level "2";
chr1	HAVANA	exon	25825632	25826826	.	+	.	gene_id "ENSG00000117640.17"; transcript_id "ENST00000497956.1"; gene_type "protein_coding"; gene_status "KNOWN"; gene_name "MTFR1L"; transcript_type "retained_intron"; transcript_status "KNOWN"; transcript_name "MTFR1L-214"; exon_number "1"; exon_id "ENSE00001953948.1"; talon_gene "820"; talon_transcript "3010"; talon_exon "15224"; exon_status "KNOWN"; level "2"; source "HAVANA";
chr1	HAVANA	exon	25829509	25829830	.	+	.	gene_id "ENSG00000117640.17"; transcript_id "ENST00000497956.1"; gene_type "protein_coding"; gene_status "KNOWN"; gene_name "MTFR1L"; transcript_type "retained_intron"; transcript_status "KNOWN"; transcript_name "MTFR1L-214"; exon_number "2"; exon_id "ENSE00003618062.1"; talon_gene "820"; talon_transcript "3010"; talon_exon "15161"; ccdsid "CCDS41284.1"; exon_status "KNOWN"; level "2"; protein_id "ENSP00000435193.1"; source "HAVANA"; tag "basic";
chr1	HAVANA	exon	25831921	25832934	.	+	.	gene_id "ENSG00000117640.17"; transcript_id "ENST00000497956.1"; gene_type "protein_coding"; gene_status "KNOWN"; gene_name "MTFR1L"; transcript_type "retained_intron"; transcript_status "KNOWN"; transcript_name "MTFR1L-214"; exon_number "3"; exon_id "ENSE00001823291.1"; talon_gene "820"; talon_transcript "3010"; talon_exon "15225"; exon_status "KNOWN"; level "2"; source "HAVANA";
chr1	TALON	transcript	25831921	25832934	.	+	.	gene_id "ENSG00000117640.17"; transcript_id "ENCODEHT000351698"; gene_name "MTFR1L"; gene_status "KNOWN"; gene_type "protein_coding"; transcript_status "NOVEL"; transcript_name "ENCODEHT000351698"; talon_gene "820"; talon_transcript "351698"; ISM_to_IDs "3010,351335,351339,351366,351477,351573,351608,351616,351622,351626,351662"; ISM_transcript "TRUE";
chr1	HAVANA	exon	25831921	25832934	.	+	.	gene_id "ENSG00000117640.17"; transcript_id "ENCODEHT000351698"; gene_type "protein_coding"; gene_status "KNOWN"; gene_name "MTFR1L"; transcript_status "NOVEL"; transcript_name "ENCODEHT000351698"; exon_number "1"; exon_id "ENSE00001823291.1"; talon_gene "820"; talon_transcript "351698"; talon_exon "15225"; exon_status "KNOWN"; level "2"; source "HAVANA";
chr1	HAVANA	gene	25831913	25859412	.	-	.	gene_id "ENSG00000127423.10"; gene_name "AUNIP"; gene_status "KNOWN"; gene_type "protein_coding"; talon_gene "822"; havana_gene "OTTHUMG00000007372.2"; level "2";
chr1	ENSEMBL	transcript	25831913	25859458	.	-	.	gene_id "ENSG00000127423.10"; transcript_id "ENST00000538789.5"; gene_name "AUNIP"; gene_status "KNOWN"; gene_type "protein_coding"; transcript_type "protein_coding"; transcript_status "KNOWN"; transcript_name "AUNIP-203"; talon_gene "822"; talon_transcript "3012"; ccdsid "CCDS72731.1"; level "3"; protein_id "ENSP00000443647.1"; source "ENSEMBL"; tag "CCDS"; transcript_support_level "1";
chr1	ENSEMBL	exon	25859280	25859458	.	-	.	gene_id "ENSG00000127423.10"; transcript_id "ENST00000538789.5"; gene_type "protein_coding"; gene_status "KNOWN"; gene_name "AUNIP"; transcript_type "protein_coding"; transcript_status "KNOWN"; transcript_name "AUNIP-203"; exon_number "1"; exon_id "ENSE00003718391.1"; talon_gene "822"; talon_transcript "3012"; talon_exon "15227"; ccdsid "CCDS72731.1"; exon_status "KNOWN"; level "3"; protein_id "ENSP00000443647.1"; source "ENSEMBL"; tag "CCDS";
chr1	HAVANA	exon	25837413	25837554	.	-	.	gene_id "ENSG00000127423.10"; transcript_id "ENST00000538789.5"; gene_type "protein_coding"; gene_status "KNOWN"; gene_name "AUNIP"; transcript_type "protein_coding"; transcript_status "KNOWN"; transcript_name "AUNIP-203"; exon_number "2"; exon_id "ENSE00000872558.1"; talon_gene "822"; talon_transcript "3012"; talon_exon "15229"; ccdsid "CCDS266.1"; exon_status "KNOWN"; level "2"; protein_id "ENSP00000363416.3"; source "HAVANA"; tag "CCDS";
chr1	ENSEMBL	exon	25835022	25835846	.	-	.	gene_id "ENSG00000127423.10"; transcript_id "ENST00000538789.5"; gene_type "protein_coding"; gene_status "KNOWN"; gene_name "AUNIP"; transcript_type "protein_coding"; transcript_status "KNOWN"; transcript_name "AUNIP-203"; exon_number "3"; exon_id "ENSE00002245203.1"; talon_gene "822"; talon_transcript "3012"; talon_exon "15231"; ccdsid "CCDS72731.1"; exon_status "KNOWN"; level "3"; protein_id "ENSP00000443647.1"; source "ENSEMBL"; tag "CCDS";
chr1	ENSEMBL	exon	25831913	25832158	.	-	.	gene_id "ENSG00000127423.10"; transcript_id "ENST00000538789.5"; gene_type "protein_coding"; gene_status "KNOWN"; gene_name "AUNIP"; transcript_type "protein_coding"; transcript_status "KNOWN"; transcript_name "AUNIP-203"; exon_number "4"; exon_id "ENSE00002212109.2"; talon_gene "822"; talon_transcript "3012"; talon_exon "15233"; ccdsid "CCDS72731.1"; exon_status "KNOWN"; level "3"; protein_id "ENSP00000443647.1"; source "ENSEMBL"; tag "CCDS";
chr1	HAVANA	transcript	25834006	25859412	.	-	.	gene_id "ENSG00000127423.10"; transcript_id "ENST00000374298.3"; gene_name "AUNIP"; gene_status "KNOWN"; gene_type "protein_coding"; transcript_type "protein_coding"; transcript_status "KNOWN"; transcript_name "AUNIP-201"; talon_gene "822"; talon_transcript "3014"; ccdsid "CCDS266.1"; havana_transcript "OTTHUMT00000019309.2"; level "2"; protein_id "ENSP00000363416.3"; source "HAVANA"; tag "CCDS"; transcript_support_level "1";
chr1	HAVANA	exon	25859280	25859412	.	-	.	gene_id "ENSG00000127423.10"; transcript_id "ENST00000374298.3"; gene_type "protein_coding"; gene_status "KNOWN"; gene_name "AUNIP"; transcript_type "protein_coding"; transcript_status "KNOWN"; transcript_name "AUNIP-201"; exon_number "1"; exon_id "ENSE00001463075.3"; talon_gene "822"; talon_transcript "3014"; talon_exon "15237"; ccdsid "CCDS266.1"; exon_status "KNOWN"; level "2"; protein_id "ENSP00000363416.3"; source "HAVANA"; tag "CCDS";
chr1	HAVANA	exon	25837413	25837554	.	-	.	gene_id "ENSG00000127423.10"; transcript_id "ENST00000374298.3"; gene_type "protein_coding"; gene_status "KNOWN"; gene_name "AUNIP"; transcript_type "protein_coding"; transcript_status "KNOWN"; transcript_name "AUNIP-201"; exon_number "2"; exon_id "ENSE00000872558.1"; talon_gene "822"; talon_transcript "3014"; talon_exon "15229"; ccdsid "CCDS266.1"; exon_status "KNOWN"; level "2"; protein_id "ENSP00000363416.3"; source "HAVANA"; tag "CCDS";
chr1	HAVANA	exon	25834006	25835846	.	-	.	gene_id "ENSG00000127423.10"; transcript_id "ENST00000374298.3"; gene_type "protein_coding"; gene_status "KNOWN"; gene_name "AUNIP"; transcript_type "protein_coding"; transcript_status "KNOWN"; transcript_name "AUNIP-201"; exon_number "3"; exon_id "ENSE00001155512.1"; talon_gene "822"; talon_transcript "3014"; talon_exon "15238"; ccdsid "CCDS266.1"; exon_status "KNOWN"; level "2"; protein_id "ENSP00000363416.3"; source "HAVANA"; tag "CCDS";
chr1	HAVANA	gene	25861210	25871253	.	-	.	gene_id "ENSG00000182749.5"; gene_name "PAQR7"; gene_status "KNOWN"; gene_type "protein_coding"; talon_gene "824"; havana_gene "OTTHUMG00000007373.1"; level "2"; tag "retrogene";
chr1	HAVANA	transcript	25861210	25871253	.	-	.	gene_id "ENSG00000182749.5"; transcript_id "ENST00000374296.3"; gene_name "PAQR7"; gene_status "KNOWN"; gene_type "protein_coding"; transcript_type "protein_coding"; transcript_status "KNOWN"; transcript_name "PAQR7-201"; talon_gene "824"; talon_transcript "3016"; ccdsid "CCDS267.1"; havana_transcript "OTTHUMT00000019312.1"; level "2"; protein_id "ENSP00000363414.3"; source "HAVANA"; tag "CCDS"; transcript_support_level "1";
chr1	HAVANA	exon	25870609	25871253	.	-	.	gene_id "ENSG00000182749.5"; transcript_id "ENST00000374296.3"; gene_type "protein_coding"; gene_status "KNOWN"; gene_name "PAQR7"; transcript_type "protein_coding"; transcript_status "KNOWN"; transcript_name "PAQR7-201"; exon_number "1"; exon_id "ENSE00001290781.3"; talon_gene "824"; talon_transcript "3016"; talon_exon "15242"; ccdsid "CCDS267.1"; exon_status "KNOWN"; level "2"; protein_id "ENSP00000363414.3"; source "HAVANA"; tag "CCDS";
chr1	HAVANA	exon	25861210	25863861	.	-	.	gene_id "ENSG00000182749.5"; transcript_id "ENST00000374296.3"; gene_type "protein_coding"; gene_status "KNOWN"; gene_name "PAQR7"; transcript_type "protein_coding"; transcript_status "KNOWN"; transcript_name "PAQR7-201"; exon_number "2"; exon_id "ENSE00001463072.3"; talon_gene "824"; talon_transcript "3016"; talon_exon "15244"; ccdsid "CCDS267.1"; exon_status "KNOWN"; level "2"; protein_id "ENSP00000363414.3"; source "HAVANA"; tag "CCDS";
chr1	HAVANA	gene	25900102	25905489	.	-	.	gene_id "ENSG00000117632.22"; gene_name "STMN1"; gene_status "KNOWN"; gene_type "protein_coding"; talon_gene "826"; havana_gene "OTTHUMG00000007389.3"; level "2"; tag "ncRNA_host";
chr1	HAVANA	transcript	25900102	25906466	.	-	.	gene_id "ENSG00000117632.22"; transcript_id "ENST00000455785.6"; gene_name "STMN1"; gene_status "KNOWN"; gene_type "protein_coding"; transcript_type "protein_coding"; transcript_status "KNOWN"; transcript_name "STMN1-206"; talon_gene "826"; talon_transcript "3020"; ccdsid "CCDS269.1"; havana_transcript "OTTHUMT00000019355.1"; level "2"; protein_id "ENSP00000387858.2"; source "HAVANA"; tag "CCDS"; transcript_support_level "1";
chr1	HAVANA	exon	25906389	25906466	.	-	.	gene_id "ENSG00000117632.22"; transcript_id "ENST00000455785.6"; gene_type "protein_coding"; gene_status "KNOWN"; gene_name "STMN1"; transcript_type "protein_coding"; transcript_status "KNOWN"; transcript_name "STMN1-206"; exon_number "1"; exon_id "ENSE00001709741.2"; talon_gene "826"; talon_transcript "3020"; talon_exon "15249"; ccdsid "CCDS44090.1"; exon_status "KNOWN"; level "2"; protein_id "ENSP00000410452.2"; source "HAVANA"; tag "CCDS";
chr1	ENSEMBL	exon	25904664	25904738	.	-	.	gene_id "ENSG00000117632.22"; transcript_id "ENST00000455785.6"; gene_type "protein_coding"; gene_status "KNOWN"; gene_name "STMN1"; transcript_type "protein_coding"; transcript_status "KNOWN"; transcript_name "STMN1-206"; exon_number "2"; exon_id "ENSE00003588498.1"; talon_gene "826"; talon_transcript "3020"; talon_exon "15251"; ccdsid "CCDS269.1"; exon_status "KNOWN"; level "3"; protein_id "ENSP00000382633.1"; source "ENSEMBL"; tag "CCDS";
chr1	ENSEMBL	exon	25903641	25903813	.	-	.	gene_id "ENSG00000117632.22"; transcript_id "ENST00000455785.6"; gene_type "protein_coding"; gene_status "KNOWN"; gene_name "STMN1"; transcript_type "protein_coding"; transcript_status "KNOWN"; transcript_name "STMN1-206"; exon_number "3"; exon_id "ENSE00003532778.1"; talon_gene "826"; talon_transcript "3020"; talon_exon "15253"; ccdsid "CCDS269.1"; exon_status "KNOWN"; level "3"; protein_id "ENSP00000382633.1"; source "ENSEMBL"; tag "CCDS";
chr1	ENSEMBL	exon	25901491	25901682	.	-	.	gene_id "ENSG00000117632.22"; transcript_id "ENST00000455785.6"; gene_type "protein_coding"; gene_status "KNOWN"; gene_name "STMN1"; transcript_type "protein_coding"; transcript_status "KNOWN"; transcript_name "STMN1-206"; exon_number "4"; exon_id "ENSE00000759932.1"; talon_gene "826"; talon_transcript "3020"; talon_exon "15255"; ccdsid "CCDS269.1"; exon_status "KNOWN"; level "3"; protein_id "ENSP00000382633.1"; source "ENSEMBL"; tag "CCDS";
chr1	HAVANA	exon	25900102	25901087	.	-	.	gene_id "ENSG00000117632.22"; transcript_id "ENST00000455785.6"; gene_type "protein_coding"; gene_status "KNOWN"; gene_name "STMN1"; transcript_type "protein_coding"; transcript_status "KNOWN"; transcript_name "STMN1-206"; exon_number "5"; exon_id "ENSE00001927205.1"; talon_gene "826"; talon_transcript "3020"; talon_exon "15259"; ccdsid "CCDS269.1"; exon_status "KNOWN"; level "2"; protein_id "ENSP00000387858.2"; source "HAVANA"; tag "CCDS";
chr1	TALON	transcript	25900102	25903813	.	-	.	gene_id "ENSG00000117632.22"; transcript_id "ENCODEHT000351823"; gene_name "STMN1"; gene_status "KNOWN"; gene_type "protein_coding"; transcript_status "NOVEL"; transcript_name "ENCODEHT000351823"; talon_gene "826"; talon_transcript "351823"; ISM-suffix_to_IDs "3020,3021,3023,3024"; ISM-suffix_transcript "TRUE"; ISM_to_IDs "3020,3021,3023,3024,351805"; ISM_transcript "TRUE";
chr1	ENSEMBL	exon	25903641	25903813	.	-	.	gene_id "ENSG00000117632.22"; transcript_id "ENCODEHT000351823"; gene_type "protein_coding"; gene_status "KNOWN"; gene_name "STMN1"; transcript_status "NOVEL"; transcript_name "ENCODEHT000351823"; exon_number "1"; exon_id "ENSE00003532778.1"; talon_gene "826"; talon_transcript "351823"; talon_exon "15253"; ccdsid "CCDS269.1"; exon_status "KNOWN"; level "3"; protein_id "ENSP00000382633.1"; source "ENSEMBL"; tag "CCDS";
chr1	ENSEMBL	exon	25901491	25901682	.	-	.	gene_id "ENSG00000117632.22"; transcript_id "ENCODEHT000351823"; gene_type "protein_coding"; gene_status "KNOWN"; gene_name "STMN1"; transcript_status "NOVEL"; transcript_name "ENCODEHT000351823"; exon_number "2"; exon_id "ENSE00000759932.1"; talon_gene "826"; talon_transcript "351823"; talon_exon "15255"; ccdsid "CCDS269.1"; exon_status "KNOWN"; level "3"; protein_id "ENSP00000382633.1"; source "ENSEMBL"; tag "CCDS";
chr1	HAVANA	exon	25900102	25901087	.	-	.	gene_id "ENSG00000117632.22"; transcript_id "ENCODEHT000351823"; gene_type "protein_coding"; gene_status "KNOWN"; gene_name "STMN1"; transcript_status "NOVEL"; transcript_name "ENCODEHT000351823"; exon_number "3"; exon_id "ENSE00001927205.1"; talon_gene "826"; talon_transcript "351823"; talon_exon "15259"; ccdsid "CCDS269.1"; exon_status "KNOWN"; level "2"; protein_id "ENSP00000387858.2"; source "HAVANA"; tag "CCDS";
chr1	TALON	transcript	25900102	25901682	.	-	.	gene_id "ENSG00000117632.22"; transcript_id "ENCODEHT000351825"; gene_name "STMN1"; gene_status "KNOWN"; gene_type "protein_coding"; transcript_status "NOVEL"; transcript_name "ENCODEHT000351825"; talon_gene "826"; talon_transcript "351825"; ISM-suffix_to_IDs "3020,3021,3022,3023,3024,351813,351823"; ISM-suffix_transcript "TRUE"; ISM_to_IDs "3020,3021,3022,3023,3024,351805,351813,351823"; ISM_transcript "TRUE";
chr1	ENSEMBL	exon	25901491	25901682	.	-	.	gene_id "ENSG00000117632.22"; transcript_id "ENCODEHT000351825"; gene_type "protein_coding"; gene_status "KNOWN"; gene_name "STMN1"; transcript_status "NOVEL"; transcript_name "ENCODEHT000351825"; exon_number "1"; exon_id "ENSE00000759932.1"; talon_gene "826"; talon_transcript "351825"; talon_exon "15255"; ccdsid "CCDS269.1"; exon_status "KNOWN"; level "3"; protein_id "ENSP00000382633.1"; source "ENSEMBL"; tag "CCDS";
chr1	HAVANA	exon	25900102	25901087	.	-	.	gene_id "ENSG00000117632.22"; transcript_id "ENCODEHT000351825"; gene_type "protein_coding"; gene_status "KNOWN"; gene_name "STMN1"; transcript_status "NOVEL"; transcript_name "ENCODEHT000351825"; exon_number "2"; exon_id "ENSE00001927205.1"; talon_gene "826"; talon_transcript "351825"; talon_exon "15259"; ccdsid "CCDS269.1"; exon_status "KNOWN"; level "2"; protein_id "ENSP00000387858.2"; source "HAVANA"; tag "CCDS";
chr1	ENSEMBL	transcript	25900118	25906153	.	-	.	gene_id "ENSG00000117632.22"; transcript_id "ENST00000399728.5"; gene_name "STMN1"; gene_status "KNOWN"; gene_type "protein_coding"; transcript_type "protein_coding"; transcript_status "KNOWN"; transcript_name "STMN1-203"; talon_gene "826"; talon_transcript "3021"; ccdsid "CCDS269.1"; level "3"; protein_id "ENSP00000382633.1"; source "ENSEMBL"; tag "CCDS"; transcript_support_level "2";
chr1	ENSEMBL	exon	25905852	25906153	.	-	.	gene_id "ENSG00000117632.22"; transcript_id "ENST00000399728.5"; gene_type "protein_coding"; gene_status "KNOWN"; gene_name "STMN1"; transcript_type "protein_coding"; transcript_status "KNOWN"; transcript_name "STMN1-203"; exon_number "1"; exon_id "ENSE00001539859.1"; talon_gene "826"; talon_transcript "3021"; talon_exon "15260"; ccdsid "CCDS269.1"; exon_status "KNOWN"; level "3"; protein_id "ENSP00000382633.1"; source "ENSEMBL"; tag "CCDS";
chr1	ENSEMBL	exon	25904664	25904738	.	-	.	gene_id "ENSG00000117632.22"; transcript_id "ENST00000399728.5"; gene_type "protein_coding"; gene_status "KNOWN"; gene_name "STMN1"; transcript_type "protein_coding"; transcript_status "KNOWN"; transcript_name "STMN1-203"; exon_number "2"; exon_id "ENSE00003588498.1"; talon_gene "826"; talon_transcript "3021"; talon_exon "15251"; ccdsid "CCDS269.1"; exon_status "KNOWN"; level "3"; protein_id "ENSP00000382633.1"; source "ENSEMBL"; tag "CCDS";
chr1	ENSEMBL	exon	25903641	25903813	.	-	.	gene_id "ENSG00000117632.22"; transcript_id "ENST00000399728.5"; gene_type "protein_coding"; gene_status "KNOWN"; gene_name "STMN1"; transcript_type "protein_coding"; transcript_status "KNOWN"; transcript_name "STMN1-203"; exon_number "3"; exon_id "ENSE00003532778.1"; talon_gene "826"; talon_transcript "3021"; talon_exon "15253"; ccdsid "CCDS269.1"; exon_status "KNOWN"; level "3"; protein_id "ENSP00000382633.1"; source "ENSEMBL"; tag "CCDS";
chr1	ENSEMBL	exon	25901491	25901682	.	-	.	gene_id "ENSG00000117632.22"; transcript_id "ENST00000399728.5"; gene_type "protein_coding"; gene_status "KNOWN"; gene_name "STMN1"; transcript_type "protein_coding"; transcript_status "KNOWN"; transcript_name "STMN1-203"; exon_number "4"; exon_id "ENSE00000759932.1"; talon_gene "826"; talon_transcript "3021"; talon_exon "15255"; ccdsid "CCDS269.1"; exon_status "KNOWN"; level "3"; protein_id "ENSP00000382633.1"; source "ENSEMBL"; tag "CCDS";
chr1	ENSEMBL	exon	25900118	25901087	.	-	.	gene_id "ENSG00000117632.22"; transcript_id "ENST00000399728.5"; gene_type "protein_coding"; gene_status "KNOWN"; gene_name "STMN1"; transcript_type "protein_coding"; transcript_status "KNOWN"; transcript_name "STMN1-203"; exon_number "5"; exon_id "ENSE00001154176.4"; talon_gene "826"; talon_transcript "3021"; talon_exon "15262"; ccdsid "CCDS269.1"; exon_status "KNOWN"; level "3"; protein_id "ENSP00000382633.1"; source "ENSEMBL"; tag "CCDS";
chr1	TALON	transcript	25900118	25904738	.	-	.	gene_id "ENSG00000117632.22"; transcript_id "ENCODEHT000351835"; gene_name "STMN1"; gene_status "KNOWN"; gene_type "protein_coding"; transcript_status "NOVEL"; transcript_name "ENCODEHT000351835"; talon_gene "826"; talon_transcript "351835"; ISM-suffix_to_IDs "3020,3021,3023,3024"; ISM-suffix_transcript "TRUE"; ISM_to_IDs "3020,3021,3023,3024,351805"; ISM_transcript "TRUE";
chr1	ENSEMBL	exon	25904664	25904738	.	-	.	gene_id "ENSG00000117632.22"; transcript_id "ENCODEHT000351835"; gene_type "protein_coding"; gene_status "KNOWN"; gene_name "STMN1"; transcript_status "NOVEL"; transcript_name "ENCODEHT000351835"; exon_number "1"; exon_id "ENSE00003588498.1"; talon_gene "826"; talon_transcript "351835"; talon_exon "15251"; ccdsid "CCDS269.1"; exon_status "KNOWN"; level "3"; protein_id "ENSP00000382633.1"; source "ENSEMBL"; tag "CCDS";
chr1	ENSEMBL	exon	25903641	25903813	.	-	.	gene_id "ENSG00000117632.22"; transcript_id "ENCODEHT000351835"; gene_type "protein_coding"; gene_status "KNOWN"; gene_name "STMN1"; transcript_status "NOVEL"; transcript_name "ENCODEHT000351835"; exon_number "2"; exon_id "ENSE00003532778.1"; talon_gene "826"; talon_transcript "351835"; talon_exon "15253"; ccdsid "CCDS269.1"; exon_status "KNOWN"; level "3"; protein_id "ENSP00000382633.1"; source "ENSEMBL"; tag "CCDS";
chr1	ENSEMBL	exon	25901491	25901682	.	-	.	gene_id "ENSG00000117632.22"; transcript_id "ENCODEHT000351835"; gene_type "protein_coding"; gene_status "KNOWN"; gene_name "STMN1"; transcript_status "NOVEL"; transcript_name "ENCODEHT000351835"; exon_number "3"; exon_id "ENSE00000759932.1"; talon_gene "826"; talon_transcript "351835"; talon_exon "15255"; ccdsid "CCDS269.1"; exon_status "KNOWN"; level "3"; protein_id "ENSP00000382633.1"; source "ENSEMBL"; tag "CCDS";
chr1	ENSEMBL	exon	25900118	25901087	.	-	.	gene_id "ENSG00000117632.22"; transcript_id "ENCODEHT000351835"; gene_type "protein_coding"; gene_status "KNOWN"; gene_name "STMN1"; transcript_status "NOVEL"; transcript_name "ENCODEHT000351835"; exon_number "4"; exon_id "ENSE00001154176.4"; talon_gene "826"; talon_transcript "351835"; talon_exon "15262"; ccdsid "CCDS269.1"; exon_status "KNOWN"; level "3"; protein_id "ENSP00000382633.1"; source "ENSEMBL"; tag "CCDS";
chr1	HAVANA	transcript	25900568	25906417	.	-	.	gene_id "ENSG00000117632.22"; transcript_id "ENST00000465604.1"; gene_name "STMN1"; gene_status "KNOWN"; gene_type "protein_coding"; transcript_type "processed_transcript"; transcript_status "KNOWN"; transcript_name "STMN1-207"; talon_gene "826"; talon_transcript "3022"; havana_transcript "OTTHUMT00000019356.1"; level "2"; source "HAVANA"; transcript_support_level "1";
chr1	HAVANA	exon	25906389	25906417	.	-	.	gene_id "ENSG00000117632.22"; transcript_id "ENST00000465604.1"; gene_type "protein_coding"; gene_status "KNOWN"; gene_name "STMN1"; transcript_type "processed_transcript"; transcript_status "KNOWN"; transcript_name "STMN1-207"; exon_number "1"; exon_id "ENSE00001942068.1"; talon_gene "826"; talon_transcript "3022"; talon_exon "15263"; exon_status "KNOWN"; level "2"; source "HAVANA";
chr1	ENSEMBL	exon	25904664	25904738	.	-	.	gene_id "ENSG00000117632.22"; transcript_id "ENST00000465604.1"; gene_type "protein_coding"; gene_status "KNOWN"; gene_name "STMN1"; transcript_type "processed_transcript"; transcript_status "KNOWN"; transcript_name "STMN1-207"; exon_number "2"; exon_id "ENSE00003588498.1"; talon_gene "826"; talon_transcript "3022"; talon_exon "15251"; ccdsid "CCDS269.1"; exon_status "KNOWN"; level "3"; protein_id "ENSP00000382633.1"; source "ENSEMBL"; tag "CCDS";
chr1	HAVANA	exon	25901491	25903813	.	-	.	gene_id "ENSG00000117632.22"; transcript_id "ENST00000465604.1"; gene_type "protein_coding"; gene_status "KNOWN"; gene_name "STMN1"; transcript_type "processed_transcript"; transcript_status "KNOWN"; transcript_name "STMN1-207"; exon_number "3"; exon_id "ENSE00001910975.1"; talon_gene "826"; talon_transcript "3022"; talon_exon "15264"; exon_status "KNOWN"; level "2"; source "HAVANA";
chr1	HAVANA	exon	25900568	25901087	.	-	.	gene_id "ENSG00000117632.22"; transcript_id "ENST00000465604.1"; gene_type "protein_coding"; gene_status "KNOWN"; gene_name "STMN1"; transcript_type "processed_transcript"; transcript_status "KNOWN"; transcript_name "STMN1-207"; exon_number "4"; exon_id "ENSE00001725181.1"; talon_gene "826"; talon_transcript "3022"; talon_exon "15265"; exon_status "KNOWN"; level "2"; source "HAVANA";
chr1	HAVANA	transcript	25900595	25906991	.	-	.	gene_id "ENSG00000117632.22"; transcript_id "ENST00000357865.6"; gene_name "STMN1"; gene_status "KNOWN"; gene_type "protein_coding"; transcript_type "protein_coding"; transcript_status "KNOWN"; transcript_name "STMN1-201"; talon_gene "826"; talon_transcript "3023"; ccdsid "CCDS269.1"; havana_transcript "OTTHUMT00000019357.1"; level "2"; protein_id "ENSP00000350531.2"; source "HAVANA"; tag "CCDS"; transcript_support_level "2";
chr1	HAVANA	exon	25906788	25906991	.	-	.	gene_id "ENSG00000117632.22"; transcript_id "ENST00000357865.6"; gene_type "protein_coding"; gene_status "KNOWN"; gene_name "STMN1"; transcript_type "protein_coding"; transcript_status "KNOWN"; transcript_name "STMN1-201"; exon_number "1"; exon_id "ENSE00001400455.2"; talon_gene "826"; talon_transcript "3023"; talon_exon "15266"; ccdsid "CCDS269.1"; exon_status "KNOWN"; level "2"; protein_id "ENSP00000350531.2"; source "HAVANA"; tag "CCDS";
chr1	ENSEMBL	exon	25904664	25904738	.	-	.	gene_id "ENSG00000117632.22"; transcript_id "ENST00000357865.6"; gene_type "protein_coding"; gene_status "KNOWN"; gene_name "STMN1"; transcript_type "protein_coding"; transcript_status "KNOWN"; transcript_name "STMN1-201"; exon_number "2"; exon_id "ENSE00003588498.1"; talon_gene "826"; talon_transcript "3023"; talon_exon "15251"; ccdsid "CCDS269.1"; exon_status "KNOWN"; level "3"; protein_id "ENSP00000382633.1"; source "ENSEMBL"; tag "CCDS";
chr1	ENSEMBL	exon	25903641	25903813	.	-	.	gene_id "ENSG00000117632.22"; transcript_id "ENST00000357865.6"; gene_type "protein_coding"; gene_status "KNOWN"; gene_name "STMN1"; transcript_type "protein_coding"; transcript_status "KNOWN"; transcript_name "STMN1-201"; exon_number "3"; exon_id "ENSE00003532778.1"; talon_gene "826"; talon_transcript "3023"; talon_exon "15253"; ccdsid "CCDS269.1"; exon_status "KNOWN"; level "3"; protein_id "ENSP00000382633.1"; source "ENSEMBL"; tag "CCDS";
chr1	ENSEMBL	exon	25901491	25901682	.	-	.	gene_id "ENSG00000117632.22"; transcript_id "ENST00000357865.6"; gene_type "protein_coding"; gene_status "KNOWN"; gene_name "STMN1"; transcript_type "protein_coding"; transcript_status "KNOWN"; transcript_name "STMN1-201"; exon_number "4"; exon_id "ENSE00000759932.1"; talon_gene "826"; talon_transcript "3023"; talon_exon "15255"; ccdsid "CCDS269.1"; exon_status "KNOWN"; level "3"; protein_id "ENSP00000382633.1"; source "ENSEMBL"; tag "CCDS";
chr1	HAVANA	exon	25900595	25901087	.	-	.	gene_id "ENSG00000117632.22"; transcript_id "ENST00000357865.6"; gene_type "protein_coding"; gene_status "KNOWN"; gene_name "STMN1"; transcript_type "protein_coding"; transcript_status "KNOWN"; transcript_name "STMN1-201"; exon_number "5"; exon_id "ENSE00001931100.1"; talon_gene "826"; talon_transcript "3023"; talon_exon "15268"; ccdsid "CCDS269.1"; exon_status "KNOWN"; level "2"; protein_id "ENSP00000350531.2"; source "HAVANA"; tag "CCDS";
chr1	HAVANA	transcript	25900741	25905128	.	-	.	gene_id "ENSG00000117632.22"; transcript_id "ENST00000374291.5"; gene_name "STMN1"; gene_status "KNOWN"; gene_type "protein_coding"; transcript_type "protein_coding"; transcript_status "KNOWN"; transcript_name "STMN1-202"; talon_gene "826"; talon_transcript "3024"; ccdsid "CCDS269.1"; havana_transcript "OTTHUMT00000019359.1"; level "2"; protein_id "ENSP00000363409.1"; source "HAVANA"; tag "CCDS"; transcript_support_level "2";
chr1	HAVANA	exon	25905049	25905128	.	-	.	gene_id "ENSG00000117632.22"; transcript_id "ENST00000374291.5"; gene_type "protein_coding"; gene_status "KNOWN"; gene_name "STMN1"; transcript_type "protein_coding"; transcript_status "KNOWN"; transcript_name "STMN1-202"; exon_number "1"; exon_id "ENSE00001463050.1"; talon_gene "826"; talon_transcript "3024"; talon_exon "15269"; ccdsid "CCDS269.1"; exon_status "KNOWN"; level "2"; protein_id "ENSP00000363409.1"; source "HAVANA"; tag "CCDS";
chr1	ENSEMBL	exon	25904664	25904738	.	-	.	gene_id "ENSG00000117632.22"; transcript_id "ENST00000374291.5"; gene_type "protein_coding"; gene_status "KNOWN"; gene_name "STMN1"; transcript_type "protein_coding"; transcript_status "KNOWN"; transcript_name "STMN1-202"; exon_number "2"; exon_id "ENSE00003588498.1"; talon_gene "826"; talon_transcript "3024"; talon_exon "15251"; ccdsid "CCDS269.1"; exon_status "KNOWN"; level "3"; protein_id "ENSP00000382633.1"; source "ENSEMBL"; tag "CCDS";
chr1	ENSEMBL	exon	25903641	25903813	.	-	.	gene_id "ENSG00000117632.22"; transcript_id "ENST00000374291.5"; gene_type "protein_coding"; gene_status "KNOWN"; gene_name "STMN1"; transcript_type "protein_coding"; transcript_status "KNOWN"; transcript_name "STMN1-202"; exon_number "3"; exon_id "ENSE00003532778.1"; talon_gene "826"; talon_transcript "3024"; talon_exon "15253"; ccdsid "CCDS269.1"; exon_status "KNOWN"; level "3"; protein_id "ENSP00000382633.1"; source "ENSEMBL"; tag "CCDS";
chr1	ENSEMBL	exon	25901491	25901682	.	-	.	gene_id "ENSG00000117632.22"; transcript_id "ENST00000374291.5"; gene_type "protein_coding"; gene_status "KNOWN"; gene_name "STMN1"; transcript_type "protein_coding"; transcript_status "KNOWN"; transcript_name "STMN1-202"; exon_number "4"; exon_id "ENSE00000759932.1"; talon_gene "826"; talon_transcript "3024"; talon_exon "15255"; ccdsid "CCDS269.1"; exon_status "KNOWN"; level "3"; protein_id "ENSP00000382633.1"; source "ENSEMBL"; tag "CCDS";
chr1	HAVANA	exon	25900741	25901087	.	-	.	gene_id "ENSG00000117632.22"; transcript_id "ENST00000374291.5"; gene_type "protein_coding"; gene_status "KNOWN"; gene_name "STMN1"; transcript_type "protein_coding"; transcript_status "KNOWN"; transcript_name "STMN1-202"; exon_number "5"; exon_id "ENSE00001463049.1"; talon_gene "826"; talon_transcript "3024"; talon_exon "15271"; ccdsid "CCDS269.1"; exon_status "KNOWN"; level "2"; protein_id "ENSP00000363409.1"; source "HAVANA"; tag "CCDS";
chr1	HAVANA	transcript	25901612	25905489	.	-	.	gene_id "ENSG00000117632.22"; transcript_id "ENST00000446334.1"; gene_name "STMN1"; gene_status "KNOWN"; gene_type "protein_coding"; transcript_type "protein_coding"; transcript_status "KNOWN"; transcript_name "STMN1-205"; talon_gene "826"; talon_transcript "3026"; havana_transcript "OTTHUMT00000019358.2"; level "2"; protein_id "ENSP00000407567.1"; source "HAVANA"; tag "cds_end_NF"; transcript_support_level "2";
chr1	HAVANA	exon	25905144	25905489	.	-	.	gene_id "ENSG00000117632.22"; transcript_id "ENST00000446334.1"; gene_type "protein_coding"; gene_status "KNOWN"; gene_name "STMN1"; transcript_type "protein_coding"; transcript_status "KNOWN"; transcript_name "STMN1-205"; exon_number "1"; exon_id "ENSE00001729683.1"; talon_gene "826"; talon_transcript "3026"; talon_exon "15273"; exon_status "KNOWN"; level "2"; protein_id "ENSP00000407567.1"; source "HAVANA"; tag "cds_end_NF";
chr1	ENSEMBL	exon	25904664	25904738	.	-	.	gene_id "ENSG00000117632.22"; transcript_id "ENST00000446334.1"; gene_type "protein_coding"; gene_status "KNOWN"; gene_name "STMN1"; transcript_type "protein_coding"; transcript_status "KNOWN"; transcript_name "STMN1-205"; exon_number "2"; exon_id "ENSE00003588498.1"; talon_gene "826"; talon_transcript "3026"; talon_exon "15251"; ccdsid "CCDS269.1"; exon_status "KNOWN"; level "3"; protein_id "ENSP00000382633.1"; source "ENSEMBL"; tag "CCDS";
chr1	ENSEMBL	exon	25903641	25903813	.	-	.	gene_id "ENSG00000117632.22"; transcript_id "ENST00000446334.1"; gene_type "protein_coding"; gene_status "KNOWN"; gene_name "STMN1"; transcript_type "protein_coding"; transcript_status "KNOWN"; transcript_name "STMN1-205"; exon_number "3"; exon_id "ENSE00003532778.1"; talon_gene "826"; talon_transcript "3026"; talon_exon "15253"; ccdsid "CCDS269.1"; exon_status "KNOWN"; level "3"; protein_id "ENSP00000382633.1"; source "ENSEMBL"; tag "CCDS";
chr1	HAVANA	exon	25901612	25901682	.	-	.	gene_id "ENSG00000117632.22"; transcript_id "ENST00000446334.1"; gene_type "protein_coding"; gene_status "KNOWN"; gene_name "STMN1"; transcript_type "protein_coding"; transcript_status "KNOWN"; transcript_name "STMN1-205"; exon_number "4"; exon_id "ENSE00001693731.1"; talon_gene "826"; talon_transcript "3026"; talon_exon "15275"; exon_status "KNOWN"; level "2"; protein_id "ENSP00000407567.1"; source "HAVANA"; tag "cds_end_NF";
chr1	HAVANA	gene	25959767	25998157	.	-	.	gene_id "ENSG00000158006.13"; gene_name "PAFAH2"; gene_status "KNOWN"; gene_type "protein_coding"; talon_gene "830"; havana_gene "OTTHUMG00000007437.3"; level "2";
chr1	HAVANA	transcript	25959767	25998157	.	-	.	gene_id "ENSG00000158006.13"; transcript_id "ENST00000374282.7"; gene_name "PAFAH2"; gene_status "KNOWN"; gene_type "protein_coding"; transcript_type "protein_coding"; transcript_status "KNOWN"; transcript_name "PAFAH2-201"; talon_gene "830"; talon_transcript "3030"; ccdsid "CCDS270.1"; havana_transcript "OTTHUMT00000019544.1"; level "2"; protein_id "ENSP00000363400.3"; source "HAVANA"; tag "CCDS"; transcript_support_level "1";
chr1	HAVANA	exon	25998025	25998157	.	-	.	gene_id "ENSG00000158006.13"; transcript_id "ENST00000374282.7"; gene_type "protein_coding"; gene_status "KNOWN"; gene_name "PAFAH2"; transcript_type "protein_coding"; transcript_status "KNOWN"; transcript_name "PAFAH2-201"; exon_number "1"; exon_id "ENSE00001208903.1"; talon_gene "830"; talon_transcript "3030"; talon_exon "15279"; ccdsid "CCDS270.1"; exon_status "KNOWN"; level "2"; protein_id "ENSP00000363400.3"; source "HAVANA"; tag "CCDS";
chr1	HAVANA	exon	25990727	25990863	.	-	.	gene_id "ENSG00000158006.13"; transcript_id "ENST00000374282.7"; gene_type "protein_coding"; gene_status "KNOWN"; gene_name "PAFAH2"; transcript_type "protein_coding"; transcript_status "KNOWN"; transcript_name "PAFAH2-201"; exon_number "2"; exon_id "ENSE00003546004.1"; talon_gene "830"; talon_transcript "3030"; talon_exon "15281"; ccdsid "CCDS270.1"; exon_status "KNOWN"; level "2"; protein_id "ENSP00000363400.3"; source "HAVANA"; tag "CCDS";
chr1	HAVANA	exon	25989448	25989601	.	-	.	gene_id "ENSG00000158006.13"; transcript_id "ENST00000374282.7"; gene_type "protein_coding"; gene_status "KNOWN"; gene_name "PAFAH2"; transcript_type "protein_coding"; transcript_status "KNOWN"; transcript_name "PAFAH2-201"; exon_number "3"; exon_id "ENSE00001036474.1"; talon_gene "830"; talon_transcript "3030"; talon_exon "15283"; ccdsid "CCDS270.1"; exon_status "KNOWN"; level "2"; protein_id "ENSP00000363400.3"; source "HAVANA"; tag "CCDS";
chr1	HAVANA	exon	25988231	25988327	.	-	.	gene_id "ENSG00000158006.13"; transcript_id "ENST00000374282.7"; gene_type "protein_coding"; gene_status "KNOWN"; gene_name "PAFAH2"; transcript_type "protein_coding"; transcript_status "KNOWN"; transcript_name "PAFAH2-201"; exon_number "4"; exon_id "ENSE00001036467.1"; talon_gene "830"; talon_transcript "3030"; talon_exon "15285"; ccdsid "CCDS270.1"; exon_status "KNOWN"; level "2"; protein_id "ENSP00000363400.3"; source "HAVANA"; tag "CCDS";
chr1	HAVANA	exon	25984460	25984528	.	-	.	gene_id "ENSG00000158006.13"; transcript_id "ENST00000374282.7"; gene_type "protein_coding"; gene_status "KNOWN"; gene_name "PAFAH2"; transcript_type "protein_coding"; transcript_status "KNOWN"; transcript_name "PAFAH2-201"; exon_number "5"; exon_id "ENSE00003558677.1"; talon_gene "830"; talon_transcript "3030"; talon_exon "15287"; ccdsid "CCDS270.1"; exon_status "KNOWN"; level "2"; protein_id "ENSP00000363400.3"; source "HAVANA"; tag "CCDS";
chr1	HAVANA	exon	25983946	25984087	.	-	.	gene_id "ENSG00000158006.13"; transcript_id "ENST00000374282.7"; gene_type "protein_coding"; gene_status "KNOWN"; gene_name "PAFAH2"; transcript_type "protein_coding"; transcript_status "KNOWN"; transcript_name "PAFAH2-201"; exon_number "6"; exon_id "ENSE00003524697.1"; talon_gene "830"; talon_transcript "3030"; talon_exon "15289"; ccdsid "CCDS270.1"; exon_status "KNOWN"; level "2"; protein_id "ENSP00000363400.3"; source "HAVANA"; tag "CCDS";
chr1	HAVANA	exon	25982364	25982477	.	-	.	gene_id "ENSG00000158006.13"; transcript_id "ENST00000374282.7"; gene_type "protein_coding"; gene_status "KNOWN"; gene_name "PAFAH2"; transcript_type "protein_coding"; transcript_status "KNOWN"; transcript_name "PAFAH2-201"; exon_number "7"; exon_id "ENSE00003604365.1"; talon_gene "830"; talon_transcript "3030"; talon_exon "15291"; ccdsid "CCDS270.1"; exon_status "KNOWN"; level "2"; protein_id "ENSP00000363400.3"; source "HAVANA"; tag "CCDS";
chr1	HAVANA	exon	25976682	25976773	.	-	.	gene_id "ENSG00000158006.13"; transcript_id "ENST00000374282.7"; gene_type "protein_coding"; gene_status "KNOWN"; gene_name "PAFAH2"; transcript_type "protein_coding"; transcript_status "KNOWN"; transcript_name "PAFAH2-201"; exon_number "8"; exon_id "ENSE00001036475.1"; talon_gene "830"; talon_transcript "3030"; talon_exon "15293"; ccdsid "CCDS270.1"; exon_status "KNOWN"; level "2"; protein_id "ENSP00000363400.3"; source "HAVANA"; tag "CCDS";
chr1	HAVANA	exon	25974480	25974650	.	-	.	gene_id "ENSG00000158006.13"; transcript_id "ENST00000374282.7"; gene_type "protein_coding"; gene_status "KNOWN"; gene_name "PAFAH2"; transcript_type "protein_coding"; transcript_status "KNOWN"; transcript_name "PAFAH2-201"; exon_number "9"; exon_id "ENSE00001036478.1"; talon_gene "830"; talon_transcript "3030"; talon_exon "15295"; ccdsid "CCDS270.1"; exon_status "KNOWN"; level "2"; protein_id "ENSP00000363400.3"; source "HAVANA"; tag "CCDS";
chr1	HAVANA	exon	25972558	25972712	.	-	.	gene_id "ENSG00000158006.13"; transcript_id "ENST00000374282.7"; gene_type "protein_coding"; gene_status "KNOWN"; gene_name "PAFAH2"; transcript_type "protein_coding"; transcript_status "KNOWN"; transcript_name "PAFAH2-201"; exon_number "10"; exon_id "ENSE00001036476.1"; talon_gene "830"; talon_transcript "3030"; talon_exon "15297"; ccdsid "CCDS270.1"; exon_status "KNOWN"; level "2"; protein_id "ENSP00000363400.3"; source "HAVANA"; tag "CCDS";
chr1	HAVANA	exon	25959767	25962083	.	-	.	gene_id "ENSG00000158006.13"; transcript_id "ENST00000374282.7"; gene_type "protein_coding"; gene_status "KNOWN"; gene_name "PAFAH2"; transcript_type "protein_coding"; transcript_status "KNOWN"; transcript_name "PAFAH2-201"; exon_number "11"; exon_id "ENSE00001463009.2"; talon_gene "830"; talon_transcript "3030"; talon_exon "15299"; ccdsid "CCDS270.1"; exon_status "KNOWN"; level "2"; protein_id "ENSP00000363400.3"; source "HAVANA"; tag "CCDS";
chr1	HAVANA	gene	26111837	26124033	.	+	.	gene_id "ENSG00000175087.9"; gene_name "PDIK1L"; gene_status "KNOWN"; gene_type "protein_coding"; talon_gene "838"; havana_gene "OTTHUMG00000007511.2"; level "2";
chr1	HAVANA	transcript	26111837	26125543	.	+	.	gene_id "ENSG00000175087.9"; transcript_id "ENST00000374271.8"; gene_name "PDIK1L"; gene_status "KNOWN"; gene_type "protein_coding"; transcript_type "protein_coding"; transcript_status "KNOWN"; transcript_name "PDIK1L-202"; talon_gene "838"; talon_transcript "3052"; ccdsid "CCDS274.1"; havana_transcript "OTTHUMT00000019752.1"; level "2"; protein_id "ENSP00000363389.4"; source "HAVANA"; tag "CCDS"; transcript_support_level "1";
chr1	HAVANA	exon	26111837	26111915	.	+	.	gene_id "ENSG00000175087.9"; transcript_id "ENST00000374271.8"; gene_type "protein_coding"; gene_status "KNOWN"; gene_name "PDIK1L"; transcript_type "protein_coding"; transcript_status "KNOWN"; transcript_name "PDIK1L-202"; exon_number "1"; exon_id "ENSE00001462974.4"; talon_gene "838"; talon_transcript "3052"; talon_exon "15399"; ccdsid "CCDS274.1"; exon_status "KNOWN"; level "2"; protein_id "ENSP00000363389.4"; source "HAVANA"; tag "CCDS";
chr1	HAVANA	exon	26112460	26112650	.	+	.	gene_id "ENSG00000175087.9"; transcript_id "ENST00000374271.8"; gene_type "protein_coding"; gene_status "KNOWN"; gene_name "PDIK1L"; transcript_type "protein_coding"; transcript_status "KNOWN"; transcript_name "PDIK1L-202"; exon_number "2"; exon_id "ENSE00001208777.1"; talon_gene "838"; talon_transcript "3052"; talon_exon "15401"; ccdsid "CCDS274.1"; exon_status "KNOWN"; level "2"; protein_id "ENSP00000363389.4"; source "HAVANA"; tag "CCDS";
chr1	HAVANA	exon	26114292	26114593	.	+	.	gene_id "ENSG00000175087.9"; transcript_id "ENST00000374271.8"; gene_type "protein_coding"; gene_status "KNOWN"; gene_name "PDIK1L"; transcript_type "protein_coding"; transcript_status "KNOWN"; transcript_name "PDIK1L-202"; exon_number "3"; exon_id "ENSE00001462972.1"; talon_gene "838"; talon_transcript "3052"; talon_exon "15394"; ccdsid "CCDS274.1"; exon_status "KNOWN"; level "2"; protein_id "ENSP00000406510.1"; source "HAVANA"; tag "cds_end_NF";
chr1	HAVANA	exon	26121837	26125543	.	+	.	gene_id "ENSG00000175087.9"; transcript_id "ENST00000374271.8"; gene_type "protein_coding"; gene_status "KNOWN"; gene_name "PDIK1L"; transcript_type "protein_coding"; transcript_status "KNOWN"; transcript_name "PDIK1L-202"; exon_number "4"; exon_id "ENSE00001462971.3"; talon_gene "838"; talon_transcript "3052"; talon_exon "15403"; ccdsid "CCDS274.1"; exon_status "KNOWN"; level "2"; protein_id "ENSP00000363389.4"; source "HAVANA"; tag "CCDS";
chr1	HAVANA	transcript	26111849	26124033	.	+	.	gene_id "ENSG00000175087.9"; transcript_id "ENST00000374269.1"; gene_name "PDIK1L"; gene_status "KNOWN"; gene_type "protein_coding"; transcript_type "protein_coding"; transcript_status "KNOWN"; transcript_name "PDIK1L-201"; talon_gene "838"; talon_transcript "3053"; ccdsid "CCDS274.1"; havana_transcript "OTTHUMT00000019753.1"; level "2"; protein_id "ENSP00000363387.1"; source "HAVANA"; tag "CCDS"; transcript_support_level "1";
chr1	HAVANA	exon	26111849	26111915	.	+	.	gene_id "ENSG00000175087.9"; transcript_id "ENST00000374269.1"; gene_type "protein_coding"; gene_status "KNOWN"; gene_name "PDIK1L"; transcript_type "protein_coding"; transcript_status "KNOWN"; transcript_name "PDIK1L-201"; exon_number "1"; exon_id "ENSE00001462970.1"; talon_gene "838"; talon_transcript "3053"; talon_exon "15404"; ccdsid "CCDS274.1"; exon_status "KNOWN"; level "2"; protein_id "ENSP00000363387.1"; source "HAVANA"; tag "CCDS";
chr1	HAVANA	exon	26114292	26114593	.	+	.	gene_id "ENSG00000175087.9"; transcript_id "ENST00000374269.1"; gene_type "protein_coding"; gene_status "KNOWN"; gene_name "PDIK1L"; transcript_type "protein_coding"; transcript_status "KNOWN"; transcript_name "PDIK1L-201"; exon_number "2"; exon_id "ENSE00001462972.1"; talon_gene "838"; talon_transcript "3053"; talon_exon "15394"; ccdsid "CCDS274.1"; exon_status "KNOWN"; level "2"; protein_id "ENSP00000406510.1"; source "HAVANA"; tag "cds_end_NF";
chr1	HAVANA	exon	26121837	26124033	.	+	.	gene_id "ENSG00000175087.9"; transcript_id "ENST00000374269.1"; gene_type "protein_coding"; gene_status "KNOWN"; gene_name "PDIK1L"; transcript_type "protein_coding"; transcript_status "KNOWN"; transcript_name "PDIK1L-201"; exon_number "3"; exon_id "ENSE00001462969.1"; talon_gene "838"; talon_transcript "3053"; talon_exon "15406"; ccdsid "CCDS274.1"; exon_status "KNOWN"; level "2"; protein_id "ENSP00000363387.1"; source "HAVANA"; tag "CCDS";
chr1	HAVANA	gene	26169871	26170873	.	+	.	gene_id "ENSG00000142684.8"; gene_name "ZNF593"; gene_status "KNOWN"; gene_type "protein_coding"; talon_gene "842"; havana_gene "OTTHUMG00000007538.3"; level "2";
chr1	HAVANA	transcript	26169871	26170873	.	+	.	gene_id "ENSG00000142684.8"; transcript_id "ENST00000374266.6"; gene_name "ZNF593"; gene_status "KNOWN"; gene_type "protein_coding"; transcript_type "protein_coding"; transcript_status "KNOWN"; transcript_name "ZNF593-202"; talon_gene "842"; talon_transcript "3063"; ccdsid "CCDS275.2"; havana_transcript "OTTHUMT00000019842.3"; level "2"; protein_id "ENSP00000363384.5"; source "HAVANA"; tag "CCDS"; transcript_support_level "1";
chr1	HAVANA	exon	26169871	26170183	.	+	.	gene_id "ENSG00000142684.8"; transcript_id "ENST00000374266.6"; gene_type "protein_coding"; gene_status "KNOWN"; gene_name "ZNF593"; transcript_type "protein_coding"; transcript_status "KNOWN"; transcript_name "ZNF593-202"; exon_number "1"; exon_id "ENSE00001562469.3"; talon_gene "842"; talon_transcript "3063"; talon_exon "15437"; ccdsid "CCDS275.2"; exon_status "KNOWN"; level "2"; protein_id "ENSP00000363384.5"; source "HAVANA"; tag "CCDS";
chr1	HAVANA	exon	26170418	26170480	.	+	.	gene_id "ENSG00000142684.8"; transcript_id "ENST00000374266.6"; gene_type "protein_coding"; gene_status "KNOWN"; gene_name "ZNF593"; transcript_type "protein_coding"; transcript_status "KNOWN"; transcript_name "ZNF593-202"; exon_number "2"; exon_id "ENSE00000955850.1"; talon_gene "842"; talon_transcript "3063"; talon_exon "15439"; ccdsid "CCDS275.2"; exon_status "KNOWN"; level "2"; protein_id "ENSP00000363384.5"; source "HAVANA"; tag "CCDS";
chr1	HAVANA	exon	26170575	26170873	.	+	.	gene_id "ENSG00000142684.8"; transcript_id "ENST00000374266.6"; gene_type "protein_coding"; gene_status "KNOWN"; gene_name "ZNF593"; transcript_type "protein_coding"; transcript_status "KNOWN"; transcript_name "ZNF593-202"; exon_number "3"; exon_id "ENSE00000955851.8"; talon_gene "842"; talon_transcript "3063"; talon_exon "15441"; ccdsid "CCDS275.2"; exon_status "KNOWN"; level "2"; protein_id "ENSP00000363384.5"; source "HAVANA"; tag "CCDS";
chr1	HAVANA	gene	26234202	26278808	.	+	.	gene_id "ENSG00000130695.15"; gene_name "CEP85"; gene_status "KNOWN"; gene_type "protein_coding"; talon_gene "847"; havana_gene "OTTHUMG00000003380.6"; level "2";
chr1	HAVANA	transcript	26234202	26278808	.	+	.	gene_id "ENSG00000130695.15"; transcript_id "ENST00000252992.8"; gene_name "CEP85"; gene_status "KNOWN"; gene_type "protein_coding"; transcript_type "protein_coding"; transcript_status "KNOWN"; transcript_name "CEP85-201"; talon_gene "847"; talon_transcript "3089"; ccdsid "CCDS277.1"; havana_transcript "OTTHUMT00000009492.2"; level "2"; protein_id "ENSP00000252992.4"; source "HAVANA"; tag "CCDS"; transcript_support_level "1";
chr1	HAVANA	exon	26234202	26234310	.	+	.	gene_id "ENSG00000130695.15"; transcript_id "ENST00000252992.8"; gene_type "protein_coding"; gene_status "KNOWN"; gene_name "CEP85"; transcript_type "protein_coding"; transcript_status "KNOWN"; transcript_name "CEP85-201"; exon_number "1"; exon_id "ENSE00001036742.2"; talon_gene "847"; talon_transcript "3089"; talon_exon "15613"; ccdsid "CCDS277.1"; exon_status "KNOWN"; level "2"; protein_id "ENSP00000252992.4"; source "HAVANA"; tag "CCDS";
chr1	HAVANA	exon	26239762	26239838	.	+	.	gene_id "ENSG00000130695.15"; transcript_id "ENST00000252992.8"; gene_type "protein_coding"; gene_status "KNOWN"; gene_name "CEP85"; transcript_type "protein_coding"; transcript_status "KNOWN"; transcript_name "CEP85-201"; exon_number "2"; exon_id "ENSE00002185613.1"; talon_gene "847"; talon_transcript "3089"; talon_exon "15585"; ccdsid "CCDS81285.1"; exon_status "KNOWN"; level "2"; protein_id "ENSP00000492362.2"; source "HAVANA"; tag "CCDS";
chr1	HAVANA	exon	26244166	26244318	.	+	.	gene_id "ENSG00000130695.15"; transcript_id "ENST00000252992.8"; gene_type "protein_coding"; gene_status "KNOWN"; gene_name "CEP85"; transcript_type "protein_coding"; transcript_status "KNOWN"; transcript_name "CEP85-201"; exon_number "3"; exon_id "ENSE00001065297.1"; talon_gene "847"; talon_transcript "3089"; talon_exon "15609"; ccdsid "CCDS60038.1"; exon_status "KNOWN"; level "2"; protein_id "ENSP00000417002.3"; source "HAVANA"; tag "CCDS";
chr1	HAVANA	exon	26255171	26255865	.	+	.	gene_id "ENSG00000130695.15"; transcript_id "ENST00000252992.8"; gene_type "protein_coding"; gene_status "KNOWN"; gene_name "CEP85"; transcript_type "protein_coding"; transcript_status "KNOWN"; transcript_name "CEP85-201"; exon_number "4"; exon_id "ENSE00001065299.1"; talon_gene "847"; talon_transcript "3089"; talon_exon "15587"; ccdsid "CCDS81285.1"; exon_status "KNOWN"; level "2"; protein_id "ENSP00000492362.2"; source "HAVANA"; tag "CCDS";
chr1	HAVANA	exon	26257597	26257730	.	+	.	gene_id "ENSG00000130695.15"; transcript_id "ENST00000252992.8"; gene_type "protein_coding"; gene_status "KNOWN"; gene_name "CEP85"; transcript_type "protein_coding"; transcript_status "KNOWN"; transcript_name "CEP85-201"; exon_number "5"; exon_id "ENSE00001065308.1"; talon_gene "847"; talon_transcript "3089"; talon_exon "15589"; ccdsid "CCDS81285.1"; exon_status "KNOWN"; level "2"; protein_id "ENSP00000492362.2"; source "HAVANA"; tag "CCDS";
chr1	HAVANA	exon	26258143	26258260	.	+	.	gene_id "ENSG00000130695.15"; transcript_id "ENST00000252992.8"; gene_type "protein_coding"; gene_status "KNOWN"; gene_name "CEP85"; transcript_type "protein_coding"; transcript_status "KNOWN"; transcript_name "CEP85-201"; exon_number "6"; exon_id "ENSE00001065306.1"; talon_gene "847"; talon_transcript "3089"; talon_exon "15591"; ccdsid "CCDS81285.1"; exon_status "KNOWN"; level "2"; protein_id "ENSP00000492362.2"; source "HAVANA"; tag "CCDS";
chr1	HAVANA	exon	26259617	26259802	.	+	.	gene_id "ENSG00000130695.15"; transcript_id "ENST00000252992.8"; gene_type "protein_coding"; gene_status "KNOWN"; gene_name "CEP85"; transcript_type "protein_coding"; transcript_status "KNOWN"; transcript_name "CEP85-201"; exon_number "7"; exon_id "ENSE00001235611.1"; talon_gene "847"; talon_transcript "3089"; talon_exon "15593"; ccdsid "CCDS81285.1"; exon_status "KNOWN"; level "2"; protein_id "ENSP00000492362.2"; source "HAVANA"; tag "CCDS";
chr1	HAVANA	exon	26268483	26268635	.	+	.	gene_id "ENSG00000130695.15"; transcript_id "ENST00000252992.8"; gene_type "protein_coding"; gene_status "KNOWN"; gene_name "CEP85"; transcript_type "protein_coding"; transcript_status "KNOWN"; transcript_name "CEP85-201"; exon_number "8"; exon_id "ENSE00000896423.1"; talon_gene "847"; talon_transcript "3089"; talon_exon "15595"; ccdsid "CCDS81285.1"; exon_status "KNOWN"; level "2"; protein_id "ENSP00000492362.2"; source "HAVANA"; tag "CCDS";
chr1	HAVANA	exon	26269460	26269614	.	+	.	gene_id "ENSG00000130695.15"; transcript_id "ENST00000252992.8"; gene_type "protein_coding"; gene_status "KNOWN"; gene_name "CEP85"; transcript_type "protein_coding"; transcript_status "KNOWN"; transcript_name "CEP85-201"; exon_number "9"; exon_id "ENSE00003585107.1"; talon_gene "847"; talon_transcript "3089"; talon_exon "15597"; ccdsid "CCDS81285.1"; exon_status "KNOWN"; level "2"; protein_id "ENSP00000492362.2"; source "HAVANA"; tag "CCDS";
chr1	HAVANA	exon	26271014	26271107	.	+	.	gene_id "ENSG00000130695.15"; transcript_id "ENST00000252992.8"; gene_type "protein_coding"; gene_status "KNOWN"; gene_name "CEP85"; transcript_type "protein_coding"; transcript_status "KNOWN"; transcript_name "CEP85-201"; exon_number "10"; exon_id "ENSE00003581522.1"; talon_gene "847"; talon_transcript "3089"; talon_exon "15599"; ccdsid "CCDS81285.1"; exon_status "KNOWN"; level "2"; protein_id "ENSP00000492362.2"; source "HAVANA"; tag "CCDS";
chr1	HAVANA	exon	26272021	26272071	.	+	.	gene_id "ENSG00000130695.15"; transcript_id "ENST00000252992.8"; gene_type "protein_coding"; gene_status "KNOWN"; gene_name "CEP85"; transcript_type "protein_coding"; transcript_status "KNOWN"; transcript_name "CEP85-201"; exon_number "11"; exon_id "ENSE00003502005.1"; talon_gene "847"; talon_transcript "3089"; talon_exon "15601"; ccdsid "CCDS81285.1"; exon_status "KNOWN"; level "2"; protein_id "ENSP00000492362.2"; source "HAVANA"; tag "CCDS";
chr1	HAVANA	exon	26274964	26275071	.	+	.	gene_id "ENSG00000130695.15"; transcript_id "ENST00000252992.8"; gene_type "protein_coding"; gene_status "KNOWN"; gene_name "CEP85"; transcript_type "protein_coding"; transcript_status "KNOWN"; transcript_name "CEP85-201"; exon_number "12"; exon_id "ENSE00003568237.1"; talon_gene "847"; talon_transcript "3089"; talon_exon "15603"; ccdsid "CCDS81285.1"; exon_status "KNOWN"; level "2"; protein_id "ENSP00000492362.2"; source "HAVANA"; tag "CCDS";
chr1	HAVANA	exon	26276535	26276760	.	+	.	gene_id "ENSG00000130695.15"; transcript_id "ENST00000252992.8"; gene_type "protein_coding"; gene_status "KNOWN"; gene_name "CEP85"; transcript_type "protein_coding"; transcript_status "KNOWN"; transcript_name "CEP85-201"; exon_number "13"; exon_id "ENSE00003512969.1"; talon_gene "847"; talon_transcript "3089"; talon_exon "15605"; ccdsid "CCDS81285.1"; exon_status "KNOWN"; level "2"; protein_id "ENSP00000492362.2"; source "HAVANA"; tag "CCDS";
chr1	HAVANA	exon	26277133	26278808	.	+	.	gene_id "ENSG00000130695.15"; transcript_id "ENST00000252992.8"; gene_type "protein_coding"; gene_status "KNOWN"; gene_name "CEP85"; transcript_type "protein_coding"; transcript_status "KNOWN"; transcript_name "CEP85-201"; exon_number "14"; exon_id "ENSE00001830355.1"; talon_gene "847"; talon_transcript "3089"; talon_exon "15614"; ccdsid "CCDS277.1"; exon_status "KNOWN"; level "2"; protein_id "ENSP00000252992.4"; source "HAVANA"; tag "CCDS";
chr1	HAVANA	gene	26263041	26263398	.	-	.	gene_id "ENSG00000270733.1"; gene_name "AL355877.2"; gene_status "KNOWN"; gene_type "processed_pseudogene"; talon_gene "848"; havana_gene "OTTHUMG00000184274.1"; level "1"; tag "pseudo_consens";
chr1	HAVANA	transcript	26263041	26263398	.	-	.	gene_id "ENSG00000270733.1"; transcript_id "ENST00000603670.1"; gene_name "AL355877.2"; gene_status "KNOWN"; gene_type "processed_pseudogene"; transcript_type "processed_pseudogene"; transcript_status "KNOWN"; transcript_name "AL355877.2-201"; talon_gene "848"; talon_transcript "3095"; havana_transcript "OTTHUMT00000468531.1"; level "1"; ont "PGO:0000004"; source "HAVANA"; tag "basic"; transcript_support_level "NA";
chr1	HAVANA	exon	26263041	26263398	.	-	.	gene_id "ENSG00000270733.1"; transcript_id "ENST00000603670.1"; gene_type "processed_pseudogene"; gene_status "KNOWN"; gene_name "AL355877.2"; transcript_type "processed_pseudogene"; transcript_status "KNOWN"; transcript_name "AL355877.2-201"; exon_number "1"; exon_id "ENSE00003608946.1"; talon_gene "848"; talon_transcript "3095"; talon_exon "15626"; exon_status "KNOWN"; level "1"; ont "PGO:0000004"; source "HAVANA"; tag "basic";
chr1	HAVANA	gene	26279176	26281522	.	+	.	gene_id "ENSG00000142669.14"; gene_name "SH3BGRL3"; gene_status "KNOWN"; gene_type "protein_coding"; talon_gene "849"; havana_gene "OTTHUMG00000003381.2"; level "2";
chr1	HAVANA	transcript	26279176	26281522	.	+	.	gene_id "ENSG00000142669.14"; transcript_id "ENST00000270792.9"; gene_name "SH3BGRL3"; gene_status "KNOWN"; gene_type "protein_coding"; transcript_type "protein_coding"; transcript_status "KNOWN"; transcript_name "SH3BGRL3-201"; talon_gene "849"; talon_transcript "3096"; ccdsid "CCDS278.1"; havana_transcript "OTTHUMT00000009498.2"; level "2"; protein_id "ENSP00000270792.5"; source "HAVANA"; tag "CCDS"; transcript_support_level "1";
chr1	HAVANA	exon	26279176	26280203	.	+	.	gene_id "ENSG00000142669.14"; transcript_id "ENST00000270792.9"; gene_type "protein_coding"; gene_status "KNOWN"; gene_name "SH3BGRL3"; transcript_type "protein_coding"; transcript_status "KNOWN"; transcript_name "SH3BGRL3-201"; exon_number "1"; exon_id "ENSE00001462874.3"; talon_gene "849"; talon_transcript "3096"; talon_exon "15627"; ccdsid "CCDS278.1"; exon_status "KNOWN"; level "2"; protein_id "ENSP00000270792.5"; source "HAVANA"; tag "CCDS";
chr1	HAVANA	exon	26280765	26280932	.	+	.	gene_id "ENSG00000142669.14"; transcript_id "ENST00000270792.9"; gene_type "protein_coding"; gene_status "KNOWN"; gene_name "SH3BGRL3"; transcript_type "protein_coding"; transcript_status "KNOWN"; transcript_name "SH3BGRL3-201"; exon_number "2"; exon_id "ENSE00000955749.1"; talon_gene "849"; talon_transcript "3096"; talon_exon "15629"; ccdsid "CCDS278.1"; exon_status "KNOWN"; level "2"; protein_id "ENSP00000270792.5"; source "HAVANA"; tag "CCDS";
chr1	HAVANA	exon	26281058	26281522	.	+	.	gene_id "ENSG00000142669.14"; transcript_id "ENST00000270792.9"; gene_type "protein_coding"; gene_status "KNOWN"; gene_name "SH3BGRL3"; transcript_type "protein_coding"; transcript_status "KNOWN"; transcript_name "SH3BGRL3-201"; exon_number "3"; exon_id "ENSE00003715226.1"; talon_gene "849"; talon_transcript "3096"; talon_exon "15631"; ccdsid "CCDS278.1"; exon_status "KNOWN"; level "2"; protein_id "ENSP00000270792.5"; source "HAVANA"; tag "CCDS";
chr1	HAVANA	transcript	26280122	26281450	.	+	.	gene_id "ENSG00000142669.14"; transcript_id "ENST00000319041.6"; gene_name "SH3BGRL3"; gene_status "KNOWN"; gene_type "protein_coding"; transcript_type "protein_coding"; transcript_status "KNOWN"; transcript_name "SH3BGRL3-202"; talon_gene "849"; talon_transcript "3097"; havana_transcript "OTTHUMT00000009499.1"; level "2"; protein_id "ENSP00000363358.3"; source "HAVANA"; tag "basic"; transcript_support_level "2";
chr1	HAVANA	exon	26280122	26280203	.	+	.	gene_id "ENSG00000142669.14"; transcript_id "ENST00000319041.6"; gene_type "protein_coding"; gene_status "KNOWN"; gene_name "SH3BGRL3"; transcript_type "protein_coding"; transcript_status "KNOWN"; transcript_name "SH3BGRL3-202"; exon_number "1"; exon_id "ENSE00001208261.6"; talon_gene "849"; talon_transcript "3097"; talon_exon "15632"; exon_status "KNOWN"; level "2"; protein_id "ENSP00000363358.3"; source "HAVANA"; tag "basic";
chr1	HAVANA	exon	26280765	26281450	.	+	.	gene_id "ENSG00000142669.14"; transcript_id "ENST00000319041.6"; gene_type "protein_coding"; gene_status "KNOWN"; gene_name "SH3BGRL3"; transcript_type "protein_coding"; transcript_status "KNOWN"; transcript_name "SH3BGRL3-202"; exon_number "2"; exon_id "ENSE00001796764.2"; talon_gene "849"; talon_transcript "3097"; talon_exon "15633"; exon_status "KNOWN"; level "2"; protein_id "ENSP00000363358.3"; source "HAVANA"; tag "basic";
chr1	TALON	transcript	26280765	26281522	.	+	.	gene_id "ENSG00000142669.14"; transcript_id "ENCODEHT000356019"; gene_name "SH3BGRL3"; gene_status "KNOWN"; gene_type "protein_coding"; transcript_status "NOVEL"; transcript_name "ENCODEHT000356019"; talon_gene "849"; talon_transcript "356019"; ISM-suffix_to_IDs "3096,355400"; ISM-suffix_transcript "TRUE"; ISM_to_IDs "3096,355400,355519"; ISM_transcript "TRUE";
chr1	HAVANA	exon	26280765	26280932	.	+	.	gene_id "ENSG00000142669.14"; transcript_id "ENCODEHT000356019"; gene_type "protein_coding"; gene_status "KNOWN"; gene_name "SH3BGRL3"; transcript_status "NOVEL"; transcript_name "ENCODEHT000356019"; exon_number "1"; exon_id "ENSE00000955749.1"; talon_gene "849"; talon_transcript "356019"; talon_exon "15629"; ccdsid "CCDS278.1"; exon_status "KNOWN"; level "2"; protein_id "ENSP00000270792.5"; source "HAVANA"; tag "CCDS";
chr1	HAVANA	exon	26281058	26281522	.	+	.	gene_id "ENSG00000142669.14"; transcript_id "ENCODEHT000356019"; gene_type "protein_coding"; gene_status "KNOWN"; gene_name "SH3BGRL3"; transcript_status "NOVEL"; transcript_name "ENCODEHT000356019"; exon_number "2"; exon_id "ENSE00003715226.1"; talon_gene "849"; talon_transcript "356019"; talon_exon "15631"; ccdsid "CCDS278.1"; exon_status "KNOWN"; level "2"; protein_id "ENSP00000270792.5"; source "HAVANA"; tag "CCDS";
chr1	HAVANA	gene	26282281	26306645	.	-	.	gene_id "ENSG00000158062.20"; gene_name "UBXN11"; gene_status "KNOWN"; gene_type "protein_coding"; talon_gene "850"; havana_gene "OTTHUMG00000003382.13"; level "2";
chr1	HAVANA	transcript	26282281	26306640	.	-	.	gene_id "ENSG00000158062.20"; transcript_id "ENST00000472155.5"; gene_name "UBXN11"; gene_status "KNOWN"; gene_type "protein_coding"; transcript_type "retained_intron"; transcript_status "KNOWN"; transcript_name "UBXN11-213"; talon_gene "850"; talon_transcript "3099"; havana_transcript "OTTHUMT00000009693.4"; level "2"; source "HAVANA"; transcript_support_level "1";
chr1	HAVANA	exon	26306592	26306640	.	-	.	gene_id "ENSG00000158062.20"; transcript_id "ENST00000472155.5"; gene_type "protein_coding"; gene_status "KNOWN"; gene_name "UBXN11"; transcript_type "retained_intron"; transcript_status "KNOWN"; transcript_name "UBXN11-213"; exon_number "1"; exon_id "ENSE00001957706.1"; talon_gene "850"; talon_transcript "3099"; talon_exon "15655"; exon_status "KNOWN"; level "2"; source "HAVANA";
chr1	ENSEMBL	exon	26302813	26302918	.	-	.	gene_id "ENSG00000158062.20"; transcript_id "ENST00000472155.5"; gene_type "protein_coding"; gene_status "KNOWN"; gene_name "UBXN11"; transcript_type "retained_intron"; transcript_status "KNOWN"; transcript_name "UBXN11-213"; exon_number "2"; exon_id "ENSE00003629767.1"; talon_gene "850"; talon_transcript "3099"; talon_exon "15636"; ccdsid "CCDS41286.1"; exon_status "KNOWN"; level "3"; protein_id "ENSP00000363334.2"; source "ENSEMBL"; tag "CCDS";
chr1	ENSEMBL	exon	26301694	26301722	.	-	.	gene_id "ENSG00000158062.20"; transcript_id "ENST00000472155.5"; gene_type "protein_coding"; gene_status "KNOWN"; gene_name "UBXN11"; transcript_type "retained_intron"; transcript_status "KNOWN"; transcript_name "UBXN11-213"; exon_number "3"; exon_id "ENSE00003501805.1"; talon_gene "850"; talon_transcript "3099"; talon_exon "15638"; ccdsid "CCDS41286.1"; exon_status "KNOWN"; level "3"; protein_id "ENSP00000363334.2"; source "ENSEMBL"; tag "CCDS";
chr1	HAVANA	exon	26300926	26301024	.	-	.	gene_id "ENSG00000158062.20"; transcript_id "ENST00000472155.5"; gene_type "protein_coding"; gene_status "KNOWN"; gene_name "UBXN11"; transcript_type "retained_intron"; transcript_status "KNOWN"; transcript_name "UBXN11-213"; exon_number "4"; exon_id "ENSE00003595364.1"; talon_gene "850"; talon_transcript "3099"; talon_exon "15640"; ccdsid "CCDS41287.1"; exon_status "KNOWN"; level "2"; protein_id "ENSP00000324721.7"; source "HAVANA"; tag "CCDS";
chr1	ENSEMBL	exon	26297962	26298062	.	-	.	gene_id "ENSG00000158062.20"; transcript_id "ENST00000472155.5"; gene_type "protein_coding"; gene_status "KNOWN"; gene_name "UBXN11"; transcript_type "retained_intron"; transcript_status "KNOWN"; transcript_name "UBXN11-213"; exon_number "5"; exon_id "ENSE00003539182.1"; talon_gene "850"; talon_transcript "3099"; talon_exon "15657"; ccdsid "CCDS41286.1"; exon_status "KNOWN"; level "3"; protein_id "ENSP00000363334.2"; source "ENSEMBL"; tag "CCDS";
chr1	ENSEMBL	exon	26297427	26297481	.	-	.	gene_id "ENSG00000158062.20"; transcript_id "ENST00000472155.5"; gene_type "protein_coding"; gene_status "KNOWN"; gene_name "UBXN11"; transcript_type "retained_intron"; transcript_status "KNOWN"; transcript_name "UBXN11-213"; exon_number "6"; exon_id "ENSE00003570400.1"; talon_gene "850"; talon_transcript "3099"; talon_exon "15659"; ccdsid "CCDS41286.1"; exon_status "KNOWN"; level "3"; protein_id "ENSP00000363334.2"; source "ENSEMBL"; tag "CCDS";
chr1	ENSEMBL	exon	26296919	26296995	.	-	.	gene_id "ENSG00000158062.20"; transcript_id "ENST00000472155.5"; gene_type "protein_coding"; gene_status "KNOWN"; gene_name "UBXN11"; transcript_type "retained_intron"; transcript_status "KNOWN"; transcript_name "UBXN11-213"; exon_number "7"; exon_id "ENSE00003691419.1"; talon_gene "850"; talon_transcript "3099"; talon_exon "15661"; ccdsid "CCDS41286.1"; exon_status "KNOWN"; level "3"; protein_id "ENSP00000363334.2"; source "ENSEMBL"; tag "CCDS";
chr1	ENSEMBL	exon	26294205	26294331	.	-	.	gene_id "ENSG00000158062.20"; transcript_id "ENST00000472155.5"; gene_type "protein_coding"; gene_status "KNOWN"; gene_name "UBXN11"; transcript_type "retained_intron"; transcript_status "KNOWN"; transcript_name "UBXN11-213"; exon_number "8"; exon_id "ENSE00003787866.1"; talon_gene "850"; talon_transcript "3099"; talon_exon "15663"; ccdsid "CCDS41286.1"; exon_status "KNOWN"; level "3"; protein_id "ENSP00000363334.2"; source "ENSEMBL"; tag "CCDS";
chr1	ENSEMBL	exon	26285823	26286037	.	-	.	gene_id "ENSG00000158062.20"; transcript_id "ENST00000472155.5"; gene_type "protein_coding"; gene_status "KNOWN"; gene_name "UBXN11"; transcript_type "retained_intron"; transcript_status "KNOWN"; transcript_name "UBXN11-213"; exon_number "9"; exon_id "ENSE00003491136.1"; talon_gene "850"; talon_transcript "3099"; talon_exon "15642"; ccdsid "CCDS41286.1"; exon_status "KNOWN"; level "3"; protein_id "ENSP00000363334.2"; source "ENSEMBL"; tag "CCDS";
chr1	HAVANA	exon	26284362	26285541	.	-	.	gene_id "ENSG00000158062.20"; transcript_id "ENST00000472155.5"; gene_type "protein_coding"; gene_status "KNOWN"; gene_name "UBXN11"; transcript_type "retained_intron"; transcript_status "KNOWN"; transcript_name "UBXN11-213"; exon_number "10"; exon_id "ENSE00001871590.1"; talon_gene "850"; talon_transcript "3099"; talon_exon "15665"; exon_status "KNOWN"; level "2"; source "HAVANA";
chr1	ENSEMBL	exon	26284142	26284245	.	-	.	gene_id "ENSG00000158062.20"; transcript_id "ENST00000472155.5"; gene_type "protein_coding"; gene_status "KNOWN"; gene_name "UBXN11"; transcript_type "retained_intron"; transcript_status "KNOWN"; transcript_name "UBXN11-213"; exon_number "11"; exon_id "ENSE00003541689.1"; talon_gene "850"; talon_transcript "3099"; talon_exon "15648"; ccdsid "CCDS41286.1"; exon_status "KNOWN"; level "3"; protein_id "ENSP00000363334.2"; source "ENSEMBL"; tag "CCDS";
chr1	ENSEMBL	exon	26282864	26282937	.	-	.	gene_id "ENSG00000158062.20"; transcript_id "ENST00000472155.5"; gene_type "protein_coding"; gene_status "KNOWN"; gene_name "UBXN11"; transcript_type "retained_intron"; transcript_status "KNOWN"; transcript_name "UBXN11-213"; exon_number "12"; exon_id "ENSE00003517212.1"; talon_gene "850"; talon_transcript "3099"; talon_exon "15650"; ccdsid "CCDS41286.1"; exon_status "KNOWN"; level "3"; protein_id "ENSP00000363334.2"; source "ENSEMBL"; tag "CCDS";
chr1	ENSEMBL	exon	26282649	26282789	.	-	.	gene_id "ENSG00000158062.20"; transcript_id "ENST00000472155.5"; gene_type "protein_coding"; gene_status "KNOWN"; gene_name "UBXN11"; transcript_type "retained_intron"; transcript_status "KNOWN"; transcript_name "UBXN11-213"; exon_number "13"; exon_id "ENSE00003462243.1"; talon_gene "850"; talon_transcript "3099"; talon_exon "15652"; ccdsid "CCDS41286.1"; exon_status "KNOWN"; level "3"; protein_id "ENSP00000363334.2"; source "ENSEMBL"; tag "CCDS";
chr1	HAVANA	exon	26282281	26282569	.	-	.	gene_id "ENSG00000158062.20"; transcript_id "ENST00000472155.5"; gene_type "protein_coding"; gene_status "KNOWN"; gene_name "UBXN11"; transcript_type "retained_intron"; transcript_status "KNOWN"; transcript_name "UBXN11-213"; exon_number "14"; exon_id "ENSE00001918457.1"; talon_gene "850"; talon_transcript "3099"; talon_exon "15666"; exon_status "KNOWN"; level "2"; source "HAVANA";
chr1	HAVANA	transcript	26282282	26306636	.	-	.	gene_id "ENSG00000158062.20"; transcript_id "ENST00000475591.5"; gene_name "UBXN11"; gene_status "KNOWN"; gene_type "protein_coding"; transcript_type "retained_intron"; transcript_status "KNOWN"; transcript_name "UBXN11-214"; talon_gene "850"; talon_transcript "3101"; havana_transcript "OTTHUMT00000009694.3"; level "2"; source "HAVANA"; transcript_support_level "1";
chr1	HAVANA	exon	26306592	26306636	.	-	.	gene_id "ENSG00000158062.20"; transcript_id "ENST00000475591.5"; gene_type "protein_coding"; gene_status "KNOWN"; gene_name "UBXN11"; transcript_type "retained_intron"; transcript_status "KNOWN"; transcript_name "UBXN11-214"; exon_number "1"; exon_id "ENSE00001654394.1"; talon_gene "850"; talon_transcript "3101"; talon_exon "15634"; ccdsid "CCDS41287.1"; exon_status "KNOWN"; level "2"; protein_id "ENSP00000324721.7"; source "HAVANA"; tag "CCDS";
chr1	ENSEMBL	exon	26302813	26302918	.	-	.	gene_id "ENSG00000158062.20"; transcript_id "ENST00000475591.5"; gene_type "protein_coding"; gene_status "KNOWN"; gene_name "UBXN11"; transcript_type "retained_intron"; transcript_status "KNOWN"; transcript_name "UBXN11-214"; exon_number "2"; exon_id "ENSE00003629767.1"; talon_gene "850"; talon_transcript "3101"; talon_exon "15636"; ccdsid "CCDS41286.1"; exon_status "KNOWN"; level "3"; protein_id "ENSP00000363334.2"; source "ENSEMBL"; tag "CCDS";
chr1	ENSEMBL	exon	26301694	26301722	.	-	.	gene_id "ENSG00000158062.20"; transcript_id "ENST00000475591.5"; gene_type "protein_coding"; gene_status "KNOWN"; gene_name "UBXN11"; transcript_type "retained_intron"; transcript_status "KNOWN"; transcript_name "UBXN11-214"; exon_number "3"; exon_id "ENSE00003501805.1"; talon_gene "850"; talon_transcript "3101"; talon_exon "15638"; ccdsid "CCDS41286.1"; exon_status "KNOWN"; level "3"; protein_id "ENSP00000363334.2"; source "ENSEMBL"; tag "CCDS";
chr1	ENSEMBL	exon	26297962	26298062	.	-	.	gene_id "ENSG00000158062.20"; transcript_id "ENST00000475591.5"; gene_type "protein_coding"; gene_status "KNOWN"; gene_name "UBXN11"; transcript_type "retained_intron"; transcript_status "KNOWN"; transcript_name "UBXN11-214"; exon_number "4"; exon_id "ENSE00003539182.1"; talon_gene "850"; talon_transcript "3101"; talon_exon "15657"; ccdsid "CCDS41286.1"; exon_status "KNOWN"; level "3"; protein_id "ENSP00000363334.2"; source "ENSEMBL"; tag "CCDS";
chr1	ENSEMBL	exon	26297427	26297481	.	-	.	gene_id "ENSG00000158062.20"; transcript_id "ENST00000475591.5"; gene_type "protein_coding"; gene_status "KNOWN"; gene_name "UBXN11"; transcript_type "retained_intron"; transcript_status "KNOWN"; transcript_name "UBXN11-214"; exon_number "5"; exon_id "ENSE00003570400.1"; talon_gene "850"; talon_transcript "3101"; talon_exon "15659"; ccdsid "CCDS41286.1"; exon_status "KNOWN"; level "3"; protein_id "ENSP00000363334.2"; source "ENSEMBL"; tag "CCDS";
chr1	ENSEMBL	exon	26296919	26296995	.	-	.	gene_id "ENSG00000158062.20"; transcript_id "ENST00000475591.5"; gene_type "protein_coding"; gene_status "KNOWN"; gene_name "UBXN11"; transcript_type "retained_intron"; transcript_status "KNOWN"; transcript_name "UBXN11-214"; exon_number "6"; exon_id "ENSE00003691419.1"; talon_gene "850"; talon_transcript "3101"; talon_exon "15661"; ccdsid "CCDS41286.1"; exon_status "KNOWN"; level "3"; protein_id "ENSP00000363334.2"; source "ENSEMBL"; tag "CCDS";
chr1	ENSEMBL	exon	26294205	26294331	.	-	.	gene_id "ENSG00000158062.20"; transcript_id "ENST00000475591.5"; gene_type "protein_coding"; gene_status "KNOWN"; gene_name "UBXN11"; transcript_type "retained_intron"; transcript_status "KNOWN"; transcript_name "UBXN11-214"; exon_number "7"; exon_id "ENSE00003787866.1"; talon_gene "850"; talon_transcript "3101"; talon_exon "15663"; ccdsid "CCDS41286.1"; exon_status "KNOWN"; level "3"; protein_id "ENSP00000363334.2"; source "ENSEMBL"; tag "CCDS";
chr1	ENSEMBL	exon	26285823	26286037	.	-	.	gene_id "ENSG00000158062.20"; transcript_id "ENST00000475591.5"; gene_type "protein_coding"; gene_status "KNOWN"; gene_name "UBXN11"; transcript_type "retained_intron"; transcript_status "KNOWN"; transcript_name "UBXN11-214"; exon_number "8"; exon_id "ENSE00003491136.1"; talon_gene "850"; talon_transcript "3101"; talon_exon "15642"; ccdsid "CCDS41286.1"; exon_status "KNOWN"; level "3"; protein_id "ENSP00000363334.2"; source "ENSEMBL"; tag "CCDS";
chr1	HAVANA	exon	26284362	26285541	.	-	.	gene_id "ENSG00000158062.20"; transcript_id "ENST00000475591.5"; gene_type "protein_coding"; gene_status "KNOWN"; gene_name "UBXN11"; transcript_type "retained_intron"; transcript_status "KNOWN"; transcript_name "UBXN11-214"; exon_number "9"; exon_id "ENSE00001871590.1"; talon_gene "850"; talon_transcript "3101"; talon_exon "15665"; exon_status "KNOWN"; level "2"; source "HAVANA";
chr1	ENSEMBL	exon	26284142	26284245	.	-	.	gene_id "ENSG00000158062.20"; transcript_id "ENST00000475591.5"; gene_type "protein_coding"; gene_status "KNOWN"; gene_name "UBXN11"; transcript_type "retained_intron"; transcript_status "KNOWN"; transcript_name "UBXN11-214"; exon_number "10"; exon_id "ENSE00003541689.1"; talon_gene "850"; talon_transcript "3101"; talon_exon "15648"; ccdsid "CCDS41286.1"; exon_status "KNOWN"; level "3"; protein_id "ENSP00000363334.2"; source "ENSEMBL"; tag "CCDS";
chr1	ENSEMBL	exon	26282864	26282937	.	-	.	gene_id "ENSG00000158062.20"; transcript_id "ENST00000475591.5"; gene_type "protein_coding"; gene_status "KNOWN"; gene_name "UBXN11"; transcript_type "retained_intron"; transcript_status "KNOWN"; transcript_name "UBXN11-214"; exon_number "11"; exon_id "ENSE00003517212.1"; talon_gene "850"; talon_transcript "3101"; talon_exon "15650"; ccdsid "CCDS41286.1"; exon_status "KNOWN"; level "3"; protein_id "ENSP00000363334.2"; source "ENSEMBL"; tag "CCDS";
chr1	ENSEMBL	exon	26282649	26282789	.	-	.	gene_id "ENSG00000158062.20"; transcript_id "ENST00000475591.5"; gene_type "protein_coding"; gene_status "KNOWN"; gene_name "UBXN11"; transcript_type "retained_intron"; transcript_status "KNOWN"; transcript_name "UBXN11-214"; exon_number "12"; exon_id "ENSE00003462243.1"; talon_gene "850"; talon_transcript "3101"; talon_exon "15652"; ccdsid "CCDS41286.1"; exon_status "KNOWN"; level "3"; protein_id "ENSP00000363334.2"; source "ENSEMBL"; tag "CCDS";
chr1	HAVANA	exon	26282282	26282569	.	-	.	gene_id "ENSG00000158062.20"; transcript_id "ENST00000475591.5"; gene_type "protein_coding"; gene_status "KNOWN"; gene_name "UBXN11"; transcript_type "retained_intron"; transcript_status "KNOWN"; transcript_name "UBXN11-214"; exon_number "13"; exon_id "ENSE00003631443.1"; talon_gene "850"; talon_transcript "3101"; talon_exon "15671"; exon_status "KNOWN"; level "2"; protein_id "ENSP00000363340.1"; source "HAVANA"; tag "basic";
chr1	HAVANA	transcript	26282284	26306632	.	-	.	gene_id "ENSG00000158062.20"; transcript_id "ENST00000357089.8"; gene_name "UBXN11"; gene_status "KNOWN"; gene_type "protein_coding"; transcript_type "protein_coding"; transcript_status "KNOWN"; transcript_name "UBXN11-202"; talon_gene "850"; talon_transcript "3102"; ccdsid "CCDS41286.1"; havana_transcript "OTTHUMT00000009501.4"; level "2"; protein_id "ENSP00000349601.4"; source "HAVANA"; tag "CCDS"; transcript_support_level "5";
chr1	HAVANA	exon	26306592	26306632	.	-	.	gene_id "ENSG00000158062.20"; transcript_id "ENST00000357089.8"; gene_type "protein_coding"; gene_status "KNOWN"; gene_name "UBXN11"; transcript_type "protein_coding"; transcript_status "KNOWN"; transcript_name "UBXN11-202"; exon_number "1"; exon_id "ENSE00001387989.1"; talon_gene "850"; talon_transcript "3102"; talon_exon "15672"; ccdsid "CCDS41286.1"; exon_status "KNOWN"; level "2"; protein_id "ENSP00000349601.4"; source "HAVANA"; tag "CCDS";
chr1	ENSEMBL	exon	26302813	26302918	.	-	.	gene_id "ENSG00000158062.20"; transcript_id "ENST00000357089.8"; gene_type "protein_coding"; gene_status "KNOWN"; gene_name "UBXN11"; transcript_type "protein_coding"; transcript_status "KNOWN"; transcript_name "UBXN11-202"; exon_number "2"; exon_id "ENSE00003629767.1"; talon_gene "850"; talon_transcript "3102"; talon_exon "15636"; ccdsid "CCDS41286.1"; exon_status "KNOWN"; level "3"; protein_id "ENSP00000363334.2"; source "ENSEMBL"; tag "CCDS";
chr1	ENSEMBL	exon	26301694	26301722	.	-	.	gene_id "ENSG00000158062.20"; transcript_id "ENST00000357089.8"; gene_type "protein_coding"; gene_status "KNOWN"; gene_name "UBXN11"; transcript_type "protein_coding"; transcript_status "KNOWN"; transcript_name "UBXN11-202"; exon_number "3"; exon_id "ENSE00003501805.1"; talon_gene "850"; talon_transcript "3102"; talon_exon "15638"; ccdsid "CCDS41286.1"; exon_status "KNOWN"; level "3"; protein_id "ENSP00000363334.2"; source "ENSEMBL"; tag "CCDS";
chr1	ENSEMBL	exon	26297962	26298062	.	-	.	gene_id "ENSG00000158062.20"; transcript_id "ENST00000357089.8"; gene_type "protein_coding"; gene_status "KNOWN"; gene_name "UBXN11"; transcript_type "protein_coding"; transcript_status "KNOWN"; transcript_name "UBXN11-202"; exon_number "4"; exon_id "ENSE00003539182.1"; talon_gene "850"; talon_transcript "3102"; talon_exon "15657"; ccdsid "CCDS41286.1"; exon_status "KNOWN"; level "3"; protein_id "ENSP00000363334.2"; source "ENSEMBL"; tag "CCDS";
chr1	ENSEMBL	exon	26297427	26297481	.	-	.	gene_id "ENSG00000158062.20"; transcript_id "ENST00000357089.8"; gene_type "protein_coding"; gene_status "KNOWN"; gene_name "UBXN11"; transcript_type "protein_coding"; transcript_status "KNOWN"; transcript_name "UBXN11-202"; exon_number "5"; exon_id "ENSE00003570400.1"; talon_gene "850"; talon_transcript "3102"; talon_exon "15659"; ccdsid "CCDS41286.1"; exon_status "KNOWN"; level "3"; protein_id "ENSP00000363334.2"; source "ENSEMBL"; tag "CCDS";
chr1	ENSEMBL	exon	26296919	26296995	.	-	.	gene_id "ENSG00000158062.20"; transcript_id "ENST00000357089.8"; gene_type "protein_coding"; gene_status "KNOWN"; gene_name "UBXN11"; transcript_type "protein_coding"; transcript_status "KNOWN"; transcript_name "UBXN11-202"; exon_number "6"; exon_id "ENSE00003691419.1"; talon_gene "850"; talon_transcript "3102"; talon_exon "15661"; ccdsid "CCDS41286.1"; exon_status "KNOWN"; level "3"; protein_id "ENSP00000363334.2"; source "ENSEMBL"; tag "CCDS";
chr1	ENSEMBL	exon	26294205	26294331	.	-	.	gene_id "ENSG00000158062.20"; transcript_id "ENST00000357089.8"; gene_type "protein_coding"; gene_status "KNOWN"; gene_name "UBXN11"; transcript_type "protein_coding"; transcript_status "KNOWN"; transcript_name "UBXN11-202"; exon_number "7"; exon_id "ENSE00003787866.1"; talon_gene "850"; talon_transcript "3102"; talon_exon "15663"; ccdsid "CCDS41286.1"; exon_status "KNOWN"; level "3"; protein_id "ENSP00000363334.2"; source "ENSEMBL"; tag "CCDS";
chr1	ENSEMBL	exon	26285823	26286037	.	-	.	gene_id "ENSG00000158062.20"; transcript_id "ENST00000357089.8"; gene_type "protein_coding"; gene_status "KNOWN"; gene_name "UBXN11"; transcript_type "protein_coding"; transcript_status "KNOWN"; transcript_name "UBXN11-202"; exon_number "8"; exon_id "ENSE00003491136.1"; talon_gene "850"; talon_transcript "3102"; talon_exon "15642"; ccdsid "CCDS41286.1"; exon_status "KNOWN"; level "3"; protein_id "ENSP00000363334.2"; source "ENSEMBL"; tag "CCDS";
chr1	ENSEMBL	exon	26285464	26285541	.	-	.	gene_id "ENSG00000158062.20"; transcript_id "ENST00000357089.8"; gene_type "protein_coding"; gene_status "KNOWN"; gene_name "UBXN11"; transcript_type "protein_coding"; transcript_status "KNOWN"; transcript_name "UBXN11-202"; exon_number "9"; exon_id "ENSE00001768456.1"; talon_gene "850"; talon_transcript "3102"; talon_exon "15644"; ccdsid "CCDS41286.1"; exon_status "KNOWN"; level "3"; protein_id "ENSP00000363334.2"; source "ENSEMBL"; tag "CCDS";
chr1	ENSEMBL	exon	26284362	26284482	.	-	.	gene_id "ENSG00000158062.20"; transcript_id "ENST00000357089.8"; gene_type "protein_coding"; gene_status "KNOWN"; gene_name "UBXN11"; transcript_type "protein_coding"; transcript_status "KNOWN"; transcript_name "UBXN11-202"; exon_number "10"; exon_id "ENSE00001744319.1"; talon_gene "850"; talon_transcript "3102"; talon_exon "15646"; ccdsid "CCDS41286.1"; exon_status "KNOWN"; level "3"; protein_id "ENSP00000363334.2"; source "ENSEMBL"; tag "CCDS";
chr1	ENSEMBL	exon	26284142	26284245	.	-	.	gene_id "ENSG00000158062.20"; transcript_id "ENST00000357089.8"; gene_type "protein_coding"; gene_status "KNOWN"; gene_name "UBXN11"; transcript_type "protein_coding"; transcript_status "KNOWN"; transcript_name "UBXN11-202"; exon_number "11"; exon_id "ENSE00003541689.1"; talon_gene "850"; talon_transcript "3102"; talon_exon "15648"; ccdsid "CCDS41286.1"; exon_status "KNOWN"; level "3"; protein_id "ENSP00000363334.2"; source "ENSEMBL"; tag "CCDS";
chr1	ENSEMBL	exon	26282864	26282937	.	-	.	gene_id "ENSG00000158062.20"; transcript_id "ENST00000357089.8"; gene_type "protein_coding"; gene_status "KNOWN"; gene_name "UBXN11"; transcript_type "protein_coding"; transcript_status "KNOWN"; transcript_name "UBXN11-202"; exon_number "12"; exon_id "ENSE00003517212.1"; talon_gene "850"; talon_transcript "3102"; talon_exon "15650"; ccdsid "CCDS41286.1"; exon_status "KNOWN"; level "3"; protein_id "ENSP00000363334.2"; source "ENSEMBL"; tag "CCDS";
chr1	ENSEMBL	exon	26282649	26282789	.	-	.	gene_id "ENSG00000158062.20"; transcript_id "ENST00000357089.8"; gene_type "protein_coding"; gene_status "KNOWN"; gene_name "UBXN11"; transcript_type "protein_coding"; transcript_status "KNOWN"; transcript_name "UBXN11-202"; exon_number "13"; exon_id "ENSE00003462243.1"; talon_gene "850"; talon_transcript "3102"; talon_exon "15652"; ccdsid "CCDS41286.1"; exon_status "KNOWN"; level "3"; protein_id "ENSP00000363334.2"; source "ENSEMBL"; tag "CCDS";
chr1	ENSEMBL	exon	26282284	26282569	.	-	.	gene_id "ENSG00000158062.20"; transcript_id "ENST00000357089.8"; gene_type "protein_coding"; gene_status "KNOWN"; gene_name "UBXN11"; transcript_type "protein_coding"; transcript_status "KNOWN"; transcript_name "UBXN11-202"; exon_number "14"; exon_id "ENSE00003505961.1"; talon_gene "850"; talon_transcript "3102"; talon_exon "15673"; ccdsid "CCDS41286.1"; exon_status "KNOWN"; level "3"; protein_id "ENSP00000363334.2"; source "ENSEMBL"; tag "CCDS";
chr1	HAVANA	transcript	26282284	26306645	.	-	.	gene_id "ENSG00000158062.20"; transcript_id "ENST00000374221.7"; gene_name "UBXN11"; gene_status "KNOWN"; gene_type "protein_coding"; transcript_type "protein_coding"; transcript_status "KNOWN"; transcript_name "UBXN11-205"; talon_gene "850"; talon_transcript "3104"; ccdsid "CCDS41288.1"; havana_transcript "OTTHUMT00000009503.1"; level "2"; protein_id "ENSP00000363338.3"; source "HAVANA"; tag "CCDS"; transcript_support_level "2";
chr1	HAVANA	exon	26306592	26306645	.	-	.	gene_id "ENSG00000158062.20"; transcript_id "ENST00000374221.7"; gene_type "protein_coding"; gene_status "KNOWN"; gene_name "UBXN11"; transcript_type "protein_coding"; transcript_status "KNOWN"; transcript_name "UBXN11-205"; exon_number "1"; exon_id "ENSE00001951952.1"; talon_gene "850"; talon_transcript "3104"; talon_exon "15677"; ccdsid "CCDS41288.1"; exon_status "KNOWN"; level "2"; protein_id "ENSP00000363338.3"; source "HAVANA"; tag "CCDS";
chr1	HAVANA	exon	26303043	26303167	.	-	.	gene_id "ENSG00000158062.20"; transcript_id "ENST00000374221.7"; gene_type "protein_coding"; gene_status "KNOWN"; gene_name "UBXN11"; transcript_type "protein_coding"; transcript_status "KNOWN"; transcript_name "UBXN11-205"; exon_number "2"; exon_id "ENSE00001379436.1"; talon_gene "850"; talon_transcript "3104"; talon_exon "15679"; ccdsid "CCDS41288.1"; exon_status "KNOWN"; level "2"; protein_id "ENSP00000363338.3"; source "HAVANA"; tag "CCDS";
chr1	ENSEMBL	exon	26302813	26302918	.	-	.	gene_id "ENSG00000158062.20"; transcript_id "ENST00000374221.7"; gene_type "protein_coding"; gene_status "KNOWN"; gene_name "UBXN11"; transcript_type "protein_coding"; transcript_status "KNOWN"; transcript_name "UBXN11-205"; exon_number "3"; exon_id "ENSE00003629767.1"; talon_gene "850"; talon_transcript "3104"; talon_exon "15636"; ccdsid "CCDS41286.1"; exon_status "KNOWN"; level "3"; protein_id "ENSP00000363334.2"; source "ENSEMBL"; tag "CCDS";
chr1	ENSEMBL	exon	26301694	26301722	.	-	.	gene_id "ENSG00000158062.20"; transcript_id "ENST00000374221.7"; gene_type "protein_coding"; gene_status "KNOWN"; gene_name "UBXN11"; transcript_type "protein_coding"; transcript_status "KNOWN"; transcript_name "UBXN11-205"; exon_number "4"; exon_id "ENSE00003501805.1"; talon_gene "850"; talon_transcript "3104"; talon_exon "15638"; ccdsid "CCDS41286.1"; exon_status "KNOWN"; level "3"; protein_id "ENSP00000363334.2"; source "ENSEMBL"; tag "CCDS";
chr1	HAVANA	exon	26300926	26301024	.	-	.	gene_id "ENSG00000158062.20"; transcript_id "ENST00000374221.7"; gene_type "protein_coding"; gene_status "KNOWN"; gene_name "UBXN11"; transcript_type "protein_coding"; transcript_status "KNOWN"; transcript_name "UBXN11-205"; exon_number "5"; exon_id "ENSE00003595364.1"; talon_gene "850"; talon_transcript "3104"; talon_exon "15640"; ccdsid "CCDS41287.1"; exon_status "KNOWN"; level "2"; protein_id "ENSP00000324721.7"; source "HAVANA"; tag "CCDS";
chr1	ENSEMBL	exon	26297962	26298062	.	-	.	gene_id "ENSG00000158062.20"; transcript_id "ENST00000374221.7"; gene_type "protein_coding"; gene_status "KNOWN"; gene_name "UBXN11"; transcript_type "protein_coding"; transcript_status "KNOWN"; transcript_name "UBXN11-205"; exon_number "6"; exon_id "ENSE00003539182.1"; talon_gene "850"; talon_transcript "3104"; talon_exon "15657"; ccdsid "CCDS41286.1"; exon_status "KNOWN"; level "3"; protein_id "ENSP00000363334.2"; source "ENSEMBL"; tag "CCDS";
chr1	ENSEMBL	exon	26297427	26297481	.	-	.	gene_id "ENSG00000158062.20"; transcript_id "ENST00000374221.7"; gene_type "protein_coding"; gene_status "KNOWN"; gene_name "UBXN11"; transcript_type "protein_coding"; transcript_status "KNOWN"; transcript_name "UBXN11-205"; exon_number "7"; exon_id "ENSE00003570400.1"; talon_gene "850"; talon_transcript "3104"; talon_exon "15659"; ccdsid "CCDS41286.1"; exon_status "KNOWN"; level "3"; protein_id "ENSP00000363334.2"; source "ENSEMBL"; tag "CCDS";
chr1	ENSEMBL	exon	26296919	26296995	.	-	.	gene_id "ENSG00000158062.20"; transcript_id "ENST00000374221.7"; gene_type "protein_coding"; gene_status "KNOWN"; gene_name "UBXN11"; transcript_type "protein_coding"; transcript_status "KNOWN"; transcript_name "UBXN11-205"; exon_number "8"; exon_id "ENSE00003691419.1"; talon_gene "850"; talon_transcript "3104"; talon_exon "15661"; ccdsid "CCDS41286.1"; exon_status "KNOWN"; level "3"; protein_id "ENSP00000363334.2"; source "ENSEMBL"; tag "CCDS";
chr1	ENSEMBL	exon	26294205	26294331	.	-	.	gene_id "ENSG00000158062.20"; transcript_id "ENST00000374221.7"; gene_type "protein_coding"; gene_status "KNOWN"; gene_name "UBXN11"; transcript_type "protein_coding"; transcript_status "KNOWN"; transcript_name "UBXN11-205"; exon_number "9"; exon_id "ENSE00003787866.1"; talon_gene "850"; talon_transcript "3104"; talon_exon "15663"; ccdsid "CCDS41286.1"; exon_status "KNOWN"; level "3"; protein_id "ENSP00000363334.2"; source "ENSEMBL"; tag "CCDS";
chr1	ENSEMBL	exon	26285823	26286037	.	-	.	gene_id "ENSG00000158062.20"; transcript_id "ENST00000374221.7"; gene_type "protein_coding"; gene_status "KNOWN"; gene_name "UBXN11"; transcript_type "protein_coding"; transcript_status "KNOWN"; transcript_name "UBXN11-205"; exon_number "10"; exon_id "ENSE00003491136.1"; talon_gene "850"; talon_transcript "3104"; talon_exon "15642"; ccdsid "CCDS41286.1"; exon_status "KNOWN"; level "3"; protein_id "ENSP00000363334.2"; source "ENSEMBL"; tag "CCDS";
chr1	ENSEMBL	exon	26285464	26285541	.	-	.	gene_id "ENSG00000158062.20"; transcript_id "ENST00000374221.7"; gene_type "protein_coding"; gene_status "KNOWN"; gene_name "UBXN11"; transcript_type "protein_coding"; transcript_status "KNOWN"; transcript_name "UBXN11-205"; exon_number "11"; exon_id "ENSE00001768456.1"; talon_gene "850"; talon_transcript "3104"; talon_exon "15644"; ccdsid "CCDS41286.1"; exon_status "KNOWN"; level "3"; protein_id "ENSP00000363334.2"; source "ENSEMBL"; tag "CCDS";
chr1	ENSEMBL	exon	26284362	26284482	.	-	.	gene_id "ENSG00000158062.20"; transcript_id "ENST00000374221.7"; gene_type "protein_coding"; gene_status "KNOWN"; gene_name "UBXN11"; transcript_type "protein_coding"; transcript_status "KNOWN"; transcript_name "UBXN11-205"; exon_number "12"; exon_id "ENSE00001744319.1"; talon_gene "850"; talon_transcript "3104"; talon_exon "15646"; ccdsid "CCDS41286.1"; exon_status "KNOWN"; level "3"; protein_id "ENSP00000363334.2"; source "ENSEMBL"; tag "CCDS";
chr1	ENSEMBL	exon	26284142	26284245	.	-	.	gene_id "ENSG00000158062.20"; transcript_id "ENST00000374221.7"; gene_type "protein_coding"; gene_status "KNOWN"; gene_name "UBXN11"; transcript_type "protein_coding"; transcript_status "KNOWN"; transcript_name "UBXN11-205"; exon_number "13"; exon_id "ENSE00003541689.1"; talon_gene "850"; talon_transcript "3104"; talon_exon "15648"; ccdsid "CCDS41286.1"; exon_status "KNOWN"; level "3"; protein_id "ENSP00000363334.2"; source "ENSEMBL"; tag "CCDS";
chr1	ENSEMBL	exon	26282864	26282937	.	-	.	gene_id "ENSG00000158062.20"; transcript_id "ENST00000374221.7"; gene_type "protein_coding"; gene_status "KNOWN"; gene_name "UBXN11"; transcript_type "protein_coding"; transcript_status "KNOWN"; transcript_name "UBXN11-205"; exon_number "14"; exon_id "ENSE00003517212.1"; talon_gene "850"; talon_transcript "3104"; talon_exon "15650"; ccdsid "CCDS41286.1"; exon_status "KNOWN"; level "3"; protein_id "ENSP00000363334.2"; source "ENSEMBL"; tag "CCDS";
chr1	ENSEMBL	exon	26282649	26282789	.	-	.	gene_id "ENSG00000158062.20"; transcript_id "ENST00000374221.7"; gene_type "protein_coding"; gene_status "KNOWN"; gene_name "UBXN11"; transcript_type "protein_coding"; transcript_status "KNOWN"; transcript_name "UBXN11-205"; exon_number "15"; exon_id "ENSE00003462243.1"; talon_gene "850"; talon_transcript "3104"; talon_exon "15652"; ccdsid "CCDS41286.1"; exon_status "KNOWN"; level "3"; protein_id "ENSP00000363334.2"; source "ENSEMBL"; tag "CCDS";
chr1	ENSEMBL	exon	26282284	26282569	.	-	.	gene_id "ENSG00000158062.20"; transcript_id "ENST00000374221.7"; gene_type "protein_coding"; gene_status "KNOWN"; gene_name "UBXN11"; transcript_type "protein_coding"; transcript_status "KNOWN"; transcript_name "UBXN11-205"; exon_number "16"; exon_id "ENSE00003505961.1"; talon_gene "850"; talon_transcript "3104"; talon_exon "15673"; ccdsid "CCDS41286.1"; exon_status "KNOWN"; level "3"; protein_id "ENSP00000363334.2"; source "ENSEMBL"; tag "CCDS";
chr1	HAVANA	gene	26317957	26320523	.	+	.	gene_id "ENSG00000169442.8"; gene_name "CD52"; gene_status "KNOWN"; gene_type "protein_coding"; talon_gene "851"; havana_gene "OTTHUMG00000003491.2"; level "2";
chr1	HAVANA	transcript	26317957	26320523	.	+	.	gene_id "ENSG00000169442.8"; transcript_id "ENST00000374213.2"; gene_name "CD52"; gene_status "KNOWN"; gene_type "protein_coding"; transcript_type "protein_coding"; transcript_status "KNOWN"; transcript_name "CD52-201"; talon_gene "851"; talon_transcript "3114"; ccdsid "CCDS30647.1"; havana_transcript "OTTHUMT00000009704.1"; level "2"; protein_id "ENSP00000363330.2"; source "HAVANA"; tag "CCDS"; transcript_support_level "1";
chr1	HAVANA	exon	26317957	26318071	.	+	.	gene_id "ENSG00000169442.8"; transcript_id "ENST00000374213.2"; gene_type "protein_coding"; gene_status "KNOWN"; gene_name "CD52"; transcript_type "protein_coding"; transcript_status "KNOWN"; transcript_name "CD52-201"; exon_number "1"; exon_id "ENSE00001878102.1"; talon_gene "851"; talon_transcript "3114"; talon_exon "15702"; ccdsid "CCDS30647.1"; exon_status "KNOWN"; level "2"; protein_id "ENSP00000363330.2"; source "HAVANA"; tag "CCDS";
chr1	HAVANA	exon	26320171	26320523	.	+	.	gene_id "ENSG00000169442.8"; transcript_id "ENST00000374213.2"; gene_type "protein_coding"; gene_status "KNOWN"; gene_name "CD52"; transcript_type "protein_coding"; transcript_status "KNOWN"; transcript_name "CD52-201"; exon_number "2"; exon_id "ENSE00001231714.5"; talon_gene "851"; talon_transcript "3114"; talon_exon "15704"; ccdsid "CCDS30647.1"; exon_status "KNOWN"; level "2"; protein_id "ENSP00000363330.2"; source "HAVANA"; tag "CCDS";
chr1	TALON	transcript	26320171	26320523	.	+	.	gene_id "ENSG00000169442.8"; transcript_id "ENCODEHT000357367"; gene_name "CD52"; gene_status "KNOWN"; gene_type "protein_coding"; transcript_status "NOVEL"; transcript_name "ENCODEHT000357367"; talon_gene "851"; talon_transcript "357367"; ISM_to_IDs "3114,357192"; ISM_transcript "TRUE";
chr1	HAVANA	exon	26320171	26320523	.	+	.	gene_id "ENSG00000169442.8"; transcript_id "ENCODEHT000357367"; gene_type "protein_coding"; gene_status "KNOWN"; gene_name "CD52"; transcript_status "NOVEL"; transcript_name "ENCODEHT000357367"; exon_number "1"; exon_id "ENSE00001231714.5"; talon_gene "851"; talon_transcript "357367"; talon_exon "15704"; ccdsid "CCDS30647.1"; exon_status "KNOWN"; level "2"; protein_id "ENSP00000363330.2"; source "HAVANA"; tag "CCDS";
chr1	HAVANA	gene	26432316	26442889	.	+	.	gene_id "ENSG00000117682.16"; gene_name "DHDDS"; gene_status "KNOWN"; gene_type "protein_coding"; talon_gene "856"; havana_gene "OTTHUMG00000003554.7"; level "1";
chr1	HAVANA	transcript	26432316	26448565	.	+	.	gene_id "ENSG00000117682.16"; transcript_id "ENST00000427245.6"; gene_name "DHDDS"; gene_status "KNOWN"; gene_type "protein_coding"; transcript_type "protein_coding"; transcript_status "KNOWN"; transcript_name "DHDDS-206"; talon_gene "856"; talon_transcript "3141"; havana_transcript "OTTHUMT00000009900.2"; level "2"; protein_id "ENSP00000399177.2"; source "HAVANA"; tag "basic"; transcript_support_level "5";
chr1	HAVANA	exon	26432316	26432376	.	+	.	gene_id "ENSG00000117682.16"; transcript_id "ENST00000427245.6"; gene_type "protein_coding"; gene_status "KNOWN"; gene_name "DHDDS"; transcript_type "protein_coding"; transcript_status "KNOWN"; transcript_name "DHDDS-206"; exon_number "1"; exon_id "ENSE00002183684.1"; talon_gene "856"; talon_transcript "3141"; talon_exon "15856"; exon_status "KNOWN"; level "2"; protein_id "ENSP00000399177.2"; source "HAVANA"; tag "basic";
chr1	HAVANA	exon	26432891	26433008	.	+	.	gene_id "ENSG00000117682.16"; transcript_id "ENST00000427245.6"; gene_type "protein_coding"; gene_status "KNOWN"; gene_name "DHDDS"; transcript_type "protein_coding"; transcript_status "KNOWN"; transcript_name "DHDDS-206"; exon_number "2"; exon_id "ENSE00003670616.1"; talon_gene "856"; talon_transcript "3141"; talon_exon "15841"; ccdsid "CCDS57983.1"; exon_status "KNOWN"; level "2"; protein_id "ENSP00000403529.2"; source "HAVANA"; tag "basic";
chr1	HAVANA	exon	26438168	26438284	.	+	.	gene_id "ENSG00000117682.16"; transcript_id "ENST00000427245.6"; gene_type "protein_coding"; gene_status "KNOWN"; gene_name "DHDDS"; transcript_type "protein_coding"; transcript_status "KNOWN"; transcript_name "DHDDS-206"; exon_number "3"; exon_id "ENSE00003786864.1"; talon_gene "856"; talon_transcript "3141"; talon_exon "15843"; ccdsid "CCDS57983.1"; exon_status "KNOWN"; level "2"; protein_id "ENSP00000403529.2"; source "HAVANA"; tag "basic";
chr1	HAVANA	exon	26442731	26442873	.	+	.	gene_id "ENSG00000117682.16"; transcript_id "ENST00000427245.6"; gene_type "protein_coding"; gene_status "KNOWN"; gene_name "DHDDS"; transcript_type "protein_coding"; transcript_status "KNOWN"; transcript_name "DHDDS-206"; exon_number "4"; exon_id "ENSE00001781551.1"; talon_gene "856"; talon_transcript "3141"; talon_exon "15858"; ccdsid "CCDS57983.1"; exon_status "KNOWN"; level "2"; protein_id "ENSP00000399177.2"; source "HAVANA"; tag "basic";
chr1	HAVANA	exon	26446316	26446432	.	+	.	gene_id "ENSG00000117682.16"; transcript_id "ENST00000427245.6"; gene_type "protein_coding"; gene_status "KNOWN"; gene_name "DHDDS"; transcript_type "protein_coding"; transcript_status "KNOWN"; transcript_name "DHDDS-206"; exon_number "5"; exon_id "ENSE00003492597.1"; talon_gene "856"; talon_transcript "3141"; talon_exon "15847"; ccdsid "CCDS57983.1"; exon_status "KNOWN"; level "2"; protein_id "ENSP00000403529.2"; source "HAVANA"; tag "basic";
chr1	HAVANA	exon	26447559	26447660	.	+	.	gene_id "ENSG00000117682.16"; transcript_id "ENST00000427245.6"; gene_type "protein_coding"; gene_status "KNOWN"; gene_name "DHDDS"; transcript_type "protein_coding"; transcript_status "KNOWN"; transcript_name "DHDDS-206"; exon_number "6"; exon_id "ENSE00003571474.1"; talon_gene "856"; talon_transcript "3141"; talon_exon "15849"; ccdsid "CCDS282.1"; exon_status "KNOWN"; level "2"; protein_id "ENSP00000403529.2"; source "HAVANA"; tag "basic";
chr1	HAVANA	exon	26448356	26448565	.	+	.	gene_id "ENSG00000117682.16"; transcript_id "ENST00000427245.6"; gene_type "protein_coding"; gene_status "KNOWN"; gene_name "DHDDS"; transcript_type "protein_coding"; transcript_status "KNOWN"; transcript_name "DHDDS-206"; exon_number "7"; exon_id "ENSE00001613677.1"; talon_gene "856"; talon_transcript "3141"; talon_exon "15860"; exon_status "KNOWN"; level "2"; protein_id "ENSP00000399177.2"; source "HAVANA"; tag "basic";
chr1	HAVANA	transcript	26432323	26433133	.	+	.	gene_id "ENSG00000117682.16"; transcript_id "ENST00000527611.1"; gene_name "DHDDS"; gene_status "KNOWN"; gene_type "protein_coding"; transcript_type "retained_intron"; transcript_status "KNOWN"; transcript_name "DHDDS-219"; talon_gene "856"; talon_transcript "3142"; havana_transcript "OTTHUMT00000392503.1"; level "2"; source "HAVANA"; transcript_support_level "3";
chr1	HAVANA	exon	26432323	26432376	.	+	.	gene_id "ENSG00000117682.16"; transcript_id "ENST00000527611.1"; gene_type "protein_coding"; gene_status "KNOWN"; gene_name "DHDDS"; transcript_type "retained_intron"; transcript_status "KNOWN"; transcript_name "DHDDS-219"; exon_number "1"; exon_id "ENSE00002179042.1"; talon_gene "856"; talon_transcript "3142"; talon_exon "15861"; exon_status "KNOWN"; level "2"; source "HAVANA";
chr1	HAVANA	exon	26432891	26433133	.	+	.	gene_id "ENSG00000117682.16"; transcript_id "ENST00000527611.1"; gene_type "protein_coding"; gene_status "KNOWN"; gene_name "DHDDS"; transcript_type "retained_intron"; transcript_status "KNOWN"; transcript_name "DHDDS-219"; exon_number "2"; exon_id "ENSE00002167656.1"; talon_gene "856"; talon_transcript "3142"; talon_exon "15862"; exon_status "KNOWN"; level "2"; source "HAVANA";
chr1	HAVANA	transcript	26432339	26469373	.	+	.	gene_id "ENSG00000117682.16"; transcript_id "ENST00000525682.6"; gene_name "DHDDS"; gene_status "KNOWN"; gene_type "protein_coding"; transcript_type "protein_coding"; transcript_status "KNOWN"; transcript_name "DHDDS-216"; talon_gene "856"; talon_transcript "3144"; ccdsid "CCDS57983.1"; havana_transcript "OTTHUMT00000096885.3"; level "2"; protein_id "ENSP00000434984.1"; source "HAVANA"; tag "CCDS"; transcript_support_level "2";
chr1	HAVANA	exon	26432339	26432376	.	+	.	gene_id "ENSG00000117682.16"; transcript_id "ENST00000525682.6"; gene_type "protein_coding"; gene_status "KNOWN"; gene_name "DHDDS"; transcript_type "protein_coding"; transcript_status "KNOWN"; transcript_name "DHDDS-216"; exon_number "1"; exon_id "ENSE00002179072.1"; talon_gene "856"; talon_transcript "3144"; talon_exon "15865"; ccdsid "CCDS57983.1"; exon_status "KNOWN"; level "2"; protein_id "ENSP00000434984.1"; source "HAVANA"; tag "CCDS";
chr1	HAVANA	exon	26432891	26433008	.	+	.	gene_id "ENSG00000117682.16"; transcript_id "ENST00000525682.6"; gene_type "protein_coding"; gene_status "KNOWN"; gene_name "DHDDS"; transcript_type "protein_coding"; transcript_status "KNOWN"; transcript_name "DHDDS-216"; exon_number "2"; exon_id "ENSE00003670616.1"; talon_gene "856"; talon_transcript "3144"; talon_exon "15841"; ccdsid "CCDS57983.1"; exon_status "KNOWN"; level "2"; protein_id "ENSP00000403529.2"; source "HAVANA"; tag "basic";
chr1	HAVANA	exon	26438168	26438284	.	+	.	gene_id "ENSG00000117682.16"; transcript_id "ENST00000525682.6"; gene_type "protein_coding"; gene_status "KNOWN"; gene_name "DHDDS"; transcript_type "protein_coding"; transcript_status "KNOWN"; transcript_name "DHDDS-216"; exon_number "3"; exon_id "ENSE00003786864.1"; talon_gene "856"; talon_transcript "3144"; talon_exon "15843"; ccdsid "CCDS57983.1"; exon_status "KNOWN"; level "2"; protein_id "ENSP00000403529.2"; source "HAVANA"; tag "basic";
chr1	HAVANA	exon	26442731	26442873	.	+	.	gene_id "ENSG00000117682.16"; transcript_id "ENST00000525682.6"; gene_type "protein_coding"; gene_status "KNOWN"; gene_name "DHDDS"; transcript_type "protein_coding"; transcript_status "KNOWN"; transcript_name "DHDDS-216"; exon_number "4"; exon_id "ENSE00001781551.1"; talon_gene "856"; talon_transcript "3144"; talon_exon "15858"; ccdsid "CCDS57983.1"; exon_status "KNOWN"; level "2"; protein_id "ENSP00000399177.2"; source "HAVANA"; tag "basic";
chr1	HAVANA	exon	26446316	26446432	.	+	.	gene_id "ENSG00000117682.16"; transcript_id "ENST00000525682.6"; gene_type "protein_coding"; gene_status "KNOWN"; gene_name "DHDDS"; transcript_type "protein_coding"; transcript_status "KNOWN"; transcript_name "DHDDS-216"; exon_number "5"; exon_id "ENSE00003492597.1"; talon_gene "856"; talon_transcript "3144"; talon_exon "15847"; ccdsid "CCDS57983.1"; exon_status "KNOWN"; level "2"; protein_id "ENSP00000403529.2"; source "HAVANA"; tag "basic";
chr1	HAVANA	exon	26457791	26457905	.	+	.	gene_id "ENSG00000117682.16"; transcript_id "ENST00000525682.6"; gene_type "protein_coding"; gene_status "KNOWN"; gene_name "DHDDS"; transcript_type "protein_coding"; transcript_status "KNOWN"; transcript_name "DHDDS-216"; exon_number "6"; exon_id "ENSE00003660550.1"; talon_gene "856"; talon_transcript "3144"; talon_exon "15851"; ccdsid "CCDS57983.1"; exon_status "KNOWN"; level "2"; protein_id "ENSP00000403529.2"; source "HAVANA"; tag "CCDS";
chr1	HAVANA	exon	26460037	26460144	.	+	.	gene_id "ENSG00000117682.16"; transcript_id "ENST00000525682.6"; gene_type "protein_coding"; gene_status "KNOWN"; gene_name "DHDDS"; transcript_type "protein_coding"; transcript_status "KNOWN"; transcript_name "DHDDS-216"; exon_number "7"; exon_id "ENSE00003524872.1"; talon_gene "856"; talon_transcript "3144"; talon_exon "15853"; ccdsid "CCDS57983.1"; exon_status "KNOWN"; level "2"; protein_id "ENSP00000403529.2"; source "HAVANA"; tag "CCDS";
chr1	HAVANA	exon	26468895	26469373	.	+	.	gene_id "ENSG00000117682.16"; transcript_id "ENST00000525682.6"; gene_type "protein_coding"; gene_status "KNOWN"; gene_name "DHDDS"; transcript_type "protein_coding"; transcript_status "KNOWN"; transcript_name "DHDDS-216"; exon_number "8"; exon_id "ENSE00002150271.2"; talon_gene "856"; talon_transcript "3144"; talon_exon "15867"; ccdsid "CCDS57983.1"; exon_status "KNOWN"; level "2"; protein_id "ENSP00000434984.1"; source "HAVANA"; tag "CCDS";
chr1	HAVANA	transcript	26432339	26469439	.	+	.	gene_id "ENSG00000117682.16"; transcript_id "ENST00000236342.11"; gene_name "DHDDS"; gene_status "KNOWN"; gene_type "protein_coding"; transcript_type "protein_coding"; transcript_status "KNOWN"; transcript_name "DHDDS-201"; talon_gene "856"; talon_transcript "3145"; ccdsid "CCDS282.1"; havana_transcript "OTTHUMT00000392504.1"; level "2"; protein_id "ENSP00000236342.7"; source "HAVANA"; tag "CCDS"; transcript_support_level "1";
chr1	HAVANA	exon	26432339	26432376	.	+	.	gene_id "ENSG00000117682.16"; transcript_id "ENST00000236342.11"; gene_type "protein_coding"; gene_status "KNOWN"; gene_name "DHDDS"; transcript_type "protein_coding"; transcript_status "KNOWN"; transcript_name "DHDDS-201"; exon_number "1"; exon_id "ENSE00002179072.1"; talon_gene "856"; talon_transcript "3145"; talon_exon "15865"; ccdsid "CCDS57983.1"; exon_status "KNOWN"; level "2"; protein_id "ENSP00000434984.1"; source "HAVANA"; tag "CCDS";
chr1	HAVANA	exon	26432891	26433008	.	+	.	gene_id "ENSG00000117682.16"; transcript_id "ENST00000236342.11"; gene_type "protein_coding"; gene_status "KNOWN"; gene_name "DHDDS"; transcript_type "protein_coding"; transcript_status "KNOWN"; transcript_name "DHDDS-201"; exon_number "2"; exon_id "ENSE00003670616.1"; talon_gene "856"; talon_transcript "3145"; talon_exon "15841"; ccdsid "CCDS57983.1"; exon_status "KNOWN"; level "2"; protein_id "ENSP00000403529.2"; source "HAVANA"; tag "basic";
chr1	HAVANA	exon	26438168	26438284	.	+	.	gene_id "ENSG00000117682.16"; transcript_id "ENST00000236342.11"; gene_type "protein_coding"; gene_status "KNOWN"; gene_name "DHDDS"; transcript_type "protein_coding"; transcript_status "KNOWN"; transcript_name "DHDDS-201"; exon_number "3"; exon_id "ENSE00003786864.1"; talon_gene "856"; talon_transcript "3145"; talon_exon "15843"; ccdsid "CCDS57983.1"; exon_status "KNOWN"; level "2"; protein_id "ENSP00000403529.2"; source "HAVANA"; tag "basic";
chr1	HAVANA	exon	26442731	26442873	.	+	.	gene_id "ENSG00000117682.16"; transcript_id "ENST00000236342.11"; gene_type "protein_coding"; gene_status "KNOWN"; gene_name "DHDDS"; transcript_type "protein_coding"; transcript_status "KNOWN"; transcript_name "DHDDS-201"; exon_number "4"; exon_id "ENSE00001781551.1"; talon_gene "856"; talon_transcript "3145"; talon_exon "15858"; ccdsid "CCDS57983.1"; exon_status "KNOWN"; level "2"; protein_id "ENSP00000399177.2"; source "HAVANA"; tag "basic";
chr1	HAVANA	exon	26446316	26446432	.	+	.	gene_id "ENSG00000117682.16"; transcript_id "ENST00000236342.11"; gene_type "protein_coding"; gene_status "KNOWN"; gene_name "DHDDS"; transcript_type "protein_coding"; transcript_status "KNOWN"; transcript_name "DHDDS-201"; exon_number "5"; exon_id "ENSE00003492597.1"; talon_gene "856"; talon_transcript "3145"; talon_exon "15847"; ccdsid "CCDS57983.1"; exon_status "KNOWN"; level "2"; protein_id "ENSP00000403529.2"; source "HAVANA"; tag "basic";
chr1	HAVANA	exon	26447559	26447660	.	+	.	gene_id "ENSG00000117682.16"; transcript_id "ENST00000236342.11"; gene_type "protein_coding"; gene_status "KNOWN"; gene_name "DHDDS"; transcript_type "protein_coding"; transcript_status "KNOWN"; transcript_name "DHDDS-201"; exon_number "6"; exon_id "ENSE00003571474.1"; talon_gene "856"; talon_transcript "3145"; talon_exon "15849"; ccdsid "CCDS282.1"; exon_status "KNOWN"; level "2"; protein_id "ENSP00000403529.2"; source "HAVANA"; tag "basic";
chr1	HAVANA	exon	26457791	26457905	.	+	.	gene_id "ENSG00000117682.16"; transcript_id "ENST00000236342.11"; gene_type "protein_coding"; gene_status "KNOWN"; gene_name "DHDDS"; transcript_type "protein_coding"; transcript_status "KNOWN"; transcript_name "DHDDS-201"; exon_number "7"; exon_id "ENSE00003660550.1"; talon_gene "856"; talon_transcript "3145"; talon_exon "15851"; ccdsid "CCDS57983.1"; exon_status "KNOWN"; level "2"; protein_id "ENSP00000403529.2"; source "HAVANA"; tag "CCDS";
chr1	HAVANA	exon	26460037	26460144	.	+	.	gene_id "ENSG00000117682.16"; transcript_id "ENST00000236342.11"; gene_type "protein_coding"; gene_status "KNOWN"; gene_name "DHDDS"; transcript_type "protein_coding"; transcript_status "KNOWN"; transcript_name "DHDDS-201"; exon_number "8"; exon_id "ENSE00003524872.1"; talon_gene "856"; talon_transcript "3145"; talon_exon "15853"; ccdsid "CCDS57983.1"; exon_status "KNOWN"; level "2"; protein_id "ENSP00000403529.2"; source "HAVANA"; tag "CCDS";
chr1	HAVANA	exon	26468895	26469439	.	+	.	gene_id "ENSG00000117682.16"; transcript_id "ENST00000236342.11"; gene_type "protein_coding"; gene_status "KNOWN"; gene_name "DHDDS"; transcript_type "protein_coding"; transcript_status "KNOWN"; transcript_name "DHDDS-201"; exon_number "9"; exon_id "ENSE00001691018.2"; talon_gene "856"; talon_transcript "3145"; talon_exon "15868"; ccdsid "CCDS282.1"; exon_status "KNOWN"; level "2"; protein_id "ENSP00000236342.7"; source "HAVANA"; tag "CCDS";
chr1	HAVANA	transcript	26432340	26469226	.	+	.	gene_id "ENSG00000117682.16"; transcript_id "ENST00000526219.5"; gene_name "DHDDS"; gene_status "KNOWN"; gene_type "protein_coding"; transcript_type "protein_coding"; transcript_status "KNOWN"; transcript_name "DHDDS-217"; talon_gene "856"; talon_transcript "3146"; ccdsid "CCDS57984.1"; havana_transcript "OTTHUMT00000392505.1"; level "2"; protein_id "ENSP00000434219.1"; source "HAVANA"; tag "CCDS"; transcript_support_level "1";
chr1	HAVANA	exon	26432340	26432376	.	+	.	gene_id "ENSG00000117682.16"; transcript_id "ENST00000526219.5"; gene_type "protein_coding"; gene_status "KNOWN"; gene_name "DHDDS"; transcript_type "protein_coding"; transcript_status "KNOWN"; transcript_name "DHDDS-217"; exon_number "1"; exon_id "ENSE00002164294.1"; talon_gene "856"; talon_transcript "3146"; talon_exon "15869"; ccdsid "CCDS57984.1"; exon_status "KNOWN"; level "2"; protein_id "ENSP00000434219.1"; source "HAVANA"; tag "CCDS";
chr1	HAVANA	exon	26432891	26433008	.	+	.	gene_id "ENSG00000117682.16"; transcript_id "ENST00000526219.5"; gene_type "protein_coding"; gene_status "KNOWN"; gene_name "DHDDS"; transcript_type "protein_coding"; transcript_status "KNOWN"; transcript_name "DHDDS-217"; exon_number "2"; exon_id "ENSE00003670616.1"; talon_gene "856"; talon_transcript "3146"; talon_exon "15841"; ccdsid "CCDS57983.1"; exon_status "KNOWN"; level "2"; protein_id "ENSP00000403529.2"; source "HAVANA"; tag "basic";
chr1	HAVANA	exon	26438168	26438284	.	+	.	gene_id "ENSG00000117682.16"; transcript_id "ENST00000526219.5"; gene_type "protein_coding"; gene_status "KNOWN"; gene_name "DHDDS"; transcript_type "protein_coding"; transcript_status "KNOWN"; transcript_name "DHDDS-217"; exon_number "3"; exon_id "ENSE00003786864.1"; talon_gene "856"; talon_transcript "3146"; talon_exon "15843"; ccdsid "CCDS57983.1"; exon_status "KNOWN"; level "2"; protein_id "ENSP00000403529.2"; source "HAVANA"; tag "basic";
chr1	HAVANA	exon	26442731	26442873	.	+	.	gene_id "ENSG00000117682.16"; transcript_id "ENST00000526219.5"; gene_type "protein_coding"; gene_status "KNOWN"; gene_name "DHDDS"; transcript_type "protein_coding"; transcript_status "KNOWN"; transcript_name "DHDDS-217"; exon_number "4"; exon_id "ENSE00001781551.1"; talon_gene "856"; talon_transcript "3146"; talon_exon "15858"; ccdsid "CCDS57983.1"; exon_status "KNOWN"; level "2"; protein_id "ENSP00000399177.2"; source "HAVANA"; tag "basic";
chr1	HAVANA	exon	26447559	26447660	.	+	.	gene_id "ENSG00000117682.16"; transcript_id "ENST00000526219.5"; gene_type "protein_coding"; gene_status "KNOWN"; gene_name "DHDDS"; transcript_type "protein_coding"; transcript_status "KNOWN"; transcript_name "DHDDS-217"; exon_number "5"; exon_id "ENSE00003571474.1"; talon_gene "856"; talon_transcript "3146"; talon_exon "15849"; ccdsid "CCDS282.1"; exon_status "KNOWN"; level "2"; protein_id "ENSP00000403529.2"; source "HAVANA"; tag "basic";
chr1	HAVANA	exon	26457791	26457905	.	+	.	gene_id "ENSG00000117682.16"; transcript_id "ENST00000526219.5"; gene_type "protein_coding"; gene_status "KNOWN"; gene_name "DHDDS"; transcript_type "protein_coding"; transcript_status "KNOWN"; transcript_name "DHDDS-217"; exon_number "6"; exon_id "ENSE00003660550.1"; talon_gene "856"; talon_transcript "3146"; talon_exon "15851"; ccdsid "CCDS57983.1"; exon_status "KNOWN"; level "2"; protein_id "ENSP00000403529.2"; source "HAVANA"; tag "CCDS";
chr1	HAVANA	exon	26460037	26460144	.	+	.	gene_id "ENSG00000117682.16"; transcript_id "ENST00000526219.5"; gene_type "protein_coding"; gene_status "KNOWN"; gene_name "DHDDS"; transcript_type "protein_coding"; transcript_status "KNOWN"; transcript_name "DHDDS-217"; exon_number "7"; exon_id "ENSE00003524872.1"; talon_gene "856"; talon_transcript "3146"; talon_exon "15853"; ccdsid "CCDS57983.1"; exon_status "KNOWN"; level "2"; protein_id "ENSP00000403529.2"; source "HAVANA"; tag "CCDS";
chr1	HAVANA	exon	26468895	26469226	.	+	.	gene_id "ENSG00000117682.16"; transcript_id "ENST00000526219.5"; gene_type "protein_coding"; gene_status "KNOWN"; gene_name "DHDDS"; transcript_type "protein_coding"; transcript_status "KNOWN"; transcript_name "DHDDS-217"; exon_number "8"; exon_id "ENSE00002166532.1"; talon_gene "856"; talon_transcript "3146"; talon_exon "15871"; ccdsid "CCDS57984.1"; exon_status "KNOWN"; level "2"; protein_id "ENSP00000434219.1"; source "HAVANA"; tag "CCDS";
chr1	HAVANA	transcript	26432342	26448176	.	+	.	gene_id "ENSG00000117682.16"; transcript_id "ENST00000374185.7"; gene_name "DHDDS"; gene_status "KNOWN"; gene_type "protein_coding"; transcript_type "protein_coding"; transcript_status "KNOWN"; transcript_name "DHDDS-203"; talon_gene "856"; talon_transcript "3147"; havana_transcript "OTTHUMT00000009899.1"; level "2"; protein_id "ENSP00000363300.3"; source "HAVANA"; tag "basic"; transcript_support_level "2";
chr1	HAVANA	exon	26432342	26432376	.	+	.	gene_id "ENSG00000117682.16"; transcript_id "ENST00000374185.7"; gene_type "protein_coding"; gene_status "KNOWN"; gene_name "DHDDS"; transcript_type "protein_coding"; transcript_status "KNOWN"; transcript_name "DHDDS-203"; exon_number "1"; exon_id "ENSE00001418264.4"; talon_gene "856"; talon_transcript "3147"; talon_exon "15872"; exon_status "KNOWN"; level "2"; protein_id "ENSP00000363300.3"; source "HAVANA"; tag "basic";
chr1	HAVANA	exon	26432891	26433008	.	+	.	gene_id "ENSG00000117682.16"; transcript_id "ENST00000374185.7"; gene_type "protein_coding"; gene_status "KNOWN"; gene_name "DHDDS"; transcript_type "protein_coding"; transcript_status "KNOWN"; transcript_name "DHDDS-203"; exon_number "2"; exon_id "ENSE00003670616.1"; talon_gene "856"; talon_transcript "3147"; talon_exon "15841"; ccdsid "CCDS57983.1"; exon_status "KNOWN"; level "2"; protein_id "ENSP00000403529.2"; source "HAVANA"; tag "basic";
chr1	HAVANA	exon	26438168	26438284	.	+	.	gene_id "ENSG00000117682.16"; transcript_id "ENST00000374185.7"; gene_type "protein_coding"; gene_status "KNOWN"; gene_name "DHDDS"; transcript_type "protein_coding"; transcript_status "KNOWN"; transcript_name "DHDDS-203"; exon_number "3"; exon_id "ENSE00003786864.1"; talon_gene "856"; talon_transcript "3147"; talon_exon "15843"; ccdsid "CCDS57983.1"; exon_status "KNOWN"; level "2"; protein_id "ENSP00000403529.2"; source "HAVANA"; tag "basic";
chr1	HAVANA	exon	26442731	26442873	.	+	.	gene_id "ENSG00000117682.16"; transcript_id "ENST00000374185.7"; gene_type "protein_coding"; gene_status "KNOWN"; gene_name "DHDDS"; transcript_type "protein_coding"; transcript_status "KNOWN"; transcript_name "DHDDS-203"; exon_number "4"; exon_id "ENSE00001781551.1"; talon_gene "856"; talon_transcript "3147"; talon_exon "15858"; ccdsid "CCDS57983.1"; exon_status "KNOWN"; level "2"; protein_id "ENSP00000399177.2"; source "HAVANA"; tag "basic";
chr1	HAVANA	exon	26446316	26446432	.	+	.	gene_id "ENSG00000117682.16"; transcript_id "ENST00000374185.7"; gene_type "protein_coding"; gene_status "KNOWN"; gene_name "DHDDS"; transcript_type "protein_coding"; transcript_status "KNOWN"; transcript_name "DHDDS-203"; exon_number "5"; exon_id "ENSE00003492597.1"; talon_gene "856"; talon_transcript "3147"; talon_exon "15847"; ccdsid "CCDS57983.1"; exon_status "KNOWN"; level "2"; protein_id "ENSP00000403529.2"; source "HAVANA"; tag "basic";
chr1	HAVANA	exon	26447559	26448176	.	+	.	gene_id "ENSG00000117682.16"; transcript_id "ENST00000374185.7"; gene_type "protein_coding"; gene_status "KNOWN"; gene_name "DHDDS"; transcript_type "protein_coding"; transcript_status "KNOWN"; transcript_name "DHDDS-203"; exon_number "6"; exon_id "ENSE00001746911.2"; talon_gene "856"; talon_transcript "3147"; talon_exon "15873"; exon_status "KNOWN"; level "2"; protein_id "ENSP00000363300.3"; source "HAVANA"; tag "basic";
chr1	HAVANA	transcript	26432355	26471294	.	+	.	gene_id "ENSG00000117682.16"; transcript_id "ENST00000360009.6"; gene_name "DHDDS"; gene_status "KNOWN"; gene_type "protein_coding"; transcript_type "protein_coding"; transcript_status "KNOWN"; transcript_name "DHDDS-202"; talon_gene "856"; talon_transcript "3149"; ccdsid "CCDS281.1"; havana_transcript "OTTHUMT00000009895.3"; level "2"; protein_id "ENSP00000353104.2"; source "HAVANA"; tag "CCDS"; transcript_support_level "2";
chr1	HAVANA	exon	26432355	26432376	.	+	.	gene_id "ENSG00000117682.16"; transcript_id "ENST00000360009.6"; gene_type "protein_coding"; gene_status "KNOWN"; gene_name "DHDDS"; transcript_type "protein_coding"; transcript_status "KNOWN"; transcript_name "DHDDS-202"; exon_number "1"; exon_id "ENSE00001902062.1"; talon_gene "856"; talon_transcript "3149"; talon_exon "15876"; ccdsid "CCDS281.1"; exon_status "KNOWN"; level "2"; protein_id "ENSP00000353104.2"; source "HAVANA"; tag "CCDS";
chr1	HAVANA	exon	26432891	26433008	.	+	.	gene_id "ENSG00000117682.16"; transcript_id "ENST00000360009.6"; gene_type "protein_coding"; gene_status "KNOWN"; gene_name "DHDDS"; transcript_type "protein_coding"; transcript_status "KNOWN"; transcript_name "DHDDS-202"; exon_number "2"; exon_id "ENSE00003670616.1"; talon_gene "856"; talon_transcript "3149"; talon_exon "15841"; ccdsid "CCDS57983.1"; exon_status "KNOWN"; level "2"; protein_id "ENSP00000403529.2"; source "HAVANA"; tag "basic";
chr1	HAVANA	exon	26438168	26438284	.	+	.	gene_id "ENSG00000117682.16"; transcript_id "ENST00000360009.6"; gene_type "protein_coding"; gene_status "KNOWN"; gene_name "DHDDS"; transcript_type "protein_coding"; transcript_status "KNOWN"; transcript_name "DHDDS-202"; exon_number "3"; exon_id "ENSE00003786864.1"; talon_gene "856"; talon_transcript "3149"; talon_exon "15843"; ccdsid "CCDS57983.1"; exon_status "KNOWN"; level "2"; protein_id "ENSP00000403529.2"; source "HAVANA"; tag "basic";
chr1	HAVANA	exon	26442731	26442873	.	+	.	gene_id "ENSG00000117682.16"; transcript_id "ENST00000360009.6"; gene_type "protein_coding"; gene_status "KNOWN"; gene_name "DHDDS"; transcript_type "protein_coding"; transcript_status "KNOWN"; transcript_name "DHDDS-202"; exon_number "4"; exon_id "ENSE00001781551.1"; talon_gene "856"; talon_transcript "3149"; talon_exon "15858"; ccdsid "CCDS57983.1"; exon_status "KNOWN"; level "2"; protein_id "ENSP00000399177.2"; source "HAVANA"; tag "basic";
chr1	HAVANA	exon	26446316	26446432	.	+	.	gene_id "ENSG00000117682.16"; transcript_id "ENST00000360009.6"; gene_type "protein_coding"; gene_status "KNOWN"; gene_name "DHDDS"; transcript_type "protein_coding"; transcript_status "KNOWN"; transcript_name "DHDDS-202"; exon_number "5"; exon_id "ENSE00003492597.1"; talon_gene "856"; talon_transcript "3149"; talon_exon "15847"; ccdsid "CCDS57983.1"; exon_status "KNOWN"; level "2"; protein_id "ENSP00000403529.2"; source "HAVANA"; tag "basic";
chr1	HAVANA	exon	26447559	26447660	.	+	.	gene_id "ENSG00000117682.16"; transcript_id "ENST00000360009.6"; gene_type "protein_coding"; gene_status "KNOWN"; gene_name "DHDDS"; transcript_type "protein_coding"; transcript_status "KNOWN"; transcript_name "DHDDS-202"; exon_number "6"; exon_id "ENSE00003571474.1"; talon_gene "856"; talon_transcript "3149"; talon_exon "15849"; ccdsid "CCDS282.1"; exon_status "KNOWN"; level "2"; protein_id "ENSP00000403529.2"; source "HAVANA"; tag "basic";
chr1	HAVANA	exon	26457791	26457905	.	+	.	gene_id "ENSG00000117682.16"; transcript_id "ENST00000360009.6"; gene_type "protein_coding"; gene_status "KNOWN"; gene_name "DHDDS"; transcript_type "protein_coding"; transcript_status "KNOWN"; transcript_name "DHDDS-202"; exon_number "7"; exon_id "ENSE00003660550.1"; talon_gene "856"; talon_transcript "3149"; talon_exon "15851"; ccdsid "CCDS57983.1"; exon_status "KNOWN"; level "2"; protein_id "ENSP00000403529.2"; source "HAVANA"; tag "CCDS";
chr1	HAVANA	exon	26460037	26460144	.	+	.	gene_id "ENSG00000117682.16"; transcript_id "ENST00000360009.6"; gene_type "protein_coding"; gene_status "KNOWN"; gene_name "DHDDS"; transcript_type "protein_coding"; transcript_status "KNOWN"; transcript_name "DHDDS-202"; exon_number "8"; exon_id "ENSE00003524872.1"; talon_gene "856"; talon_transcript "3149"; talon_exon "15853"; ccdsid "CCDS57983.1"; exon_status "KNOWN"; level "2"; protein_id "ENSP00000403529.2"; source "HAVANA"; tag "CCDS";
chr1	HAVANA	exon	26468892	26471294	.	+	.	gene_id "ENSG00000117682.16"; transcript_id "ENST00000360009.6"; gene_type "protein_coding"; gene_status "KNOWN"; gene_name "DHDDS"; transcript_type "protein_coding"; transcript_status "KNOWN"; transcript_name "DHDDS-202"; exon_number "9"; exon_id "ENSE00001770993.1"; talon_gene "856"; talon_transcript "3149"; talon_exon "15878"; ccdsid "CCDS281.1"; exon_status "KNOWN"; level "2"; protein_id "ENSP00000353104.2"; source "HAVANA"; tag "CCDS";
chr1	HAVANA	transcript	26432390	26447639	.	+	.	gene_id "ENSG00000117682.16"; transcript_id "ENST00000436153.6"; gene_name "DHDDS"; gene_status "KNOWN"; gene_type "protein_coding"; transcript_type "protein_coding"; transcript_status "KNOWN"; transcript_name "DHDDS-210"; talon_gene "856"; talon_transcript "3157"; havana_transcript "OTTHUMT00000096883.5"; level "2"; protein_id "ENSP00000405604.2"; source "HAVANA"; tag "cds_end_NF"; transcript_support_level "2";
chr1	HAVANA	exon	26432390	26432518	.	+	.	gene_id "ENSG00000117682.16"; transcript_id "ENST00000436153.6"; gene_type "protein_coding"; gene_status "KNOWN"; gene_name "DHDDS"; transcript_type "protein_coding"; transcript_status "KNOWN"; transcript_name "DHDDS-210"; exon_number "1"; exon_id "ENSE00001698796.1"; talon_gene "856"; talon_transcript "3157"; talon_exon "15898"; exon_status "KNOWN"; level "2"; protein_id "ENSP00000405604.2"; source "HAVANA"; tag "cds_end_NF";
chr1	HAVANA	exon	26432891	26433008	.	+	.	gene_id "ENSG00000117682.16"; transcript_id "ENST00000436153.6"; gene_type "protein_coding"; gene_status "KNOWN"; gene_name "DHDDS"; transcript_type "protein_coding"; transcript_status "KNOWN"; transcript_name "DHDDS-210"; exon_number "2"; exon_id "ENSE00003670616.1"; talon_gene "856"; talon_transcript "3157"; talon_exon "15841"; ccdsid "CCDS57983.1"; exon_status "KNOWN"; level "2"; protein_id "ENSP00000403529.2"; source "HAVANA"; tag "basic";
chr1	HAVANA	exon	26438168	26438284	.	+	.	gene_id "ENSG00000117682.16"; transcript_id "ENST00000436153.6"; gene_type "protein_coding"; gene_status "KNOWN"; gene_name "DHDDS"; transcript_type "protein_coding"; transcript_status "KNOWN"; transcript_name "DHDDS-210"; exon_number "3"; exon_id "ENSE00003786864.1"; talon_gene "856"; talon_transcript "3157"; talon_exon "15843"; ccdsid "CCDS57983.1"; exon_status "KNOWN"; level "2"; protein_id "ENSP00000403529.2"; source "HAVANA"; tag "basic";
chr1	HAVANA	exon	26442731	26442873	.	+	.	gene_id "ENSG00000117682.16"; transcript_id "ENST00000436153.6"; gene_type "protein_coding"; gene_status "KNOWN"; gene_name "DHDDS"; transcript_type "protein_coding"; transcript_status "KNOWN"; transcript_name "DHDDS-210"; exon_number "4"; exon_id "ENSE00001781551.1"; talon_gene "856"; talon_transcript "3157"; talon_exon "15858"; ccdsid "CCDS57983.1"; exon_status "KNOWN"; level "2"; protein_id "ENSP00000399177.2"; source "HAVANA"; tag "basic";
chr1	HAVANA	exon	26446316	26446432	.	+	.	gene_id "ENSG00000117682.16"; transcript_id "ENST00000436153.6"; gene_type "protein_coding"; gene_status "KNOWN"; gene_name "DHDDS"; transcript_type "protein_coding"; transcript_status "KNOWN"; transcript_name "DHDDS-210"; exon_number "5"; exon_id "ENSE00003492597.1"; talon_gene "856"; talon_transcript "3157"; talon_exon "15847"; ccdsid "CCDS57983.1"; exon_status "KNOWN"; level "2"; protein_id "ENSP00000403529.2"; source "HAVANA"; tag "basic";
chr1	HAVANA	exon	26447559	26447639	.	+	.	gene_id "ENSG00000117682.16"; transcript_id "ENST00000436153.6"; gene_type "protein_coding"; gene_status "KNOWN"; gene_name "DHDDS"; transcript_type "protein_coding"; transcript_status "KNOWN"; transcript_name "DHDDS-210"; exon_number "6"; exon_id "ENSE00003415275.1"; talon_gene "856"; talon_transcript "3157"; talon_exon "15899"; exon_status "KNOWN"; level "2"; protein_id "ENSP00000405604.2"; source "HAVANA"; tag "cds_end_NF";
chr1	HAVANA	transcript	26432726	26442889	.	+	.	gene_id "ENSG00000117682.16"; transcript_id "ENST00000531955.5"; gene_name "DHDDS"; gene_status "KNOWN"; gene_type "protein_coding"; transcript_type "processed_transcript"; transcript_status "KNOWN"; transcript_name "DHDDS-224"; talon_gene "856"; talon_transcript "3160"; havana_transcript "OTTHUMT00000392516.1"; level "2"; source "HAVANA"; transcript_support_level "5";
chr1	HAVANA	exon	26432726	26433008	.	+	.	gene_id "ENSG00000117682.16"; transcript_id "ENST00000531955.5"; gene_type "protein_coding"; gene_status "KNOWN"; gene_name "DHDDS"; transcript_type "processed_transcript"; transcript_status "KNOWN"; transcript_name "DHDDS-224"; exon_number "1"; exon_id "ENSE00002198960.1"; talon_gene "856"; talon_transcript "3160"; talon_exon "15904"; exon_status "KNOWN"; level "2"; source "HAVANA";
chr1	HAVANA	exon	26438168	26438284	.	+	.	gene_id "ENSG00000117682.16"; transcript_id "ENST00000531955.5"; gene_type "protein_coding"; gene_status "KNOWN"; gene_name "DHDDS"; transcript_type "processed_transcript"; transcript_status "KNOWN"; transcript_name "DHDDS-224"; exon_number "2"; exon_id "ENSE00003786864.1"; talon_gene "856"; talon_transcript "3160"; talon_exon "15843"; ccdsid "CCDS57983.1"; exon_status "KNOWN"; level "2"; protein_id "ENSP00000403529.2"; source "HAVANA"; tag "basic";
chr1	HAVANA	exon	26442731	26442889	.	+	.	gene_id "ENSG00000117682.16"; transcript_id "ENST00000531955.5"; gene_type "protein_coding"; gene_status "KNOWN"; gene_name "DHDDS"; transcript_type "processed_transcript"; transcript_status "KNOWN"; transcript_name "DHDDS-224"; exon_number "3"; exon_id "ENSE00002183296.1"; talon_gene "856"; talon_transcript "3160"; talon_exon "15896"; exon_status "KNOWN"; level "2"; source "HAVANA";
chr1	HAVANA	gene	26454653	26455187	.	-	.	gene_id "ENSG00000223583.1"; gene_name "AL513365.1"; gene_status "KNOWN"; gene_type "processed_pseudogene"; talon_gene "857"; havana_gene "OTTHUMG00000003553.1"; level "1"; tag "pseudo_consens";
chr1	HAVANA	transcript	26454653	26455187	.	-	.	gene_id "ENSG00000223583.1"; transcript_id "ENST00000446498.1"; gene_name "AL513365.1"; gene_status "KNOWN"; gene_type "processed_pseudogene"; transcript_type "processed_pseudogene"; transcript_status "KNOWN"; transcript_name "AL513365.1-201"; talon_gene "857"; talon_transcript "3165"; havana_transcript "OTTHUMT00000009894.1"; level "1"; ont "PGO:0000004"; source "HAVANA"; tag "basic"; transcript_support_level "NA";
chr1	HAVANA	exon	26454653	26455187	.	-	.	gene_id "ENSG00000223583.1"; transcript_id "ENST00000446498.1"; gene_type "processed_pseudogene"; gene_status "KNOWN"; gene_name "AL513365.1"; transcript_type "processed_pseudogene"; transcript_status "KNOWN"; transcript_name "AL513365.1-201"; exon_number "1"; exon_id "ENSE00001784108.1"; talon_gene "857"; talon_transcript "3165"; talon_exon "15912"; exon_status "KNOWN"; level "1"; ont "PGO:0000004"; source "HAVANA"; tag "basic";
chr1	HAVANA	gene	26472450	26475970	.	+	.	gene_id "ENSG00000198830.10"; gene_name "HMGN2"; gene_status "KNOWN"; gene_type "protein_coding"; talon_gene "859"; havana_gene "OTTHUMG00000003555.3"; level "2";
chr1	TALON	transcript	26472450	26475970	.	+	.	gene_id "ENSG00000198830.10"; transcript_id "ENCODEHT000357733"; gene_name "HMGN2"; gene_status "KNOWN"; gene_type "protein_coding"; transcript_status "NOVEL"; transcript_name "ENCODEHT000357733"; talon_gene "859"; talon_transcript "357733"; NNC_transcript "TRUE";
chr1	HAVANA	exon	26472450	26472627	.	+	.	gene_id "ENSG00000198830.10"; transcript_id "ENCODEHT000357733"; gene_type "protein_coding"; gene_status "KNOWN"; gene_name "HMGN2"; transcript_status "NOVEL"; transcript_name "ENCODEHT000357733"; exon_number "1"; exon_id "ENSE00001436701.5"; talon_gene "859"; talon_transcript "357733"; talon_exon "15920"; exon_status "KNOWN"; level "2"; source "HAVANA";
chr1	ENSEMBL	exon	26473483	26473527	.	+	.	gene_id "ENSG00000198830.10"; transcript_id "ENCODEHT000357733"; gene_type "protein_coding"; gene_status "KNOWN"; gene_name "HMGN2"; transcript_status "NOVEL"; transcript_name "ENCODEHT000357733"; exon_number "2"; exon_id "ENSE00003518453.1"; talon_gene "859"; talon_transcript "357733"; talon_exon "15935"; ccdsid "CCDS283.1"; exon_status "KNOWN"; level "3"; protein_id "ENSP00000355228.5"; source "ENSEMBL"; tag "CCDS";
chr1	TALON	exon	26473703	26473736	.	+	.	gene_id "ENSG00000198830.10"; transcript_id "ENCODEHT000357733"; gene_type "protein_coding"; gene_status "KNOWN"; gene_name "HMGN2"; transcript_status "NOVEL"; transcript_name "ENCODEHT000357733"; exon_number "3"; exon_id "1119120"; talon_gene "859"; talon_transcript "357733"; talon_exon "1119120"; exon_status "NOVEL";
chr1	ENSEMBL	exon	26474085	26474135	.	+	.	gene_id "ENSG00000198830.10"; transcript_id "ENCODEHT000357733"; gene_type "protein_coding"; gene_status "KNOWN"; gene_name "HMGN2"; transcript_status "NOVEL"; transcript_name "ENCODEHT000357733"; exon_number "4"; exon_id "ENSE00003601715.1"; talon_gene "859"; talon_transcript "357733"; talon_exon "15940"; ccdsid "CCDS283.1"; exon_status "KNOWN"; level "3"; protein_id "ENSP00000355228.5"; source "ENSEMBL"; tag "CCDS";
chr1	ENSEMBL	exon	26474572	26474667	.	+	.	gene_id "ENSG00000198830.10"; transcript_id "ENCODEHT000357733"; gene_type "protein_coding"; gene_status "KNOWN"; gene_name "HMGN2"; transcript_status "NOVEL"; transcript_name "ENCODEHT000357733"; exon_number "5"; exon_id "ENSE00003503865.1"; talon_gene "859"; talon_transcript "357733"; talon_exon "15931"; ccdsid "CCDS283.1"; exon_status "KNOWN"; level "3"; protein_id "ENSP00000355228.5"; source "ENSEMBL"; tag "CCDS";
chr1	ENSEMBL	exon	26475113	26475970	.	+	.	gene_id "ENSG00000198830.10"; transcript_id "ENCODEHT000357733"; gene_type "protein_coding"; gene_status "KNOWN"; gene_name "HMGN2"; transcript_status "NOVEL"; transcript_name "ENCODEHT000357733"; exon_number "6"; exon_id "ENSE00003753561.1"; talon_gene "859"; talon_transcript "357733"; talon_exon "15949"; ccdsid "CCDS283.1"; exon_status "KNOWN"; level "3"; protein_id "ENSP00000481160.1"; source "ENSEMBL"; tag "CCDS";
chr1	TALON	transcript	26472450	26475970	.	+	.	gene_id "ENSG00000198830.10"; transcript_id "ENCODEHT000357868"; gene_name "HMGN2"; gene_status "KNOWN"; gene_type "protein_coding"; transcript_status "NOVEL"; transcript_name "ENCODEHT000357868"; talon_gene "859"; talon_transcript "357868"; NNC_transcript "TRUE";
chr1	HAVANA	exon	26472450	26472627	.	+	.	gene_id "ENSG00000198830.10"; transcript_id "ENCODEHT000357868"; gene_type "protein_coding"; gene_status "KNOWN"; gene_name "HMGN2"; transcript_status "NOVEL"; transcript_name "ENCODEHT000357868"; exon_number "1"; exon_id "ENSE00001436701.5"; talon_gene "859"; talon_transcript "357868"; talon_exon "15920"; exon_status "KNOWN"; level "2"; source "HAVANA";
chr1	ENSEMBL	exon	26473483	26473527	.	+	.	gene_id "ENSG00000198830.10"; transcript_id "ENCODEHT000357868"; gene_type "protein_coding"; gene_status "KNOWN"; gene_name "HMGN2"; transcript_status "NOVEL"; transcript_name "ENCODEHT000357868"; exon_number "2"; exon_id "ENSE00003518453.1"; talon_gene "859"; talon_transcript "357868"; talon_exon "15935"; ccdsid "CCDS283.1"; exon_status "KNOWN"; level "3"; protein_id "ENSP00000355228.5"; source "ENSEMBL"; tag "CCDS";
chr1	TALON	exon	26473703	26473738	.	+	.	gene_id "ENSG00000198830.10"; transcript_id "ENCODEHT000357868"; gene_type "protein_coding"; gene_status "KNOWN"; gene_name "HMGN2"; transcript_status "NOVEL"; transcript_name "ENCODEHT000357868"; exon_number "3"; exon_id "1119301"; talon_gene "859"; talon_transcript "357868"; talon_exon "1119301"; exon_status "NOVEL";
chr1	ENSEMBL	exon	26474085	26474135	.	+	.	gene_id "ENSG00000198830.10"; transcript_id "ENCODEHT000357868"; gene_type "protein_coding"; gene_status "KNOWN"; gene_name "HMGN2"; transcript_status "NOVEL"; transcript_name "ENCODEHT000357868"; exon_number "4"; exon_id "ENSE00003601715.1"; talon_gene "859"; talon_transcript "357868"; talon_exon "15940"; ccdsid "CCDS283.1"; exon_status "KNOWN"; level "3"; protein_id "ENSP00000355228.5"; source "ENSEMBL"; tag "CCDS";
chr1	ENSEMBL	exon	26474572	26474667	.	+	.	gene_id "ENSG00000198830.10"; transcript_id "ENCODEHT000357868"; gene_type "protein_coding"; gene_status "KNOWN"; gene_name "HMGN2"; transcript_status "NOVEL"; transcript_name "ENCODEHT000357868"; exon_number "5"; exon_id "ENSE00003503865.1"; talon_gene "859"; talon_transcript "357868"; talon_exon "15931"; ccdsid "CCDS283.1"; exon_status "KNOWN"; level "3"; protein_id "ENSP00000355228.5"; source "ENSEMBL"; tag "CCDS";
chr1	ENSEMBL	exon	26475113	26475970	.	+	.	gene_id "ENSG00000198830.10"; transcript_id "ENCODEHT000357868"; gene_type "protein_coding"; gene_status "KNOWN"; gene_name "HMGN2"; transcript_status "NOVEL"; transcript_name "ENCODEHT000357868"; exon_number "6"; exon_id "ENSE00003753561.1"; talon_gene "859"; talon_transcript "357868"; talon_exon "15949"; ccdsid "CCDS283.1"; exon_status "KNOWN"; level "3"; protein_id "ENSP00000481160.1"; source "ENSEMBL"; tag "CCDS";
chr1	TALON	transcript	26472450	26475970	.	+	.	gene_id "ENSG00000198830.10"; transcript_id "ENCODEHT000357911"; gene_name "HMGN2"; gene_status "KNOWN"; gene_type "protein_coding"; transcript_status "NOVEL"; transcript_name "ENCODEHT000357911"; talon_gene "859"; talon_transcript "357911"; NIC_transcript "TRUE";
chr1	HAVANA	exon	26472450	26472627	.	+	.	gene_id "ENSG00000198830.10"; transcript_id "ENCODEHT000357911"; gene_type "protein_coding"; gene_status "KNOWN"; gene_name "HMGN2"; transcript_status "NOVEL"; transcript_name "ENCODEHT000357911"; exon_number "1"; exon_id "ENSE00001436701.5"; talon_gene "859"; talon_transcript "357911"; talon_exon "15920"; exon_status "KNOWN"; level "2"; source "HAVANA";
chr1	ENSEMBL	exon	26473483	26473527	.	+	.	gene_id "ENSG00000198830.10"; transcript_id "ENCODEHT000357911"; gene_type "protein_coding"; gene_status "KNOWN"; gene_name "HMGN2"; transcript_status "NOVEL"; transcript_name "ENCODEHT000357911"; exon_number "2"; exon_id "ENSE00003518453.1"; talon_gene "859"; talon_transcript "357911"; talon_exon "15935"; ccdsid "CCDS283.1"; exon_status "KNOWN"; level "3"; protein_id "ENSP00000355228.5"; source "ENSEMBL"; tag "CCDS";
chr1	ENSEMBL	exon	26473703	26473732	.	+	.	gene_id "ENSG00000198830.10"; transcript_id "ENCODEHT000357911"; gene_type "protein_coding"; gene_status "KNOWN"; gene_name "HMGN2"; transcript_status "NOVEL"; transcript_name "ENCODEHT000357911"; exon_number "3"; exon_id "ENSE00003668306.1"; talon_gene "859"; talon_transcript "357911"; talon_exon "15924"; ccdsid "CCDS283.1"; exon_status "KNOWN"; level "3"; protein_id "ENSP00000355228.5"; source "ENSEMBL"; tag "CCDS";
chr1	ENSEMBL	exon	26474085	26474135	.	+	.	gene_id "ENSG00000198830.10"; transcript_id "ENCODEHT000357911"; gene_type "protein_coding"; gene_status "KNOWN"; gene_name "HMGN2"; transcript_status "NOVEL"; transcript_name "ENCODEHT000357911"; exon_number "4"; exon_id "ENSE00003601715.1"; talon_gene "859"; talon_transcript "357911"; talon_exon "15940"; ccdsid "CCDS283.1"; exon_status "KNOWN"; level "3"; protein_id "ENSP00000355228.5"; source "ENSEMBL"; tag "CCDS";
chr1	TALON	exon	26474575	26474667	.	+	.	gene_id "ENSG00000198830.10"; transcript_id "ENCODEHT000357911"; gene_type "protein_coding"; gene_status "KNOWN"; gene_name "HMGN2"; transcript_status "NOVEL"; transcript_name "ENCODEHT000357911"; exon_number "5"; exon_id "1119181"; talon_gene "859"; talon_transcript "357911"; talon_exon "1119181"; exon_status "NOVEL";
chr1	ENSEMBL	exon	26475113	26475970	.	+	.	gene_id "ENSG00000198830.10"; transcript_id "ENCODEHT000357911"; gene_type "protein_coding"; gene_status "KNOWN"; gene_name "HMGN2"; transcript_status "NOVEL"; transcript_name "ENCODEHT000357911"; exon_number "6"; exon_id "ENSE00003753561.1"; talon_gene "859"; talon_transcript "357911"; talon_exon "15949"; ccdsid "CCDS283.1"; exon_status "KNOWN"; level "3"; protein_id "ENSP00000481160.1"; source "ENSEMBL"; tag "CCDS";
chr1	HAVANA	transcript	26472463	26475228	.	+	.	gene_id "ENSG00000198830.10"; transcript_id "ENST00000479815.5"; gene_name "HMGN2"; gene_status "KNOWN"; gene_type "protein_coding"; transcript_type "processed_transcript"; transcript_status "KNOWN"; transcript_name "HMGN2-208"; talon_gene "859"; talon_transcript "3168"; havana_transcript "OTTHUMT00000009903.2"; level "2"; source "HAVANA"; transcript_support_level "5";
chr1	HAVANA	exon	26472463	26472627	.	+	.	gene_id "ENSG00000198830.10"; transcript_id "ENST00000479815.5"; gene_type "protein_coding"; gene_status "KNOWN"; gene_name "HMGN2"; transcript_type "processed_transcript"; transcript_status "KNOWN"; transcript_name "HMGN2-208"; exon_number "1"; exon_id "ENSE00001906434.1"; talon_gene "859"; talon_transcript "3168"; talon_exon "15927"; exon_status "KNOWN"; level "2"; source "HAVANA";
chr1	HAVANA	exon	26473483	26474135	.	+	.	gene_id "ENSG00000198830.10"; transcript_id "ENST00000479815.5"; gene_type "protein_coding"; gene_status "KNOWN"; gene_name "HMGN2"; transcript_type "processed_transcript"; transcript_status "KNOWN"; transcript_name "HMGN2-208"; exon_number "2"; exon_id "ENSE00001930578.1"; talon_gene "859"; talon_transcript "3168"; talon_exon "15929"; exon_status "KNOWN"; level "2"; source "HAVANA";
chr1	ENSEMBL	exon	26474572	26474667	.	+	.	gene_id "ENSG00000198830.10"; transcript_id "ENST00000479815.5"; gene_type "protein_coding"; gene_status "KNOWN"; gene_name "HMGN2"; transcript_type "processed_transcript"; transcript_status "KNOWN"; transcript_name "HMGN2-208"; exon_number "3"; exon_id "ENSE00003503865.1"; talon_gene "859"; talon_transcript "3168"; talon_exon "15931"; ccdsid "CCDS283.1"; exon_status "KNOWN"; level "3"; protein_id "ENSP00000355228.5"; source "ENSEMBL"; tag "CCDS";
chr1	HAVANA	exon	26475113	26475228	.	+	.	gene_id "ENSG00000198830.10"; transcript_id "ENST00000479815.5"; gene_type "protein_coding"; gene_status "KNOWN"; gene_name "HMGN2"; transcript_type "processed_transcript"; transcript_status "KNOWN"; transcript_name "HMGN2-208"; exon_number "4"; exon_id "ENSE00001907302.1"; talon_gene "859"; talon_transcript "3168"; talon_exon "15933"; exon_status "KNOWN"; level "2"; source "HAVANA";
chr1	TALON	transcript	26472463	26475970	.	+	.	gene_id "ENSG00000198830.10"; transcript_id "ENCODEHT000358116"; gene_name "HMGN2"; gene_status "KNOWN"; gene_type "protein_coding"; transcript_status "NOVEL"; transcript_name "ENCODEHT000358116"; talon_gene "859"; talon_transcript "358116"; NNC_transcript "TRUE";
chr1	HAVANA	exon	26472463	26472627	.	+	.	gene_id "ENSG00000198830.10"; transcript_id "ENCODEHT000358116"; gene_type "protein_coding"; gene_status "KNOWN"; gene_name "HMGN2"; transcript_status "NOVEL"; transcript_name "ENCODEHT000358116"; exon_number "1"; exon_id "ENSE00001906434.1"; talon_gene "859"; talon_transcript "358116"; talon_exon "15927"; exon_status "KNOWN"; level "2"; source "HAVANA";
chr1	ENSEMBL	exon	26473483	26473527	.	+	.	gene_id "ENSG00000198830.10"; transcript_id "ENCODEHT000358116"; gene_type "protein_coding"; gene_status "KNOWN"; gene_name "HMGN2"; transcript_status "NOVEL"; transcript_name "ENCODEHT000358116"; exon_number "2"; exon_id "ENSE00003518453.1"; talon_gene "859"; talon_transcript "358116"; talon_exon "15935"; ccdsid "CCDS283.1"; exon_status "KNOWN"; level "3"; protein_id "ENSP00000355228.5"; source "ENSEMBL"; tag "CCDS";
chr1	ENSEMBL	exon	26473703	26473732	.	+	.	gene_id "ENSG00000198830.10"; transcript_id "ENCODEHT000358116"; gene_type "protein_coding"; gene_status "KNOWN"; gene_name "HMGN2"; transcript_status "NOVEL"; transcript_name "ENCODEHT000358116"; exon_number "3"; exon_id "ENSE00003668306.1"; talon_gene "859"; talon_transcript "358116"; talon_exon "15924"; ccdsid "CCDS283.1"; exon_status "KNOWN"; level "3"; protein_id "ENSP00000355228.5"; source "ENSEMBL"; tag "CCDS";
chr1	ENSEMBL	exon	26474085	26474135	.	+	.	gene_id "ENSG00000198830.10"; transcript_id "ENCODEHT000358116"; gene_type "protein_coding"; gene_status "KNOWN"; gene_name "HMGN2"; transcript_status "NOVEL"; transcript_name "ENCODEHT000358116"; exon_number "4"; exon_id "ENSE00003601715.1"; talon_gene "859"; talon_transcript "358116"; talon_exon "15940"; ccdsid "CCDS283.1"; exon_status "KNOWN"; level "3"; protein_id "ENSP00000355228.5"; source "ENSEMBL"; tag "CCDS";
chr1	ENSEMBL	exon	26474572	26474667	.	+	.	gene_id "ENSG00000198830.10"; transcript_id "ENCODEHT000358116"; gene_type "protein_coding"; gene_status "KNOWN"; gene_name "HMGN2"; transcript_status "NOVEL"; transcript_name "ENCODEHT000358116"; exon_number "5"; exon_id "ENSE00003503865.1"; talon_gene "859"; talon_transcript "358116"; talon_exon "15931"; ccdsid "CCDS283.1"; exon_status "KNOWN"; level "3"; protein_id "ENSP00000355228.5"; source "ENSEMBL"; tag "CCDS";
chr1	TALON	exon	26475119	26475970	.	+	.	gene_id "ENSG00000198830.10"; transcript_id "ENCODEHT000358116"; gene_type "protein_coding"; gene_status "KNOWN"; gene_name "HMGN2"; transcript_status "NOVEL"; transcript_name "ENCODEHT000358116"; exon_number "6"; exon_id "1119603"; talon_gene "859"; talon_transcript "358116"; talon_exon "1119603"; exon_status "NOVEL";
chr1	TALON	transcript	26472463	26475228	.	+	.	gene_id "ENSG00000198830.10"; transcript_id "ENCODEHT000358223"; gene_name "HMGN2"; gene_status "KNOWN"; gene_type "protein_coding"; transcript_status "NOVEL"; transcript_name "ENCODEHT000358223"; talon_gene "859"; talon_transcript "358223"; NNC_transcript "TRUE";
chr1	HAVANA	exon	26472463	26472627	.	+	.	gene_id "ENSG00000198830.10"; transcript_id "ENCODEHT000358223"; gene_type "protein_coding"; gene_status "KNOWN"; gene_name "HMGN2"; transcript_status "NOVEL"; transcript_name "ENCODEHT000358223"; exon_number "1"; exon_id "ENSE00001906434.1"; talon_gene "859"; talon_transcript "358223"; talon_exon "15927"; exon_status "KNOWN"; level "2"; source "HAVANA";
chr1	ENSEMBL	exon	26473483	26473527	.	+	.	gene_id "ENSG00000198830.10"; transcript_id "ENCODEHT000358223"; gene_type "protein_coding"; gene_status "KNOWN"; gene_name "HMGN2"; transcript_status "NOVEL"; transcript_name "ENCODEHT000358223"; exon_number "2"; exon_id "ENSE00003518453.1"; talon_gene "859"; talon_transcript "358223"; talon_exon "15935"; ccdsid "CCDS283.1"; exon_status "KNOWN"; level "3"; protein_id "ENSP00000355228.5"; source "ENSEMBL"; tag "CCDS";
chr1	TALON	exon	26473709	26473732	.	+	.	gene_id "ENSG00000198830.10"; transcript_id "ENCODEHT000358223"; gene_type "protein_coding"; gene_status "KNOWN"; gene_name "HMGN2"; transcript_status "NOVEL"; transcript_name "ENCODEHT000358223"; exon_number "3"; exon_id "1119722"; talon_gene "859"; talon_transcript "358223"; talon_exon "1119722"; exon_status "NOVEL";
chr1	ENSEMBL	exon	26474085	26474135	.	+	.	gene_id "ENSG00000198830.10"; transcript_id "ENCODEHT000358223"; gene_type "protein_coding"; gene_status "KNOWN"; gene_name "HMGN2"; transcript_status "NOVEL"; transcript_name "ENCODEHT000358223"; exon_number "4"; exon_id "ENSE00003601715.1"; talon_gene "859"; talon_transcript "358223"; talon_exon "15940"; ccdsid "CCDS283.1"; exon_status "KNOWN"; level "3"; protein_id "ENSP00000355228.5"; source "ENSEMBL"; tag "CCDS";
chr1	ENSEMBL	exon	26474572	26474667	.	+	.	gene_id "ENSG00000198830.10"; transcript_id "ENCODEHT000358223"; gene_type "protein_coding"; gene_status "KNOWN"; gene_name "HMGN2"; transcript_status "NOVEL"; transcript_name "ENCODEHT000358223"; exon_number "5"; exon_id "ENSE00003503865.1"; talon_gene "859"; talon_transcript "358223"; talon_exon "15931"; ccdsid "CCDS283.1"; exon_status "KNOWN"; level "3"; protein_id "ENSP00000355228.5"; source "ENSEMBL"; tag "CCDS";
chr1	HAVANA	exon	26475113	26475228	.	+	.	gene_id "ENSG00000198830.10"; transcript_id "ENCODEHT000358223"; gene_type "protein_coding"; gene_status "KNOWN"; gene_name "HMGN2"; transcript_status "NOVEL"; transcript_name "ENCODEHT000358223"; exon_number "6"; exon_id "ENSE00001907302.1"; talon_gene "859"; talon_transcript "358223"; talon_exon "15933"; exon_status "KNOWN"; level "2"; source "HAVANA";
chr1	TALON	transcript	26472463	26475970	.	+	.	gene_id "ENSG00000198830.10"; transcript_id "ENCODEHT000358264"; gene_name "HMGN2"; gene_status "KNOWN"; gene_type "protein_coding"; transcript_status "NOVEL"; transcript_name "ENCODEHT000358264"; talon_gene "859"; talon_transcript "358264"; NNC_transcript "TRUE";
chr1	HAVANA	exon	26472463	26472627	.	+	.	gene_id "ENSG00000198830.10"; transcript_id "ENCODEHT000358264"; gene_type "protein_coding"; gene_status "KNOWN"; gene_name "HMGN2"; transcript_status "NOVEL"; transcript_name "ENCODEHT000358264"; exon_number "1"; exon_id "ENSE00001906434.1"; talon_gene "859"; talon_transcript "358264"; talon_exon "15927"; exon_status "KNOWN"; level "2"; source "HAVANA";
chr1	ENSEMBL	exon	26473483	26473527	.	+	.	gene_id "ENSG00000198830.10"; transcript_id "ENCODEHT000358264"; gene_type "protein_coding"; gene_status "KNOWN"; gene_name "HMGN2"; transcript_status "NOVEL"; transcript_name "ENCODEHT000358264"; exon_number "2"; exon_id "ENSE00003518453.1"; talon_gene "859"; talon_transcript "358264"; talon_exon "15935"; ccdsid "CCDS283.1"; exon_status "KNOWN"; level "3"; protein_id "ENSP00000355228.5"; source "ENSEMBL"; tag "CCDS";
chr1	ENSEMBL	exon	26473703	26473732	.	+	.	gene_id "ENSG00000198830.10"; transcript_id "ENCODEHT000358264"; gene_type "protein_coding"; gene_status "KNOWN"; gene_name "HMGN2"; transcript_status "NOVEL"; transcript_name "ENCODEHT000358264"; exon_number "3"; exon_id "ENSE00003668306.1"; talon_gene "859"; talon_transcript "358264"; talon_exon "15924"; ccdsid "CCDS283.1"; exon_status "KNOWN"; level "3"; protein_id "ENSP00000355228.5"; source "ENSEMBL"; tag "CCDS";
chr1	TALON	exon	26474085	26474139	.	+	.	gene_id "ENSG00000198830.10"; transcript_id "ENCODEHT000358264"; gene_type "protein_coding"; gene_status "KNOWN"; gene_name "HMGN2"; transcript_status "NOVEL"; transcript_name "ENCODEHT000358264"; exon_number "4"; exon_id "1119767"; talon_gene "859"; talon_transcript "358264"; talon_exon "1119767"; exon_status "NOVEL";
chr1	ENSEMBL	exon	26474572	26474667	.	+	.	gene_id "ENSG00000198830.10"; transcript_id "ENCODEHT000358264"; gene_type "protein_coding"; gene_status "KNOWN"; gene_name "HMGN2"; transcript_status "NOVEL"; transcript_name "ENCODEHT000358264"; exon_number "5"; exon_id "ENSE00003503865.1"; talon_gene "859"; talon_transcript "358264"; talon_exon "15931"; ccdsid "CCDS283.1"; exon_status "KNOWN"; level "3"; protein_id "ENSP00000355228.5"; source "ENSEMBL"; tag "CCDS";
chr1	ENSEMBL	exon	26475113	26475970	.	+	.	gene_id "ENSG00000198830.10"; transcript_id "ENCODEHT000358264"; gene_type "protein_coding"; gene_status "KNOWN"; gene_name "HMGN2"; transcript_status "NOVEL"; transcript_name "ENCODEHT000358264"; exon_number "6"; exon_id "ENSE00003753561.1"; talon_gene "859"; talon_transcript "358264"; talon_exon "15949"; ccdsid "CCDS283.1"; exon_status "KNOWN"; level "3"; protein_id "ENSP00000481160.1"; source "ENSEMBL"; tag "CCDS";
chr1	HAVANA	transcript	26472477	26475432	.	+	.	gene_id "ENSG00000198830.10"; transcript_id "ENST00000460563.5"; gene_name "HMGN2"; gene_status "KNOWN"; gene_type "protein_coding"; transcript_type "processed_transcript"; transcript_status "KNOWN"; transcript_name "HMGN2-202"; talon_gene "859"; talon_transcript "3169"; havana_transcript "OTTHUMT00000009904.2"; level "2"; source "HAVANA"; transcript_support_level "5";
chr1	HAVANA	exon	26472477	26472627	.	+	.	gene_id "ENSG00000198830.10"; transcript_id "ENST00000460563.5"; gene_type "protein_coding"; gene_status "KNOWN"; gene_name "HMGN2"; transcript_type "processed_transcript"; transcript_status "KNOWN"; transcript_name "HMGN2-202"; exon_number "1"; exon_id "ENSE00001939904.1"; talon_gene "859"; talon_transcript "3169"; talon_exon "15934"; exon_status "KNOWN"; level "2"; source "HAVANA";
chr1	ENSEMBL	exon	26473483	26473527	.	+	.	gene_id "ENSG00000198830.10"; transcript_id "ENST00000460563.5"; gene_type "protein_coding"; gene_status "KNOWN"; gene_name "HMGN2"; transcript_type "processed_transcript"; transcript_status "KNOWN"; transcript_name "HMGN2-202"; exon_number "2"; exon_id "ENSE00003518453.1"; talon_gene "859"; talon_transcript "3169"; talon_exon "15935"; ccdsid "CCDS283.1"; exon_status "KNOWN"; level "3"; protein_id "ENSP00000355228.5"; source "ENSEMBL"; tag "CCDS";
chr1	HAVANA	exon	26473703	26474135	.	+	.	gene_id "ENSG00000198830.10"; transcript_id "ENST00000460563.5"; gene_type "protein_coding"; gene_status "KNOWN"; gene_name "HMGN2"; transcript_type "processed_transcript"; transcript_status "KNOWN"; transcript_name "HMGN2-202"; exon_number "3"; exon_id "ENSE00001871558.1"; talon_gene "859"; talon_transcript "3169"; talon_exon "15936"; exon_status "KNOWN"; level "2"; source "HAVANA";
chr1	ENSEMBL	exon	26474572	26474667	.	+	.	gene_id "ENSG00000198830.10"; transcript_id "ENST00000460563.5"; gene_type "protein_coding"; gene_status "KNOWN"; gene_name "HMGN2"; transcript_type "processed_transcript"; transcript_status "KNOWN"; transcript_name "HMGN2-202"; exon_number "4"; exon_id "ENSE00003503865.1"; talon_gene "859"; talon_transcript "3169"; talon_exon "15931"; ccdsid "CCDS283.1"; exon_status "KNOWN"; level "3"; protein_id "ENSP00000355228.5"; source "ENSEMBL"; tag "CCDS";
chr1	HAVANA	exon	26475113	26475432	.	+	.	gene_id "ENSG00000198830.10"; transcript_id "ENST00000460563.5"; gene_type "protein_coding"; gene_status "KNOWN"; gene_name "HMGN2"; transcript_type "processed_transcript"; transcript_status "KNOWN"; transcript_name "HMGN2-202"; exon_number "5"; exon_id "ENSE00001832946.1"; talon_gene "859"; talon_transcript "3169"; talon_exon "15937"; exon_status "KNOWN"; level "2"; source "HAVANA";
chr1	HAVANA	transcript	26472506	26475158	.	+	.	gene_id "ENSG00000198830.10"; transcript_id "ENST00000464888.5"; gene_name "HMGN2"; gene_status "KNOWN"; gene_type "protein_coding"; transcript_type "processed_transcript"; transcript_status "KNOWN"; transcript_name "HMGN2-204"; talon_gene "859"; talon_transcript "3170"; havana_transcript "OTTHUMT00000009905.1"; level "2"; source "HAVANA"; transcript_support_level "2";
chr1	HAVANA	exon	26472506	26472627	.	+	.	gene_id "ENSG00000198830.10"; transcript_id "ENST00000464888.5"; gene_type "protein_coding"; gene_status "KNOWN"; gene_name "HMGN2"; transcript_type "processed_transcript"; transcript_status "KNOWN"; transcript_name "HMGN2-204"; exon_number "1"; exon_id "ENSE00001896120.1"; talon_gene "859"; talon_transcript "3170"; talon_exon "15938"; exon_status "KNOWN"; level "2"; source "HAVANA";
chr1	HAVANA	exon	26473483	26473732	.	+	.	gene_id "ENSG00000198830.10"; transcript_id "ENST00000464888.5"; gene_type "protein_coding"; gene_status "KNOWN"; gene_name "HMGN2"; transcript_type "processed_transcript"; transcript_status "KNOWN"; transcript_name "HMGN2-204"; exon_number "2"; exon_id "ENSE00001888945.1"; talon_gene "859"; talon_transcript "3170"; talon_exon "15939"; exon_status "KNOWN"; level "2"; source "HAVANA";
chr1	ENSEMBL	exon	26474085	26474135	.	+	.	gene_id "ENSG00000198830.10"; transcript_id "ENST00000464888.5"; gene_type "protein_coding"; gene_status "KNOWN"; gene_name "HMGN2"; transcript_type "processed_transcript"; transcript_status "KNOWN"; transcript_name "HMGN2-204"; exon_number "3"; exon_id "ENSE00003601715.1"; talon_gene "859"; talon_transcript "3170"; talon_exon "15940"; ccdsid "CCDS283.1"; exon_status "KNOWN"; level "3"; protein_id "ENSP00000355228.5"; source "ENSEMBL"; tag "CCDS";
chr1	ENSEMBL	exon	26474572	26474667	.	+	.	gene_id "ENSG00000198830.10"; transcript_id "ENST00000464888.5"; gene_type "protein_coding"; gene_status "KNOWN"; gene_name "HMGN2"; transcript_type "processed_transcript"; transcript_status "KNOWN"; transcript_name "HMGN2-204"; exon_number "4"; exon_id "ENSE00003503865.1"; talon_gene "859"; talon_transcript "3170"; talon_exon "15931"; ccdsid "CCDS283.1"; exon_status "KNOWN"; level "3"; protein_id "ENSP00000355228.5"; source "ENSEMBL"; tag "CCDS";
chr1	HAVANA	exon	26475113	26475158	.	+	.	gene_id "ENSG00000198830.10"; transcript_id "ENST00000464888.5"; gene_type "protein_coding"; gene_status "KNOWN"; gene_name "HMGN2"; transcript_type "processed_transcript"; transcript_status "KNOWN"; transcript_name "HMGN2-204"; exon_number "5"; exon_id "ENSE00001887828.1"; talon_gene "859"; talon_transcript "3170"; talon_exon "15941"; exon_status "KNOWN"; level "2"; source "HAVANA";
chr1	ENSEMBL	transcript	26472515	26475970	.	+	.	gene_id "ENSG00000198830.10"; transcript_id "ENST00000619352.4"; gene_name "HMGN2"; gene_status "KNOWN"; gene_type "protein_coding"; transcript_type "protein_coding"; transcript_status "KNOWN"; transcript_name "HMGN2-210"; talon_gene "859"; talon_transcript "3172"; ccdsid "CCDS283.1"; level "3"; protein_id "ENSP00000481160.1"; source "ENSEMBL"; tag "CCDS"; transcript_support_level "1";
chr1	ENSEMBL	exon	26472515	26472562	.	+	.	gene_id "ENSG00000198830.10"; transcript_id "ENST00000619352.4"; gene_type "protein_coding"; gene_status "KNOWN"; gene_name "HMGN2"; transcript_type "protein_coding"; transcript_status "KNOWN"; transcript_name "HMGN2-210"; exon_number "1"; exon_id "ENSE00003716817.1"; talon_gene "859"; talon_transcript "3172"; talon_exon "15946"; ccdsid "CCDS283.1"; exon_status "KNOWN"; level "3"; protein_id "ENSP00000481160.1"; source "ENSEMBL"; tag "CCDS";
chr1	ENSEMBL	exon	26472608	26472627	.	+	.	gene_id "ENSG00000198830.10"; transcript_id "ENST00000619352.4"; gene_type "protein_coding"; gene_status "KNOWN"; gene_name "HMGN2"; transcript_type "protein_coding"; transcript_status "KNOWN"; transcript_name "HMGN2-210"; exon_number "2"; exon_id "ENSE00003728509.1"; talon_gene "859"; talon_transcript "3172"; talon_exon "15948"; ccdsid "CCDS283.1"; exon_status "KNOWN"; level "3"; protein_id "ENSP00000481160.1"; source "ENSEMBL"; tag "CCDS";
chr1	ENSEMBL	exon	26473483	26473527	.	+	.	gene_id "ENSG00000198830.10"; transcript_id "ENST00000619352.4"; gene_type "protein_coding"; gene_status "KNOWN"; gene_name "HMGN2"; transcript_type "protein_coding"; transcript_status "KNOWN"; transcript_name "HMGN2-210"; exon_number "3"; exon_id "ENSE00003518453.1"; talon_gene "859"; talon_transcript "3172"; talon_exon "15935"; ccdsid "CCDS283.1"; exon_status "KNOWN"; level "3"; protein_id "ENSP00000355228.5"; source "ENSEMBL"; tag "CCDS";
chr1	ENSEMBL	exon	26473703	26473732	.	+	.	gene_id "ENSG00000198830.10"; transcript_id "ENST00000619352.4"; gene_type "protein_coding"; gene_status "KNOWN"; gene_name "HMGN2"; transcript_type "protein_coding"; transcript_status "KNOWN"; transcript_name "HMGN2-210"; exon_number "4"; exon_id "ENSE00003668306.1"; talon_gene "859"; talon_transcript "3172"; talon_exon "15924"; ccdsid "CCDS283.1"; exon_status "KNOWN"; level "3"; protein_id "ENSP00000355228.5"; source "ENSEMBL"; tag "CCDS";
chr1	ENSEMBL	exon	26474085	26474135	.	+	.	gene_id "ENSG00000198830.10"; transcript_id "ENST00000619352.4"; gene_type "protein_coding"; gene_status "KNOWN"; gene_name "HMGN2"; transcript_type "protein_coding"; transcript_status "KNOWN"; transcript_name "HMGN2-210"; exon_number "5"; exon_id "ENSE00003601715.1"; talon_gene "859"; talon_transcript "3172"; talon_exon "15940"; ccdsid "CCDS283.1"; exon_status "KNOWN"; level "3"; protein_id "ENSP00000355228.5"; source "ENSEMBL"; tag "CCDS";
chr1	ENSEMBL	exon	26474572	26474667	.	+	.	gene_id "ENSG00000198830.10"; transcript_id "ENST00000619352.4"; gene_type "protein_coding"; gene_status "KNOWN"; gene_name "HMGN2"; transcript_type "protein_coding"; transcript_status "KNOWN"; transcript_name "HMGN2-210"; exon_number "6"; exon_id "ENSE00003503865.1"; talon_gene "859"; talon_transcript "3172"; talon_exon "15931"; ccdsid "CCDS283.1"; exon_status "KNOWN"; level "3"; protein_id "ENSP00000355228.5"; source "ENSEMBL"; tag "CCDS";
chr1	ENSEMBL	exon	26475113	26475970	.	+	.	gene_id "ENSG00000198830.10"; transcript_id "ENST00000619352.4"; gene_type "protein_coding"; gene_status "KNOWN"; gene_name "HMGN2"; transcript_type "protein_coding"; transcript_status "KNOWN"; transcript_name "HMGN2-210"; exon_number "7"; exon_id "ENSE00003753561.1"; talon_gene "859"; talon_transcript "3172"; talon_exon "15949"; ccdsid "CCDS283.1"; exon_status "KNOWN"; level "3"; protein_id "ENSP00000481160.1"; source "ENSEMBL"; tag "CCDS";
chr1	HAVANA	transcript	26472517	26475626	.	+	.	gene_id "ENSG00000198830.10"; transcript_id "ENST00000467700.5"; gene_name "HMGN2"; gene_status "KNOWN"; gene_type "protein_coding"; transcript_type "processed_transcript"; transcript_status "KNOWN"; transcript_name "HMGN2-206"; talon_gene "859"; talon_transcript "3173"; havana_transcript "OTTHUMT00000096887.1"; level "2"; source "HAVANA"; transcript_support_level "2";
chr1	HAVANA	exon	26472517	26472627	.	+	.	gene_id "ENSG00000198830.10"; transcript_id "ENST00000467700.5"; gene_type "protein_coding"; gene_status "KNOWN"; gene_name "HMGN2"; transcript_type "processed_transcript"; transcript_status "KNOWN"; transcript_name "HMGN2-206"; exon_number "1"; exon_id "ENSE00001859305.1"; talon_gene "859"; talon_transcript "3173"; talon_exon "15950"; exon_status "KNOWN"; level "2"; source "HAVANA";
chr1	ENSEMBL	exon	26473483	26473527	.	+	.	gene_id "ENSG00000198830.10"; transcript_id "ENST00000467700.5"; gene_type "protein_coding"; gene_status "KNOWN"; gene_name "HMGN2"; transcript_type "processed_transcript"; transcript_status "KNOWN"; transcript_name "HMGN2-206"; exon_number "2"; exon_id "ENSE00003518453.1"; talon_gene "859"; talon_transcript "3173"; talon_exon "15935"; ccdsid "CCDS283.1"; exon_status "KNOWN"; level "3"; protein_id "ENSP00000355228.5"; source "ENSEMBL"; tag "CCDS";
chr1	HAVANA	exon	26473703	26473817	.	+	.	gene_id "ENSG00000198830.10"; transcript_id "ENST00000467700.5"; gene_type "protein_coding"; gene_status "KNOWN"; gene_name "HMGN2"; transcript_type "processed_transcript"; transcript_status "KNOWN"; transcript_name "HMGN2-206"; exon_number "3"; exon_id "ENSE00001917661.1"; talon_gene "859"; talon_transcript "3173"; talon_exon "15951"; exon_status "KNOWN"; level "2"; source "HAVANA";
chr1	ENSEMBL	exon	26474085	26474135	.	+	.	gene_id "ENSG00000198830.10"; transcript_id "ENST00000467700.5"; gene_type "protein_coding"; gene_status "KNOWN"; gene_name "HMGN2"; transcript_type "processed_transcript"; transcript_status "KNOWN"; transcript_name "HMGN2-206"; exon_number "4"; exon_id "ENSE00003601715.1"; talon_gene "859"; talon_transcript "3173"; talon_exon "15940"; ccdsid "CCDS283.1"; exon_status "KNOWN"; level "3"; protein_id "ENSP00000355228.5"; source "ENSEMBL"; tag "CCDS";
chr1	ENSEMBL	exon	26474572	26474667	.	+	.	gene_id "ENSG00000198830.10"; transcript_id "ENST00000467700.5"; gene_type "protein_coding"; gene_status "KNOWN"; gene_name "HMGN2"; transcript_type "processed_transcript"; transcript_status "KNOWN"; transcript_name "HMGN2-206"; exon_number "5"; exon_id "ENSE00003503865.1"; talon_gene "859"; talon_transcript "3173"; talon_exon "15931"; ccdsid "CCDS283.1"; exon_status "KNOWN"; level "3"; protein_id "ENSP00000355228.5"; source "ENSEMBL"; tag "CCDS";
chr1	HAVANA	exon	26475113	26475626	.	+	.	gene_id "ENSG00000198830.10"; transcript_id "ENST00000467700.5"; gene_type "protein_coding"; gene_status "KNOWN"; gene_name "HMGN2"; transcript_type "processed_transcript"; transcript_status "KNOWN"; transcript_name "HMGN2-206"; exon_number "6"; exon_id "ENSE00001829139.1"; talon_gene "859"; talon_transcript "3173"; talon_exon "15953"; exon_status "KNOWN"; level "2"; source "HAVANA";
chr1	HAVANA	transcript	26472519	26475972	.	+	.	gene_id "ENSG00000198830.10"; transcript_id "ENST00000361427.5"; gene_name "HMGN2"; gene_status "KNOWN"; gene_type "protein_coding"; transcript_type "protein_coding"; transcript_status "KNOWN"; transcript_name "HMGN2-201"; talon_gene "859"; talon_transcript "3174"; ccdsid "CCDS283.1"; havana_transcript "OTTHUMT00000009901.1"; level "2"; protein_id "ENSP00000355228.5"; source "HAVANA"; tag "CCDS"; transcript_support_level "1";
chr1	HAVANA	exon	26472519	26472627	.	+	.	gene_id "ENSG00000198830.10"; transcript_id "ENST00000361427.5"; gene_type "protein_coding"; gene_status "KNOWN"; gene_name "HMGN2"; transcript_type "protein_coding"; transcript_status "KNOWN"; transcript_name "HMGN2-201"; exon_number "1"; exon_id "ENSE00001933433.1"; talon_gene "859"; talon_transcript "3174"; talon_exon "15954"; ccdsid "CCDS283.1"; exon_status "KNOWN"; level "2"; protein_id "ENSP00000355228.5"; source "HAVANA"; tag "CCDS";
chr1	ENSEMBL	exon	26473483	26473527	.	+	.	gene_id "ENSG00000198830.10"; transcript_id "ENST00000361427.5"; gene_type "protein_coding"; gene_status "KNOWN"; gene_name "HMGN2"; transcript_type "protein_coding"; transcript_status "KNOWN"; transcript_name "HMGN2-201"; exon_number "2"; exon_id "ENSE00003518453.1"; talon_gene "859"; talon_transcript "3174"; talon_exon "15935"; ccdsid "CCDS283.1"; exon_status "KNOWN"; level "3"; protein_id "ENSP00000355228.5"; source "ENSEMBL"; tag "CCDS";
chr1	ENSEMBL	exon	26473703	26473732	.	+	.	gene_id "ENSG00000198830.10"; transcript_id "ENST00000361427.5"; gene_type "protein_coding"; gene_status "KNOWN"; gene_name "HMGN2"; transcript_type "protein_coding"; transcript_status "KNOWN"; transcript_name "HMGN2-201"; exon_number "3"; exon_id "ENSE00003668306.1"; talon_gene "859"; talon_transcript "3174"; talon_exon "15924"; ccdsid "CCDS283.1"; exon_status "KNOWN"; level "3"; protein_id "ENSP00000355228.5"; source "ENSEMBL"; tag "CCDS";
chr1	ENSEMBL	exon	26474085	26474135	.	+	.	gene_id "ENSG00000198830.10"; transcript_id "ENST00000361427.5"; gene_type "protein_coding"; gene_status "KNOWN"; gene_name "HMGN2"; transcript_type "protein_coding"; transcript_status "KNOWN"; transcript_name "HMGN2-201"; exon_number "4"; exon_id "ENSE00003601715.1"; talon_gene "859"; talon_transcript "3174"; talon_exon "15940"; ccdsid "CCDS283.1"; exon_status "KNOWN"; level "3"; protein_id "ENSP00000355228.5"; source "ENSEMBL"; tag "CCDS";
chr1	ENSEMBL	exon	26474572	26474667	.	+	.	gene_id "ENSG00000198830.10"; transcript_id "ENST00000361427.5"; gene_type "protein_coding"; gene_status "KNOWN"; gene_name "HMGN2"; transcript_type "protein_coding"; transcript_status "KNOWN"; transcript_name "HMGN2-201"; exon_number "5"; exon_id "ENSE00003503865.1"; talon_gene "859"; talon_transcript "3174"; talon_exon "15931"; ccdsid "CCDS283.1"; exon_status "KNOWN"; level "3"; protein_id "ENSP00000355228.5"; source "ENSEMBL"; tag "CCDS";
chr1	HAVANA	exon	26475113	26475972	.	+	.	gene_id "ENSG00000198830.10"; transcript_id "ENST00000361427.5"; gene_type "protein_coding"; gene_status "KNOWN"; gene_name "HMGN2"; transcript_type "protein_coding"; transcript_status "KNOWN"; transcript_name "HMGN2-201"; exon_number "6"; exon_id "ENSE00001766356.2"; talon_gene "859"; talon_transcript "3174"; talon_exon "15955"; ccdsid "CCDS283.1"; exon_status "KNOWN"; level "2"; protein_id "ENSP00000355228.5"; source "HAVANA"; tag "CCDS";
chr1	HAVANA	transcript	26473206	26475565	.	+	.	gene_id "ENSG00000198830.10"; transcript_id "ENST00000466194.1"; gene_name "HMGN2"; gene_status "KNOWN"; gene_type "protein_coding"; transcript_type "processed_transcript"; transcript_status "KNOWN"; transcript_name "HMGN2-205"; talon_gene "859"; talon_transcript "3175"; havana_transcript "OTTHUMT00000096889.1"; level "2"; source "HAVANA"; transcript_support_level "2";
chr1	HAVANA	exon	26473206	26473527	.	+	.	gene_id "ENSG00000198830.10"; transcript_id "ENST00000466194.1"; gene_type "protein_coding"; gene_status "KNOWN"; gene_name "HMGN2"; transcript_type "processed_transcript"; transcript_status "KNOWN"; transcript_name "HMGN2-205"; exon_number "1"; exon_id "ENSE00001943462.1"; talon_gene "859"; talon_transcript "3175"; talon_exon "15956"; exon_status "KNOWN"; level "2"; source "HAVANA";
chr1	ENSEMBL	exon	26473703	26473732	.	+	.	gene_id "ENSG00000198830.10"; transcript_id "ENST00000466194.1"; gene_type "protein_coding"; gene_status "KNOWN"; gene_name "HMGN2"; transcript_type "processed_transcript"; transcript_status "KNOWN"; transcript_name "HMGN2-205"; exon_number "2"; exon_id "ENSE00003668306.1"; talon_gene "859"; talon_transcript "3175"; talon_exon "15924"; ccdsid "CCDS283.1"; exon_status "KNOWN"; level "3"; protein_id "ENSP00000355228.5"; source "ENSEMBL"; tag "CCDS";
chr1	ENSEMBL	exon	26474085	26474135	.	+	.	gene_id "ENSG00000198830.10"; transcript_id "ENST00000466194.1"; gene_type "protein_coding"; gene_status "KNOWN"; gene_name "HMGN2"; transcript_type "processed_transcript"; transcript_status "KNOWN"; transcript_name "HMGN2-205"; exon_number "3"; exon_id "ENSE00003601715.1"; talon_gene "859"; talon_transcript "3175"; talon_exon "15940"; ccdsid "CCDS283.1"; exon_status "KNOWN"; level "3"; protein_id "ENSP00000355228.5"; source "ENSEMBL"; tag "CCDS";
chr1	ENSEMBL	exon	26474572	26474667	.	+	.	gene_id "ENSG00000198830.10"; transcript_id "ENST00000466194.1"; gene_type "protein_coding"; gene_status "KNOWN"; gene_name "HMGN2"; transcript_type "processed_transcript"; transcript_status "KNOWN"; transcript_name "HMGN2-205"; exon_number "4"; exon_id "ENSE00003503865.1"; talon_gene "859"; talon_transcript "3175"; talon_exon "15931"; ccdsid "CCDS283.1"; exon_status "KNOWN"; level "3"; protein_id "ENSP00000355228.5"; source "ENSEMBL"; tag "CCDS";
chr1	HAVANA	exon	26475113	26475565	.	+	.	gene_id "ENSG00000198830.10"; transcript_id "ENST00000466194.1"; gene_type "protein_coding"; gene_status "KNOWN"; gene_name "HMGN2"; transcript_type "processed_transcript"; transcript_status "KNOWN"; transcript_name "HMGN2-205"; exon_number "5"; exon_id "ENSE00001827725.1"; talon_gene "859"; talon_transcript "3175"; talon_exon "15957"; exon_status "KNOWN"; level "2"; source "HAVANA";
chr1	TALON	transcript	26473206	26475970	.	+	.	gene_id "ENSG00000198830.10"; transcript_id "ENCODEHT000366132"; gene_name "HMGN2"; gene_status "KNOWN"; gene_type "protein_coding"; transcript_status "NOVEL"; transcript_name "ENCODEHT000366132"; talon_gene "859"; talon_transcript "366132"; ISM-suffix_to_IDs "3168,3169,3170,3171,3172,3173,3174,3175,357721,357733,357868,358136,358172,358223,358353,358357,358544,359340,359420,359685,359901,359937,361743,362597,363552,364768,365407,365446,365621,365680,365919"; ISM-suffix_transcript "TRUE"; ISM_to_IDs "3168,3169,3170,3171,3172,3173,3174,3175,357721,357733,357868,358136,358172,358223,358281,358353,358357,358518,358544,358619,358648,359340,359420,359685,359901,359937,361743,362597,363552,364526,364768,365221,365239,365319,365407,365446,365621,365680,365919"; ISM_transcript "TRUE";
chr1	TALON	exon	26473206	26474135	.	+	.	gene_id "ENSG00000198830.10"; transcript_id "ENCODEHT000366132"; gene_type "protein_coding"; gene_status "KNOWN"; gene_name "HMGN2"; transcript_status "NOVEL"; transcript_name "ENCODEHT000366132"; exon_number "1"; exon_id "1128743"; talon_gene "859"; talon_transcript "366132"; talon_exon "1128743"; exon_status "NOVEL";
chr1	ENSEMBL	exon	26474572	26474667	.	+	.	gene_id "ENSG00000198830.10"; transcript_id "ENCODEHT000366132"; gene_type "protein_coding"; gene_status "KNOWN"; gene_name "HMGN2"; transcript_status "NOVEL"; transcript_name "ENCODEHT000366132"; exon_number "2"; exon_id "ENSE00003503865.1"; talon_gene "859"; talon_transcript "366132"; talon_exon "15931"; ccdsid "CCDS283.1"; exon_status "KNOWN"; level "3"; protein_id "ENSP00000355228.5"; source "ENSEMBL"; tag "CCDS";
chr1	ENSEMBL	exon	26475113	26475970	.	+	.	gene_id "ENSG00000198830.10"; transcript_id "ENCODEHT000366132"; gene_type "protein_coding"; gene_status "KNOWN"; gene_name "HMGN2"; transcript_status "NOVEL"; transcript_name "ENCODEHT000366132"; exon_number "3"; exon_id "ENSE00003753561.1"; talon_gene "859"; talon_transcript "366132"; talon_exon "15949"; ccdsid "CCDS283.1"; exon_status "KNOWN"; level "3"; protein_id "ENSP00000481160.1"; source "ENSEMBL"; tag "CCDS";
chr1	HAVANA	transcript	26473429	26475360	.	+	.	gene_id "ENSG00000198830.10"; transcript_id "ENST00000493418.1"; gene_name "HMGN2"; gene_status "KNOWN"; gene_type "protein_coding"; transcript_type "processed_transcript"; transcript_status "KNOWN"; transcript_name "HMGN2-209"; talon_gene "859"; talon_transcript "3176"; havana_transcript "OTTHUMT00000096888.2"; level "2"; source "HAVANA"; transcript_support_level "2";
chr1	HAVANA	exon	26473429	26474135	.	+	.	gene_id "ENSG00000198830.10"; transcript_id "ENST00000493418.1"; gene_type "protein_coding"; gene_status "KNOWN"; gene_name "HMGN2"; transcript_type "processed_transcript"; transcript_status "KNOWN"; transcript_name "HMGN2-209"; exon_number "1"; exon_id "ENSE00001815714.1"; talon_gene "859"; talon_transcript "3176"; talon_exon "15958"; exon_status "KNOWN"; level "2"; source "HAVANA";
chr1	HAVANA	exon	26474572	26475360	.	+	.	gene_id "ENSG00000198830.10"; transcript_id "ENST00000493418.1"; gene_type "protein_coding"; gene_status "KNOWN"; gene_name "HMGN2"; transcript_type "processed_transcript"; transcript_status "KNOWN"; transcript_name "HMGN2-209"; exon_number "2"; exon_id "ENSE00001867713.1"; talon_gene "859"; talon_transcript "3176"; talon_exon "15959"; exon_status "KNOWN"; level "2"; source "HAVANA";
chr1	TALON	transcript	26473703	26475972	.	+	.	gene_id "ENSG00000198830.10"; transcript_id "ENCODEHT000366402"; gene_name "HMGN2"; gene_status "KNOWN"; gene_type "protein_coding"; transcript_status "NOVEL"; transcript_name "ENCODEHT000366402"; talon_gene "859"; talon_transcript "366402"; ISM-suffix_to_IDs "3170,3171,3172,3174,3175,358172,358223,358357,358544,359685,359901,359937,362597,365621,365680,365919,366196"; ISM-suffix_transcript "TRUE"; ISM_to_IDs "3170,3171,3172,3174,3175,358172,358223,358281,358357,358518,358544,358648,359685,359901,359937,362597,364526,365221,365239,365319,365621,365680,365919,366196"; ISM_transcript "TRUE";
chr1	ENSEMBL	exon	26473703	26473732	.	+	.	gene_id "ENSG00000198830.10"; transcript_id "ENCODEHT000366402"; gene_type "protein_coding"; gene_status "KNOWN"; gene_name "HMGN2"; transcript_status "NOVEL"; transcript_name "ENCODEHT000366402"; exon_number "1"; exon_id "ENSE00003668306.1"; talon_gene "859"; talon_transcript "366402"; talon_exon "15924"; ccdsid "CCDS283.1"; exon_status "KNOWN"; level "3"; protein_id "ENSP00000355228.5"; source "ENSEMBL"; tag "CCDS";
chr1	ENSEMBL	exon	26474085	26474135	.	+	.	gene_id "ENSG00000198830.10"; transcript_id "ENCODEHT000366402"; gene_type "protein_coding"; gene_status "KNOWN"; gene_name "HMGN2"; transcript_status "NOVEL"; transcript_name "ENCODEHT000366402"; exon_number "2"; exon_id "ENSE00003601715.1"; talon_gene "859"; talon_transcript "366402"; talon_exon "15940"; ccdsid "CCDS283.1"; exon_status "KNOWN"; level "3"; protein_id "ENSP00000355228.5"; source "ENSEMBL"; tag "CCDS";
chr1	ENSEMBL	exon	26474572	26474667	.	+	.	gene_id "ENSG00000198830.10"; transcript_id "ENCODEHT000366402"; gene_type "protein_coding"; gene_status "KNOWN"; gene_name "HMGN2"; transcript_status "NOVEL"; transcript_name "ENCODEHT000366402"; exon_number "3"; exon_id "ENSE00003503865.1"; talon_gene "859"; talon_transcript "366402"; talon_exon "15931"; ccdsid "CCDS283.1"; exon_status "KNOWN"; level "3"; protein_id "ENSP00000355228.5"; source "ENSEMBL"; tag "CCDS";
chr1	HAVANA	exon	26475113	26475972	.	+	.	gene_id "ENSG00000198830.10"; transcript_id "ENCODEHT000366402"; gene_type "protein_coding"; gene_status "KNOWN"; gene_name "HMGN2"; transcript_status "NOVEL"; transcript_name "ENCODEHT000366402"; exon_number "4"; exon_id "ENSE00001766356.2"; talon_gene "859"; talon_transcript "366402"; talon_exon "15955"; ccdsid "CCDS283.1"; exon_status "KNOWN"; level "2"; protein_id "ENSP00000355228.5"; source "HAVANA"; tag "CCDS";
chr1	TALON	transcript	26474572	26475970	.	+	.	gene_id "ENSG00000198830.10"; transcript_id "ENCODEHT000366673"; gene_name "HMGN2"; gene_status "KNOWN"; gene_type "protein_coding"; transcript_status "NOVEL"; transcript_name "ENCODEHT000366673"; talon_gene "859"; talon_transcript "366673"; ISM-suffix_to_IDs "3168,3169,3170,3171,3172,3173,3174,3175,357721,357733,357790,357868,357881,357911,358136,358172,358223,358262,358264,358353,358357,358544,358675,359340,359420,359685,359901,359937,360961,361612,361743,362597,363552,364768,365407,365446,365621,365680,365919,366132,366158,366196,366223,366402,366591"; ISM-suffix_transcript "TRUE"; ISM_to_IDs "3168,3169,3170,3171,3172,3173,3174,3175,357721,357733,357790,357868,357881,357911,358136,358172,358223,358262,358264,358281,358353,358357,358518,358544,358619,358648,358675,359340,359420,359685,359901,359937,360961,361612,361743,362597,363552,364526,364768,365221,365239,365319,365407,365446,365621,365680,365919,366132,366158,366196,366223,366402,366591,366624,366641"; ISM_transcript "TRUE";
chr1	ENSEMBL	exon	26474572	26474667	.	+	.	gene_id "ENSG00000198830.10"; transcript_id "ENCODEHT000366673"; gene_type "protein_coding"; gene_status "KNOWN"; gene_name "HMGN2"; transcript_status "NOVEL"; transcript_name "ENCODEHT000366673"; exon_number "1"; exon_id "ENSE00003503865.1"; talon_gene "859"; talon_transcript "366673"; talon_exon "15931"; ccdsid "CCDS283.1"; exon_status "KNOWN"; level "3"; protein_id "ENSP00000355228.5"; source "ENSEMBL"; tag "CCDS";
chr1	ENSEMBL	exon	26475113	26475970	.	+	.	gene_id "ENSG00000198830.10"; transcript_id "ENCODEHT000366673"; gene_type "protein_coding"; gene_status "KNOWN"; gene_name "HMGN2"; transcript_status "NOVEL"; transcript_name "ENCODEHT000366673"; exon_number "2"; exon_id "ENSE00003753561.1"; talon_gene "859"; talon_transcript "366673"; talon_exon "15949"; ccdsid "CCDS283.1"; exon_status "KNOWN"; level "3"; protein_id "ENSP00000481160.1"; source "ENSEMBL"; tag "CCDS";
chr1	HAVANA	gene	26529767	26575014	.	+	.	gene_id "ENSG00000117676.13"; gene_name "RPS6KA1"; gene_status "KNOWN"; gene_type "protein_coding"; talon_gene "861"; havana_gene "OTTHUMG00000004003.5"; level "2"; tag "ncRNA_host";
chr1	HAVANA	transcript	26529767	26575025	.	+	.	gene_id "ENSG00000117676.13"; transcript_id "ENST00000374168.6"; gene_name "RPS6KA1"; gene_status "KNOWN"; gene_type "protein_coding"; transcript_type "protein_coding"; transcript_status "KNOWN"; transcript_name "RPS6KA1-204"; talon_gene "861"; talon_transcript "3180"; ccdsid "CCDS284.1"; havana_transcript "OTTHUMT00000011431.1"; level "2"; protein_id "ENSP00000363283.2"; source "HAVANA"; tag "CCDS"; transcript_support_level "1";
chr1	HAVANA	exon	26529767	26529983	.	+	.	gene_id "ENSG00000117676.13"; transcript_id "ENST00000374168.6"; gene_type "protein_coding"; gene_status "KNOWN"; gene_name "RPS6KA1"; transcript_type "protein_coding"; transcript_status "KNOWN"; transcript_name "RPS6KA1-204"; exon_number "1"; exon_id "ENSE00002251149.1"; talon_gene "861"; talon_transcript "3180"; talon_exon "15975"; ccdsid "CCDS284.1"; exon_status "KNOWN"; level "2"; protein_id "ENSP00000363283.2"; source "HAVANA"; tag "CCDS";
chr1	HAVANA	exon	26536925	26536969	.	+	.	gene_id "ENSG00000117676.13"; transcript_id "ENST00000374168.6"; gene_type "protein_coding"; gene_status "KNOWN"; gene_name "RPS6KA1"; transcript_type "protein_coding"; transcript_status "KNOWN"; transcript_name "RPS6KA1-204"; exon_number "2"; exon_id "ENSE00003474922.1"; talon_gene "861"; talon_transcript "3180"; talon_exon "15965"; ccdsid "CCDS284.1"; exon_status "KNOWN"; level "2"; protein_id "ENSP00000434616.1"; source "HAVANA"; tag "CCDS";
chr1	HAVANA	exon	26546867	26546983	.	+	.	gene_id "ENSG00000117676.13"; transcript_id "ENST00000374168.6"; gene_type "protein_coding"; gene_status "KNOWN"; gene_name "RPS6KA1"; transcript_type "protein_coding"; transcript_status "KNOWN"; transcript_name "RPS6KA1-204"; exon_number "3"; exon_id "ENSE00003576123.1"; talon_gene "861"; talon_transcript "3180"; talon_exon "15967"; ccdsid "CCDS284.1"; exon_status "KNOWN"; level "2"; protein_id "ENSP00000434616.1"; source "HAVANA"; tag "CCDS";
chr1	HAVANA	exon	26547189	26547270	.	+	.	gene_id "ENSG00000117676.13"; transcript_id "ENST00000374168.6"; gene_type "protein_coding"; gene_status "KNOWN"; gene_name "RPS6KA1"; transcript_type "protein_coding"; transcript_status "KNOWN"; transcript_name "RPS6KA1-204"; exon_number "4"; exon_id "ENSE00003486086.1"; talon_gene "861"; talon_transcript "3180"; talon_exon "15977"; ccdsid "CCDS284.1"; exon_status "KNOWN"; level "2"; protein_id "ENSP00000363283.2"; source "HAVANA"; tag "CCDS";
chr1	HAVANA	exon	26551397	26551477	.	+	.	gene_id "ENSG00000117676.13"; transcript_id "ENST00000374168.6"; gene_type "protein_coding"; gene_status "KNOWN"; gene_name "RPS6KA1"; transcript_type "protein_coding"; transcript_status "KNOWN"; transcript_name "RPS6KA1-204"; exon_number "5"; exon_id "ENSE00003588824.1"; talon_gene "861"; talon_transcript "3180"; talon_exon "15970"; ccdsid "CCDS284.1"; exon_status "KNOWN"; level "2"; protein_id "ENSP00000436990.1"; source "HAVANA"; tag "CCDS";
chr1	HAVANA	exon	26551644	26551723	.	+	.	gene_id "ENSG00000117676.13"; transcript_id "ENST00000374168.6"; gene_type "protein_coding"; gene_status "KNOWN"; gene_name "RPS6KA1"; transcript_type "protein_coding"; transcript_status "KNOWN"; transcript_name "RPS6KA1-204"; exon_number "6"; exon_id "ENSE00003674954.1"; talon_gene "861"; talon_transcript "3180"; talon_exon "15972"; ccdsid "CCDS284.1"; exon_status "KNOWN"; level "2"; protein_id "ENSP00000436990.1"; source "HAVANA"; tag "CCDS";
chr1	HAVANA	exon	26553391	26553497	.	+	.	gene_id "ENSG00000117676.13"; transcript_id "ENST00000374168.6"; gene_type "protein_coding"; gene_status "KNOWN"; gene_name "RPS6KA1"; transcript_type "protein_coding"; transcript_status "KNOWN"; transcript_name "RPS6KA1-204"; exon_number "7"; exon_id "ENSE00003557941.1"; talon_gene "861"; talon_transcript "3180"; talon_exon "15979"; ccdsid "CCDS284.1"; exon_status "KNOWN"; level "2"; protein_id "ENSP00000363283.2"; source "HAVANA"; tag "CCDS";
chr1	HAVANA	exon	26554214	26554251	.	+	.	gene_id "ENSG00000117676.13"; transcript_id "ENST00000374168.6"; gene_type "protein_coding"; gene_status "KNOWN"; gene_name "RPS6KA1"; transcript_type "protein_coding"; transcript_status "KNOWN"; transcript_name "RPS6KA1-204"; exon_number "8"; exon_id "ENSE00003788383.1"; talon_gene "861"; talon_transcript "3180"; talon_exon "15981"; ccdsid "CCDS284.1"; exon_status "KNOWN"; level "2"; protein_id "ENSP00000363283.2"; source "HAVANA"; tag "CCDS";
chr1	HAVANA	exon	26554596	26554738	.	+	.	gene_id "ENSG00000117676.13"; transcript_id "ENST00000374168.6"; gene_type "protein_coding"; gene_status "KNOWN"; gene_name "RPS6KA1"; transcript_type "protein_coding"; transcript_status "KNOWN"; transcript_name "RPS6KA1-204"; exon_number "9"; exon_id "ENSE00003563498.1"; talon_gene "861"; talon_transcript "3180"; talon_exon "15983"; ccdsid "CCDS284.1"; exon_status "KNOWN"; level "2"; protein_id "ENSP00000363283.2"; source "HAVANA"; tag "CCDS";
chr1	HAVANA	exon	26555151	26555221	.	+	.	gene_id "ENSG00000117676.13"; transcript_id "ENST00000374168.6"; gene_type "protein_coding"; gene_status "KNOWN"; gene_name "RPS6KA1"; transcript_type "protein_coding"; transcript_status "KNOWN"; transcript_name "RPS6KA1-204"; exon_number "10"; exon_id "ENSE00003499674.1"; talon_gene "861"; talon_transcript "3180"; talon_exon "15985"; ccdsid "CCDS284.1"; exon_status "KNOWN"; level "2"; protein_id "ENSP00000363283.2"; source "HAVANA"; tag "CCDS";
chr1	HAVANA	exon	26555537	26555625	.	+	.	gene_id "ENSG00000117676.13"; transcript_id "ENST00000374168.6"; gene_type "protein_coding"; gene_status "KNOWN"; gene_name "RPS6KA1"; transcript_type "protein_coding"; transcript_status "KNOWN"; transcript_name "RPS6KA1-204"; exon_number "11"; exon_id "ENSE00003507729.1"; talon_gene "861"; talon_transcript "3180"; talon_exon "15987"; ccdsid "CCDS284.1"; exon_status "KNOWN"; level "2"; protein_id "ENSP00000363283.2"; source "HAVANA"; tag "CCDS";
chr1	HAVANA	exon	26556654	26556718	.	+	.	gene_id "ENSG00000117676.13"; transcript_id "ENST00000374168.6"; gene_type "protein_coding"; gene_status "KNOWN"; gene_name "RPS6KA1"; transcript_type "protein_coding"; transcript_status "KNOWN"; transcript_name "RPS6KA1-204"; exon_number "12"; exon_id "ENSE00003470424.1"; talon_gene "861"; talon_transcript "3180"; talon_exon "15989"; ccdsid "CCDS284.1"; exon_status "KNOWN"; level "2"; protein_id "ENSP00000363283.2"; source "HAVANA"; tag "CCDS";
chr1	HAVANA	exon	26556998	26557100	.	+	.	gene_id "ENSG00000117676.13"; transcript_id "ENST00000374168.6"; gene_type "protein_coding"; gene_status "KNOWN"; gene_name "RPS6KA1"; transcript_type "protein_coding"; transcript_status "KNOWN"; transcript_name "RPS6KA1-204"; exon_number "13"; exon_id "ENSE00003507535.1"; talon_gene "861"; talon_transcript "3180"; talon_exon "15991"; ccdsid "CCDS284.1"; exon_status "KNOWN"; level "2"; protein_id "ENSP00000363283.2"; source "HAVANA"; tag "CCDS";
chr1	HAVANA	exon	26558807	26558937	.	+	.	gene_id "ENSG00000117676.13"; transcript_id "ENST00000374168.6"; gene_type "protein_coding"; gene_status "KNOWN"; gene_name "RPS6KA1"; transcript_type "protein_coding"; transcript_status "KNOWN"; transcript_name "RPS6KA1-204"; exon_number "14"; exon_id "ENSE00003564726.1"; talon_gene "861"; talon_transcript "3180"; talon_exon "15993"; ccdsid "CCDS284.1"; exon_status "KNOWN"; level "2"; protein_id "ENSP00000363283.2"; source "HAVANA"; tag "CCDS";
chr1	HAVANA	exon	26560726	26560851	.	+	.	gene_id "ENSG00000117676.13"; transcript_id "ENST00000374168.6"; gene_type "protein_coding"; gene_status "KNOWN"; gene_name "RPS6KA1"; transcript_type "protein_coding"; transcript_status "KNOWN"; transcript_name "RPS6KA1-204"; exon_number "15"; exon_id "ENSE00003573880.1"; talon_gene "861"; talon_transcript "3180"; talon_exon "15995"; ccdsid "CCDS284.1"; exon_status "KNOWN"; level "2"; protein_id "ENSP00000363283.2"; source "HAVANA"; tag "CCDS";
chr1	HAVANA	exon	26561045	26561134	.	+	.	gene_id "ENSG00000117676.13"; transcript_id "ENST00000374168.6"; gene_type "protein_coding"; gene_status "KNOWN"; gene_name "RPS6KA1"; transcript_type "protein_coding"; transcript_status "KNOWN"; transcript_name "RPS6KA1-204"; exon_number "16"; exon_id "ENSE00003521520.1"; talon_gene "861"; talon_transcript "3180"; talon_exon "15997"; ccdsid "CCDS284.1"; exon_status "KNOWN"; level "2"; protein_id "ENSP00000363283.2"; source "HAVANA"; tag "CCDS";
chr1	HAVANA	exon	26561505	26561663	.	+	.	gene_id "ENSG00000117676.13"; transcript_id "ENST00000374168.6"; gene_type "protein_coding"; gene_status "KNOWN"; gene_name "RPS6KA1"; transcript_type "protein_coding"; transcript_status "KNOWN"; transcript_name "RPS6KA1-204"; exon_number "17"; exon_id "ENSE00003471820.1"; talon_gene "861"; talon_transcript "3180"; talon_exon "15999"; ccdsid "CCDS284.1"; exon_status "KNOWN"; level "2"; protein_id "ENSP00000363283.2"; source "HAVANA"; tag "CCDS";
chr1	HAVANA	exon	26571449	26571610	.	+	.	gene_id "ENSG00000117676.13"; transcript_id "ENST00000374168.6"; gene_type "protein_coding"; gene_status "KNOWN"; gene_name "RPS6KA1"; transcript_type "protein_coding"; transcript_status "KNOWN"; transcript_name "RPS6KA1-204"; exon_number "18"; exon_id "ENSE00003583645.1"; talon_gene "861"; talon_transcript "3180"; talon_exon "16001"; ccdsid "CCDS284.1"; exon_status "KNOWN"; level "2"; protein_id "ENSP00000363283.2"; source "HAVANA"; tag "CCDS";
chr1	HAVANA	exon	26571849	26571925	.	+	.	gene_id "ENSG00000117676.13"; transcript_id "ENST00000374168.6"; gene_type "protein_coding"; gene_status "KNOWN"; gene_name "RPS6KA1"; transcript_type "protein_coding"; transcript_status "KNOWN"; transcript_name "RPS6KA1-204"; exon_number "19"; exon_id "ENSE00003529141.1"; talon_gene "861"; talon_transcript "3180"; talon_exon "16003"; ccdsid "CCDS284.1"; exon_status "KNOWN"; level "2"; protein_id "ENSP00000363283.2"; source "HAVANA"; tag "CCDS";
chr1	HAVANA	exon	26572176	26572293	.	+	.	gene_id "ENSG00000117676.13"; transcript_id "ENST00000374168.6"; gene_type "protein_coding"; gene_status "KNOWN"; gene_name "RPS6KA1"; transcript_type "protein_coding"; transcript_status "KNOWN"; transcript_name "RPS6KA1-204"; exon_number "20"; exon_id "ENSE00003533361.1"; talon_gene "861"; talon_transcript "3180"; talon_exon "16005"; ccdsid "CCDS284.1"; exon_status "KNOWN"; level "2"; protein_id "ENSP00000363283.2"; source "HAVANA"; tag "CCDS";
chr1	HAVANA	exon	26573224	26573361	.	+	.	gene_id "ENSG00000117676.13"; transcript_id "ENST00000374168.6"; gene_type "protein_coding"; gene_status "KNOWN"; gene_name "RPS6KA1"; transcript_type "protein_coding"; transcript_status "KNOWN"; transcript_name "RPS6KA1-204"; exon_number "21"; exon_id "ENSE00003488069.1"; talon_gene "861"; talon_transcript "3180"; talon_exon "16007"; ccdsid "CCDS284.1"; exon_status "KNOWN"; level "2"; protein_id "ENSP00000363283.2"; source "HAVANA"; tag "CCDS";
chr1	HAVANA	exon	26574079	26575025	.	+	.	gene_id "ENSG00000117676.13"; transcript_id "ENST00000374168.6"; gene_type "protein_coding"; gene_status "KNOWN"; gene_name "RPS6KA1"; transcript_type "protein_coding"; transcript_status "KNOWN"; transcript_name "RPS6KA1-204"; exon_number "22"; exon_id "ENSE00001951242.1"; talon_gene "861"; talon_transcript "3180"; talon_exon "16009"; ccdsid "CCDS284.1"; exon_status "KNOWN"; level "2"; protein_id "ENSP00000363283.2"; source "HAVANA"; tag "CCDS";
chr1	HAVANA	transcript	26531218	26574431	.	+	.	gene_id "ENSG00000117676.13"; transcript_id "ENST00000526792.5"; gene_name "RPS6KA1"; gene_status "KNOWN"; gene_type "protein_coding"; transcript_type "protein_coding"; transcript_status "KNOWN"; transcript_name "RPS6KA1-213"; talon_gene "861"; talon_transcript "3183"; havana_transcript "OTTHUMT00000390851.1"; level "2"; protein_id "ENSP00000431651.1"; source "HAVANA"; tag "basic"; transcript_support_level "5";
chr1	HAVANA	exon	26531218	26531438	.	+	.	gene_id "ENSG00000117676.13"; transcript_id "ENST00000526792.5"; gene_type "protein_coding"; gene_status "KNOWN"; gene_name "RPS6KA1"; transcript_type "protein_coding"; transcript_status "KNOWN"; transcript_name "RPS6KA1-213"; exon_number "1"; exon_id "ENSE00002192529.1"; talon_gene "861"; talon_transcript "3183"; talon_exon "16016"; exon_status "KNOWN"; level "2"; protein_id "ENSP00000431651.1"; source "HAVANA"; tag "basic";
chr1	HAVANA	exon	26536925	26536969	.	+	.	gene_id "ENSG00000117676.13"; transcript_id "ENST00000526792.5"; gene_type "protein_coding"; gene_status "KNOWN"; gene_name "RPS6KA1"; transcript_type "protein_coding"; transcript_status "KNOWN"; transcript_name "RPS6KA1-213"; exon_number "2"; exon_id "ENSE00003474922.1"; talon_gene "861"; talon_transcript "3183"; talon_exon "15965"; ccdsid "CCDS284.1"; exon_status "KNOWN"; level "2"; protein_id "ENSP00000434616.1"; source "HAVANA"; tag "CCDS";
chr1	HAVANA	exon	26546867	26546983	.	+	.	gene_id "ENSG00000117676.13"; transcript_id "ENST00000526792.5"; gene_type "protein_coding"; gene_status "KNOWN"; gene_name "RPS6KA1"; transcript_type "protein_coding"; transcript_status "KNOWN"; transcript_name "RPS6KA1-213"; exon_number "3"; exon_id "ENSE00003576123.1"; talon_gene "861"; talon_transcript "3183"; talon_exon "15967"; ccdsid "CCDS284.1"; exon_status "KNOWN"; level "2"; protein_id "ENSP00000434616.1"; source "HAVANA"; tag "CCDS";
chr1	HAVANA	exon	26547189	26547270	.	+	.	gene_id "ENSG00000117676.13"; transcript_id "ENST00000526792.5"; gene_type "protein_coding"; gene_status "KNOWN"; gene_name "RPS6KA1"; transcript_type "protein_coding"; transcript_status "KNOWN"; transcript_name "RPS6KA1-213"; exon_number "4"; exon_id "ENSE00003486086.1"; talon_gene "861"; talon_transcript "3183"; talon_exon "15977"; ccdsid "CCDS284.1"; exon_status "KNOWN"; level "2"; protein_id "ENSP00000363283.2"; source "HAVANA"; tag "CCDS";
chr1	HAVANA	exon	26551397	26551477	.	+	.	gene_id "ENSG00000117676.13"; transcript_id "ENST00000526792.5"; gene_type "protein_coding"; gene_status "KNOWN"; gene_name "RPS6KA1"; transcript_type "protein_coding"; transcript_status "KNOWN"; transcript_name "RPS6KA1-213"; exon_number "5"; exon_id "ENSE00003588824.1"; talon_gene "861"; talon_transcript "3183"; talon_exon "15970"; ccdsid "CCDS284.1"; exon_status "KNOWN"; level "2"; protein_id "ENSP00000436990.1"; source "HAVANA"; tag "CCDS";
chr1	HAVANA	exon	26551644	26551723	.	+	.	gene_id "ENSG00000117676.13"; transcript_id "ENST00000526792.5"; gene_type "protein_coding"; gene_status "KNOWN"; gene_name "RPS6KA1"; transcript_type "protein_coding"; transcript_status "KNOWN"; transcript_name "RPS6KA1-213"; exon_number "6"; exon_id "ENSE00003674954.1"; talon_gene "861"; talon_transcript "3183"; talon_exon "15972"; ccdsid "CCDS284.1"; exon_status "KNOWN"; level "2"; protein_id "ENSP00000436990.1"; source "HAVANA"; tag "CCDS";
chr1	HAVANA	exon	26553391	26553497	.	+	.	gene_id "ENSG00000117676.13"; transcript_id "ENST00000526792.5"; gene_type "protein_coding"; gene_status "KNOWN"; gene_name "RPS6KA1"; transcript_type "protein_coding"; transcript_status "KNOWN"; transcript_name "RPS6KA1-213"; exon_number "7"; exon_id "ENSE00003557941.1"; talon_gene "861"; talon_transcript "3183"; talon_exon "15979"; ccdsid "CCDS284.1"; exon_status "KNOWN"; level "2"; protein_id "ENSP00000363283.2"; source "HAVANA"; tag "CCDS";
chr1	HAVANA	exon	26554214	26554251	.	+	.	gene_id "ENSG00000117676.13"; transcript_id "ENST00000526792.5"; gene_type "protein_coding"; gene_status "KNOWN"; gene_name "RPS6KA1"; transcript_type "protein_coding"; transcript_status "KNOWN"; transcript_name "RPS6KA1-213"; exon_number "8"; exon_id "ENSE00003788383.1"; talon_gene "861"; talon_transcript "3183"; talon_exon "15981"; ccdsid "CCDS284.1"; exon_status "KNOWN"; level "2"; protein_id "ENSP00000363283.2"; source "HAVANA"; tag "CCDS";
chr1	HAVANA	exon	26554596	26554738	.	+	.	gene_id "ENSG00000117676.13"; transcript_id "ENST00000526792.5"; gene_type "protein_coding"; gene_status "KNOWN"; gene_name "RPS6KA1"; transcript_type "protein_coding"; transcript_status "KNOWN"; transcript_name "RPS6KA1-213"; exon_number "9"; exon_id "ENSE00003563498.1"; talon_gene "861"; talon_transcript "3183"; talon_exon "15983"; ccdsid "CCDS284.1"; exon_status "KNOWN"; level "2"; protein_id "ENSP00000363283.2"; source "HAVANA"; tag "CCDS";
chr1	HAVANA	exon	26555151	26555221	.	+	.	gene_id "ENSG00000117676.13"; transcript_id "ENST00000526792.5"; gene_type "protein_coding"; gene_status "KNOWN"; gene_name "RPS6KA1"; transcript_type "protein_coding"; transcript_status "KNOWN"; transcript_name "RPS6KA1-213"; exon_number "10"; exon_id "ENSE00003499674.1"; talon_gene "861"; talon_transcript "3183"; talon_exon "15985"; ccdsid "CCDS284.1"; exon_status "KNOWN"; level "2"; protein_id "ENSP00000363283.2"; source "HAVANA"; tag "CCDS";
chr1	HAVANA	exon	26555537	26555625	.	+	.	gene_id "ENSG00000117676.13"; transcript_id "ENST00000526792.5"; gene_type "protein_coding"; gene_status "KNOWN"; gene_name "RPS6KA1"; transcript_type "protein_coding"; transcript_status "KNOWN"; transcript_name "RPS6KA1-213"; exon_number "11"; exon_id "ENSE00003507729.1"; talon_gene "861"; talon_transcript "3183"; talon_exon "15987"; ccdsid "CCDS284.1"; exon_status "KNOWN"; level "2"; protein_id "ENSP00000363283.2"; source "HAVANA"; tag "CCDS";
chr1	HAVANA	exon	26556654	26556718	.	+	.	gene_id "ENSG00000117676.13"; transcript_id "ENST00000526792.5"; gene_type "protein_coding"; gene_status "KNOWN"; gene_name "RPS6KA1"; transcript_type "protein_coding"; transcript_status "KNOWN"; transcript_name "RPS6KA1-213"; exon_number "12"; exon_id "ENSE00003470424.1"; talon_gene "861"; talon_transcript "3183"; talon_exon "15989"; ccdsid "CCDS284.1"; exon_status "KNOWN"; level "2"; protein_id "ENSP00000363283.2"; source "HAVANA"; tag "CCDS";
chr1	HAVANA	exon	26556998	26557100	.	+	.	gene_id "ENSG00000117676.13"; transcript_id "ENST00000526792.5"; gene_type "protein_coding"; gene_status "KNOWN"; gene_name "RPS6KA1"; transcript_type "protein_coding"; transcript_status "KNOWN"; transcript_name "RPS6KA1-213"; exon_number "13"; exon_id "ENSE00003507535.1"; talon_gene "861"; talon_transcript "3183"; talon_exon "15991"; ccdsid "CCDS284.1"; exon_status "KNOWN"; level "2"; protein_id "ENSP00000363283.2"; source "HAVANA"; tag "CCDS";
chr1	HAVANA	exon	26558807	26558937	.	+	.	gene_id "ENSG00000117676.13"; transcript_id "ENST00000526792.5"; gene_type "protein_coding"; gene_status "KNOWN"; gene_name "RPS6KA1"; transcript_type "protein_coding"; transcript_status "KNOWN"; transcript_name "RPS6KA1-213"; exon_number "14"; exon_id "ENSE00003564726.1"; talon_gene "861"; talon_transcript "3183"; talon_exon "15993"; ccdsid "CCDS284.1"; exon_status "KNOWN"; level "2"; protein_id "ENSP00000363283.2"; source "HAVANA"; tag "CCDS";
chr1	HAVANA	exon	26560726	26560851	.	+	.	gene_id "ENSG00000117676.13"; transcript_id "ENST00000526792.5"; gene_type "protein_coding"; gene_status "KNOWN"; gene_name "RPS6KA1"; transcript_type "protein_coding"; transcript_status "KNOWN"; transcript_name "RPS6KA1-213"; exon_number "15"; exon_id "ENSE00003573880.1"; talon_gene "861"; talon_transcript "3183"; talon_exon "15995"; ccdsid "CCDS284.1"; exon_status "KNOWN"; level "2"; protein_id "ENSP00000363283.2"; source "HAVANA"; tag "CCDS";
chr1	HAVANA	exon	26561045	26561134	.	+	.	gene_id "ENSG00000117676.13"; transcript_id "ENST00000526792.5"; gene_type "protein_coding"; gene_status "KNOWN"; gene_name "RPS6KA1"; transcript_type "protein_coding"; transcript_status "KNOWN"; transcript_name "RPS6KA1-213"; exon_number "16"; exon_id "ENSE00003521520.1"; talon_gene "861"; talon_transcript "3183"; talon_exon "15997"; ccdsid "CCDS284.1"; exon_status "KNOWN"; level "2"; protein_id "ENSP00000363283.2"; source "HAVANA"; tag "CCDS";
chr1	HAVANA	exon	26561505	26561663	.	+	.	gene_id "ENSG00000117676.13"; transcript_id "ENST00000526792.5"; gene_type "protein_coding"; gene_status "KNOWN"; gene_name "RPS6KA1"; transcript_type "protein_coding"; transcript_status "KNOWN"; transcript_name "RPS6KA1-213"; exon_number "17"; exon_id "ENSE00003471820.1"; talon_gene "861"; talon_transcript "3183"; talon_exon "15999"; ccdsid "CCDS284.1"; exon_status "KNOWN"; level "2"; protein_id "ENSP00000363283.2"; source "HAVANA"; tag "CCDS";
chr1	HAVANA	exon	26571449	26571610	.	+	.	gene_id "ENSG00000117676.13"; transcript_id "ENST00000526792.5"; gene_type "protein_coding"; gene_status "KNOWN"; gene_name "RPS6KA1"; transcript_type "protein_coding"; transcript_status "KNOWN"; transcript_name "RPS6KA1-213"; exon_number "18"; exon_id "ENSE00003583645.1"; talon_gene "861"; talon_transcript "3183"; talon_exon "16001"; ccdsid "CCDS284.1"; exon_status "KNOWN"; level "2"; protein_id "ENSP00000363283.2"; source "HAVANA"; tag "CCDS";
chr1	HAVANA	exon	26571849	26571925	.	+	.	gene_id "ENSG00000117676.13"; transcript_id "ENST00000526792.5"; gene_type "protein_coding"; gene_status "KNOWN"; gene_name "RPS6KA1"; transcript_type "protein_coding"; transcript_status "KNOWN"; transcript_name "RPS6KA1-213"; exon_number "19"; exon_id "ENSE00003529141.1"; talon_gene "861"; talon_transcript "3183"; talon_exon "16003"; ccdsid "CCDS284.1"; exon_status "KNOWN"; level "2"; protein_id "ENSP00000363283.2"; source "HAVANA"; tag "CCDS";
chr1	HAVANA	exon	26572176	26572293	.	+	.	gene_id "ENSG00000117676.13"; transcript_id "ENST00000526792.5"; gene_type "protein_coding"; gene_status "KNOWN"; gene_name "RPS6KA1"; transcript_type "protein_coding"; transcript_status "KNOWN"; transcript_name "RPS6KA1-213"; exon_number "20"; exon_id "ENSE00003533361.1"; talon_gene "861"; talon_transcript "3183"; talon_exon "16005"; ccdsid "CCDS284.1"; exon_status "KNOWN"; level "2"; protein_id "ENSP00000363283.2"; source "HAVANA"; tag "CCDS";
chr1	HAVANA	exon	26573224	26573361	.	+	.	gene_id "ENSG00000117676.13"; transcript_id "ENST00000526792.5"; gene_type "protein_coding"; gene_status "KNOWN"; gene_name "RPS6KA1"; transcript_type "protein_coding"; transcript_status "KNOWN"; transcript_name "RPS6KA1-213"; exon_number "21"; exon_id "ENSE00003488069.1"; talon_gene "861"; talon_transcript "3183"; talon_exon "16007"; ccdsid "CCDS284.1"; exon_status "KNOWN"; level "2"; protein_id "ENSP00000363283.2"; source "HAVANA"; tag "CCDS";
chr1	HAVANA	exon	26574079	26574431	.	+	.	gene_id "ENSG00000117676.13"; transcript_id "ENST00000526792.5"; gene_type "protein_coding"; gene_status "KNOWN"; gene_name "RPS6KA1"; transcript_type "protein_coding"; transcript_status "KNOWN"; transcript_name "RPS6KA1-213"; exon_number "22"; exon_id "ENSE00002191370.1"; talon_gene "861"; talon_transcript "3183"; talon_exon "16018"; exon_status "KNOWN"; level "2"; protein_id "ENSP00000431651.1"; source "HAVANA"; tag "basic";
chr1	HAVANA	transcript	26543112	26575014	.	+	.	gene_id "ENSG00000117676.13"; transcript_id "ENST00000530003.5"; gene_name "RPS6KA1"; gene_status "KNOWN"; gene_type "protein_coding"; transcript_type "protein_coding"; transcript_status "KNOWN"; transcript_name "RPS6KA1-216"; talon_gene "861"; talon_transcript "3185"; ccdsid "CCDS81286.1"; havana_transcript "OTTHUMT00000011433.2"; level "2"; protein_id "ENSP00000432281.1"; source "HAVANA"; tag "CCDS"; transcript_support_level "5";
chr1	HAVANA	exon	26543112	26543221	.	+	.	gene_id "ENSG00000117676.13"; transcript_id "ENST00000530003.5"; gene_type "protein_coding"; gene_status "KNOWN"; gene_name "RPS6KA1"; transcript_type "protein_coding"; transcript_status "KNOWN"; transcript_name "RPS6KA1-216"; exon_number "1"; exon_id "ENSE00001753243.1"; talon_gene "861"; talon_transcript "3185"; talon_exon "16021"; ccdsid "CCDS81286.1"; exon_status "KNOWN"; level "2"; protein_id "ENSP00000432281.1"; source "HAVANA"; tag "CCDS";
chr1	HAVANA	exon	26546867	26546983	.	+	.	gene_id "ENSG00000117676.13"; transcript_id "ENST00000530003.5"; gene_type "protein_coding"; gene_status "KNOWN"; gene_name "RPS6KA1"; transcript_type "protein_coding"; transcript_status "KNOWN"; transcript_name "RPS6KA1-216"; exon_number "2"; exon_id "ENSE00003576123.1"; talon_gene "861"; talon_transcript "3185"; talon_exon "15967"; ccdsid "CCDS284.1"; exon_status "KNOWN"; level "2"; protein_id "ENSP00000434616.1"; source "HAVANA"; tag "CCDS";
chr1	HAVANA	exon	26547189	26547270	.	+	.	gene_id "ENSG00000117676.13"; transcript_id "ENST00000530003.5"; gene_type "protein_coding"; gene_status "KNOWN"; gene_name "RPS6KA1"; transcript_type "protein_coding"; transcript_status "KNOWN"; transcript_name "RPS6KA1-216"; exon_number "3"; exon_id "ENSE00003486086.1"; talon_gene "861"; talon_transcript "3185"; talon_exon "15977"; ccdsid "CCDS284.1"; exon_status "KNOWN"; level "2"; protein_id "ENSP00000363283.2"; source "HAVANA"; tag "CCDS";
chr1	HAVANA	exon	26551397	26551477	.	+	.	gene_id "ENSG00000117676.13"; transcript_id "ENST00000530003.5"; gene_type "protein_coding"; gene_status "KNOWN"; gene_name "RPS6KA1"; transcript_type "protein_coding"; transcript_status "KNOWN"; transcript_name "RPS6KA1-216"; exon_number "4"; exon_id "ENSE00003588824.1"; talon_gene "861"; talon_transcript "3185"; talon_exon "15970"; ccdsid "CCDS284.1"; exon_status "KNOWN"; level "2"; protein_id "ENSP00000436990.1"; source "HAVANA"; tag "CCDS";
chr1	HAVANA	exon	26551644	26551723	.	+	.	gene_id "ENSG00000117676.13"; transcript_id "ENST00000530003.5"; gene_type "protein_coding"; gene_status "KNOWN"; gene_name "RPS6KA1"; transcript_type "protein_coding"; transcript_status "KNOWN"; transcript_name "RPS6KA1-216"; exon_number "5"; exon_id "ENSE00003674954.1"; talon_gene "861"; talon_transcript "3185"; talon_exon "15972"; ccdsid "CCDS284.1"; exon_status "KNOWN"; level "2"; protein_id "ENSP00000436990.1"; source "HAVANA"; tag "CCDS";
chr1	HAVANA	exon	26553391	26553497	.	+	.	gene_id "ENSG00000117676.13"; transcript_id "ENST00000530003.5"; gene_type "protein_coding"; gene_status "KNOWN"; gene_name "RPS6KA1"; transcript_type "protein_coding"; transcript_status "KNOWN"; transcript_name "RPS6KA1-216"; exon_number "6"; exon_id "ENSE00003557941.1"; talon_gene "861"; talon_transcript "3185"; talon_exon "15979"; ccdsid "CCDS284.1"; exon_status "KNOWN"; level "2"; protein_id "ENSP00000363283.2"; source "HAVANA"; tag "CCDS";
chr1	HAVANA	exon	26554214	26554251	.	+	.	gene_id "ENSG00000117676.13"; transcript_id "ENST00000530003.5"; gene_type "protein_coding"; gene_status "KNOWN"; gene_name "RPS6KA1"; transcript_type "protein_coding"; transcript_status "KNOWN"; transcript_name "RPS6KA1-216"; exon_number "7"; exon_id "ENSE00003788383.1"; talon_gene "861"; talon_transcript "3185"; talon_exon "15981"; ccdsid "CCDS284.1"; exon_status "KNOWN"; level "2"; protein_id "ENSP00000363283.2"; source "HAVANA"; tag "CCDS";
chr1	HAVANA	exon	26554596	26554738	.	+	.	gene_id "ENSG00000117676.13"; transcript_id "ENST00000530003.5"; gene_type "protein_coding"; gene_status "KNOWN"; gene_name "RPS6KA1"; transcript_type "protein_coding"; transcript_status "KNOWN"; transcript_name "RPS6KA1-216"; exon_number "8"; exon_id "ENSE00003563498.1"; talon_gene "861"; talon_transcript "3185"; talon_exon "15983"; ccdsid "CCDS284.1"; exon_status "KNOWN"; level "2"; protein_id "ENSP00000363283.2"; source "HAVANA"; tag "CCDS";
chr1	HAVANA	exon	26555151	26555221	.	+	.	gene_id "ENSG00000117676.13"; transcript_id "ENST00000530003.5"; gene_type "protein_coding"; gene_status "KNOWN"; gene_name "RPS6KA1"; transcript_type "protein_coding"; transcript_status "KNOWN"; transcript_name "RPS6KA1-216"; exon_number "9"; exon_id "ENSE00003499674.1"; talon_gene "861"; talon_transcript "3185"; talon_exon "15985"; ccdsid "CCDS284.1"; exon_status "KNOWN"; level "2"; protein_id "ENSP00000363283.2"; source "HAVANA"; tag "CCDS";
chr1	HAVANA	exon	26555537	26555625	.	+	.	gene_id "ENSG00000117676.13"; transcript_id "ENST00000530003.5"; gene_type "protein_coding"; gene_status "KNOWN"; gene_name "RPS6KA1"; transcript_type "protein_coding"; transcript_status "KNOWN"; transcript_name "RPS6KA1-216"; exon_number "10"; exon_id "ENSE00003507729.1"; talon_gene "861"; talon_transcript "3185"; talon_exon "15987"; ccdsid "CCDS284.1"; exon_status "KNOWN"; level "2"; protein_id "ENSP00000363283.2"; source "HAVANA"; tag "CCDS";
chr1	HAVANA	exon	26556654	26556718	.	+	.	gene_id "ENSG00000117676.13"; transcript_id "ENST00000530003.5"; gene_type "protein_coding"; gene_status "KNOWN"; gene_name "RPS6KA1"; transcript_type "protein_coding"; transcript_status "KNOWN"; transcript_name "RPS6KA1-216"; exon_number "11"; exon_id "ENSE00003470424.1"; talon_gene "861"; talon_transcript "3185"; talon_exon "15989"; ccdsid "CCDS284.1"; exon_status "KNOWN"; level "2"; protein_id "ENSP00000363283.2"; source "HAVANA"; tag "CCDS";
chr1	HAVANA	exon	26556998	26557100	.	+	.	gene_id "ENSG00000117676.13"; transcript_id "ENST00000530003.5"; gene_type "protein_coding"; gene_status "KNOWN"; gene_name "RPS6KA1"; transcript_type "protein_coding"; transcript_status "KNOWN"; transcript_name "RPS6KA1-216"; exon_number "12"; exon_id "ENSE00003507535.1"; talon_gene "861"; talon_transcript "3185"; talon_exon "15991"; ccdsid "CCDS284.1"; exon_status "KNOWN"; level "2"; protein_id "ENSP00000363283.2"; source "HAVANA"; tag "CCDS";
chr1	HAVANA	exon	26558807	26558937	.	+	.	gene_id "ENSG00000117676.13"; transcript_id "ENST00000530003.5"; gene_type "protein_coding"; gene_status "KNOWN"; gene_name "RPS6KA1"; transcript_type "protein_coding"; transcript_status "KNOWN"; transcript_name "RPS6KA1-216"; exon_number "13"; exon_id "ENSE00003564726.1"; talon_gene "861"; talon_transcript "3185"; talon_exon "15993"; ccdsid "CCDS284.1"; exon_status "KNOWN"; level "2"; protein_id "ENSP00000363283.2"; source "HAVANA"; tag "CCDS";
chr1	HAVANA	exon	26560726	26560851	.	+	.	gene_id "ENSG00000117676.13"; transcript_id "ENST00000530003.5"; gene_type "protein_coding"; gene_status "KNOWN"; gene_name "RPS6KA1"; transcript_type "protein_coding"; transcript_status "KNOWN"; transcript_name "RPS6KA1-216"; exon_number "14"; exon_id "ENSE00003573880.1"; talon_gene "861"; talon_transcript "3185"; talon_exon "15995"; ccdsid "CCDS284.1"; exon_status "KNOWN"; level "2"; protein_id "ENSP00000363283.2"; source "HAVANA"; tag "CCDS";
chr1	HAVANA	exon	26561045	26561134	.	+	.	gene_id "ENSG00000117676.13"; transcript_id "ENST00000530003.5"; gene_type "protein_coding"; gene_status "KNOWN"; gene_name "RPS6KA1"; transcript_type "protein_coding"; transcript_status "KNOWN"; transcript_name "RPS6KA1-216"; exon_number "15"; exon_id "ENSE00003521520.1"; talon_gene "861"; talon_transcript "3185"; talon_exon "15997"; ccdsid "CCDS284.1"; exon_status "KNOWN"; level "2"; protein_id "ENSP00000363283.2"; source "HAVANA"; tag "CCDS";
chr1	HAVANA	exon	26561505	26561663	.	+	.	gene_id "ENSG00000117676.13"; transcript_id "ENST00000530003.5"; gene_type "protein_coding"; gene_status "KNOWN"; gene_name "RPS6KA1"; transcript_type "protein_coding"; transcript_status "KNOWN"; transcript_name "RPS6KA1-216"; exon_number "16"; exon_id "ENSE00003471820.1"; talon_gene "861"; talon_transcript "3185"; talon_exon "15999"; ccdsid "CCDS284.1"; exon_status "KNOWN"; level "2"; protein_id "ENSP00000363283.2"; source "HAVANA"; tag "CCDS";
chr1	HAVANA	exon	26571449	26571610	.	+	.	gene_id "ENSG00000117676.13"; transcript_id "ENST00000530003.5"; gene_type "protein_coding"; gene_status "KNOWN"; gene_name "RPS6KA1"; transcript_type "protein_coding"; transcript_status "KNOWN"; transcript_name "RPS6KA1-216"; exon_number "17"; exon_id "ENSE00003583645.1"; talon_gene "861"; talon_transcript "3185"; talon_exon "16001"; ccdsid "CCDS284.1"; exon_status "KNOWN"; level "2"; protein_id "ENSP00000363283.2"; source "HAVANA"; tag "CCDS";
chr1	HAVANA	exon	26571849	26571925	.	+	.	gene_id "ENSG00000117676.13"; transcript_id "ENST00000530003.5"; gene_type "protein_coding"; gene_status "KNOWN"; gene_name "RPS6KA1"; transcript_type "protein_coding"; transcript_status "KNOWN"; transcript_name "RPS6KA1-216"; exon_number "18"; exon_id "ENSE00003529141.1"; talon_gene "861"; talon_transcript "3185"; talon_exon "16003"; ccdsid "CCDS284.1"; exon_status "KNOWN"; level "2"; protein_id "ENSP00000363283.2"; source "HAVANA"; tag "CCDS";
chr1	HAVANA	exon	26572176	26572293	.	+	.	gene_id "ENSG00000117676.13"; transcript_id "ENST00000530003.5"; gene_type "protein_coding"; gene_status "KNOWN"; gene_name "RPS6KA1"; transcript_type "protein_coding"; transcript_status "KNOWN"; transcript_name "RPS6KA1-216"; exon_number "19"; exon_id "ENSE00003533361.1"; talon_gene "861"; talon_transcript "3185"; talon_exon "16005"; ccdsid "CCDS284.1"; exon_status "KNOWN"; level "2"; protein_id "ENSP00000363283.2"; source "HAVANA"; tag "CCDS";
chr1	HAVANA	exon	26573224	26573361	.	+	.	gene_id "ENSG00000117676.13"; transcript_id "ENST00000530003.5"; gene_type "protein_coding"; gene_status "KNOWN"; gene_name "RPS6KA1"; transcript_type "protein_coding"; transcript_status "KNOWN"; transcript_name "RPS6KA1-216"; exon_number "20"; exon_id "ENSE00003488069.1"; talon_gene "861"; talon_transcript "3185"; talon_exon "16007"; ccdsid "CCDS284.1"; exon_status "KNOWN"; level "2"; protein_id "ENSP00000363283.2"; source "HAVANA"; tag "CCDS";
chr1	HAVANA	exon	26574079	26575014	.	+	.	gene_id "ENSG00000117676.13"; transcript_id "ENST00000530003.5"; gene_type "protein_coding"; gene_status "KNOWN"; gene_name "RPS6KA1"; transcript_type "protein_coding"; transcript_status "KNOWN"; transcript_name "RPS6KA1-216"; exon_number "21"; exon_id "ENSE00001462663.4"; talon_gene "861"; talon_transcript "3185"; talon_exon "16015"; ccdsid "CCDS81286.1"; exon_status "KNOWN"; level "2"; protein_id "ENSP00000363281.4"; source "HAVANA"; tag "basic";
chr1	HAVANA	transcript	26545842	26575030	.	+	.	gene_id "ENSG00000117676.13"; transcript_id "ENST00000374163.5"; gene_name "RPS6KA1"; gene_status "KNOWN"; gene_type "protein_coding"; transcript_type "nonsense_mediated_decay"; transcript_status "KNOWN"; transcript_name "RPS6KA1-202"; talon_gene "861"; talon_transcript "3188"; havana_transcript "OTTHUMT00000011432.2"; level "2"; protein_id "ENSP00000363278.1"; source "HAVANA"; transcript_support_level "2";
chr1	HAVANA	exon	26545842	26546035	.	+	.	gene_id "ENSG00000117676.13"; transcript_id "ENST00000374163.5"; gene_type "protein_coding"; gene_status "KNOWN"; gene_name "RPS6KA1"; transcript_type "nonsense_mediated_decay"; transcript_status "KNOWN"; transcript_name "RPS6KA1-202"; exon_number "1"; exon_id "ENSE00001462649.1"; talon_gene "861"; talon_transcript "3188"; talon_exon "16030"; exon_status "KNOWN"; level "2"; protein_id "ENSP00000363278.1"; source "HAVANA";
chr1	HAVANA	exon	26546867	26546983	.	+	.	gene_id "ENSG00000117676.13"; transcript_id "ENST00000374163.5"; gene_type "protein_coding"; gene_status "KNOWN"; gene_name "RPS6KA1"; transcript_type "nonsense_mediated_decay"; transcript_status "KNOWN"; transcript_name "RPS6KA1-202"; exon_number "2"; exon_id "ENSE00003576123.1"; talon_gene "861"; talon_transcript "3188"; talon_exon "15967"; ccdsid "CCDS284.1"; exon_status "KNOWN"; level "2"; protein_id "ENSP00000434616.1"; source "HAVANA"; tag "CCDS";
chr1	HAVANA	exon	26547189	26547270	.	+	.	gene_id "ENSG00000117676.13"; transcript_id "ENST00000374163.5"; gene_type "protein_coding"; gene_status "KNOWN"; gene_name "RPS6KA1"; transcript_type "nonsense_mediated_decay"; transcript_status "KNOWN"; transcript_name "RPS6KA1-202"; exon_number "3"; exon_id "ENSE00003486086.1"; talon_gene "861"; talon_transcript "3188"; talon_exon "15977"; ccdsid "CCDS284.1"; exon_status "KNOWN"; level "2"; protein_id "ENSP00000363283.2"; source "HAVANA"; tag "CCDS";
chr1	HAVANA	exon	26551397	26551477	.	+	.	gene_id "ENSG00000117676.13"; transcript_id "ENST00000374163.5"; gene_type "protein_coding"; gene_status "KNOWN"; gene_name "RPS6KA1"; transcript_type "nonsense_mediated_decay"; transcript_status "KNOWN"; transcript_name "RPS6KA1-202"; exon_number "4"; exon_id "ENSE00003588824.1"; talon_gene "861"; talon_transcript "3188"; talon_exon "15970"; ccdsid "CCDS284.1"; exon_status "KNOWN"; level "2"; protein_id "ENSP00000436990.1"; source "HAVANA"; tag "CCDS";
chr1	HAVANA	exon	26551644	26551723	.	+	.	gene_id "ENSG00000117676.13"; transcript_id "ENST00000374163.5"; gene_type "protein_coding"; gene_status "KNOWN"; gene_name "RPS6KA1"; transcript_type "nonsense_mediated_decay"; transcript_status "KNOWN"; transcript_name "RPS6KA1-202"; exon_number "5"; exon_id "ENSE00003674954.1"; talon_gene "861"; talon_transcript "3188"; talon_exon "15972"; ccdsid "CCDS284.1"; exon_status "KNOWN"; level "2"; protein_id "ENSP00000436990.1"; source "HAVANA"; tag "CCDS";
chr1	HAVANA	exon	26552818	26552896	.	+	.	gene_id "ENSG00000117676.13"; transcript_id "ENST00000374163.5"; gene_type "protein_coding"; gene_status "KNOWN"; gene_name "RPS6KA1"; transcript_type "nonsense_mediated_decay"; transcript_status "KNOWN"; transcript_name "RPS6KA1-202"; exon_number "6"; exon_id "ENSE00001462648.1"; talon_gene "861"; talon_transcript "3188"; talon_exon "16033"; exon_status "KNOWN"; level "2"; protein_id "ENSP00000363278.1"; source "HAVANA";
chr1	HAVANA	exon	26553391	26553497	.	+	.	gene_id "ENSG00000117676.13"; transcript_id "ENST00000374163.5"; gene_type "protein_coding"; gene_status "KNOWN"; gene_name "RPS6KA1"; transcript_type "nonsense_mediated_decay"; transcript_status "KNOWN"; transcript_name "RPS6KA1-202"; exon_number "7"; exon_id "ENSE00003557941.1"; talon_gene "861"; talon_transcript "3188"; talon_exon "15979"; ccdsid "CCDS284.1"; exon_status "KNOWN"; level "2"; protein_id "ENSP00000363283.2"; source "HAVANA"; tag "CCDS";
chr1	HAVANA	exon	26554214	26554251	.	+	.	gene_id "ENSG00000117676.13"; transcript_id "ENST00000374163.5"; gene_type "protein_coding"; gene_status "KNOWN"; gene_name "RPS6KA1"; transcript_type "nonsense_mediated_decay"; transcript_status "KNOWN"; transcript_name "RPS6KA1-202"; exon_number "8"; exon_id "ENSE00003788383.1"; talon_gene "861"; talon_transcript "3188"; talon_exon "15981"; ccdsid "CCDS284.1"; exon_status "KNOWN"; level "2"; protein_id "ENSP00000363283.2"; source "HAVANA"; tag "CCDS";
chr1	HAVANA	exon	26554596	26554738	.	+	.	gene_id "ENSG00000117676.13"; transcript_id "ENST00000374163.5"; gene_type "protein_coding"; gene_status "KNOWN"; gene_name "RPS6KA1"; transcript_type "nonsense_mediated_decay"; transcript_status "KNOWN"; transcript_name "RPS6KA1-202"; exon_number "9"; exon_id "ENSE00003563498.1"; talon_gene "861"; talon_transcript "3188"; talon_exon "15983"; ccdsid "CCDS284.1"; exon_status "KNOWN"; level "2"; protein_id "ENSP00000363283.2"; source "HAVANA"; tag "CCDS";
chr1	HAVANA	exon	26555151	26555221	.	+	.	gene_id "ENSG00000117676.13"; transcript_id "ENST00000374163.5"; gene_type "protein_coding"; gene_status "KNOWN"; gene_name "RPS6KA1"; transcript_type "nonsense_mediated_decay"; transcript_status "KNOWN"; transcript_name "RPS6KA1-202"; exon_number "10"; exon_id "ENSE00003499674.1"; talon_gene "861"; talon_transcript "3188"; talon_exon "15985"; ccdsid "CCDS284.1"; exon_status "KNOWN"; level "2"; protein_id "ENSP00000363283.2"; source "HAVANA"; tag "CCDS";
chr1	HAVANA	exon	26555537	26555625	.	+	.	gene_id "ENSG00000117676.13"; transcript_id "ENST00000374163.5"; gene_type "protein_coding"; gene_status "KNOWN"; gene_name "RPS6KA1"; transcript_type "nonsense_mediated_decay"; transcript_status "KNOWN"; transcript_name "RPS6KA1-202"; exon_number "11"; exon_id "ENSE00003507729.1"; talon_gene "861"; talon_transcript "3188"; talon_exon "15987"; ccdsid "CCDS284.1"; exon_status "KNOWN"; level "2"; protein_id "ENSP00000363283.2"; source "HAVANA"; tag "CCDS";
chr1	HAVANA	exon	26556654	26556718	.	+	.	gene_id "ENSG00000117676.13"; transcript_id "ENST00000374163.5"; gene_type "protein_coding"; gene_status "KNOWN"; gene_name "RPS6KA1"; transcript_type "nonsense_mediated_decay"; transcript_status "KNOWN"; transcript_name "RPS6KA1-202"; exon_number "12"; exon_id "ENSE00003470424.1"; talon_gene "861"; talon_transcript "3188"; talon_exon "15989"; ccdsid "CCDS284.1"; exon_status "KNOWN"; level "2"; protein_id "ENSP00000363283.2"; source "HAVANA"; tag "CCDS";
chr1	HAVANA	exon	26556998	26557100	.	+	.	gene_id "ENSG00000117676.13"; transcript_id "ENST00000374163.5"; gene_type "protein_coding"; gene_status "KNOWN"; gene_name "RPS6KA1"; transcript_type "nonsense_mediated_decay"; transcript_status "KNOWN"; transcript_name "RPS6KA1-202"; exon_number "13"; exon_id "ENSE00003507535.1"; talon_gene "861"; talon_transcript "3188"; talon_exon "15991"; ccdsid "CCDS284.1"; exon_status "KNOWN"; level "2"; protein_id "ENSP00000363283.2"; source "HAVANA"; tag "CCDS";
chr1	HAVANA	exon	26558807	26558937	.	+	.	gene_id "ENSG00000117676.13"; transcript_id "ENST00000374163.5"; gene_type "protein_coding"; gene_status "KNOWN"; gene_name "RPS6KA1"; transcript_type "nonsense_mediated_decay"; transcript_status "KNOWN"; transcript_name "RPS6KA1-202"; exon_number "14"; exon_id "ENSE00003564726.1"; talon_gene "861"; talon_transcript "3188"; talon_exon "15993"; ccdsid "CCDS284.1"; exon_status "KNOWN"; level "2"; protein_id "ENSP00000363283.2"; source "HAVANA"; tag "CCDS";
chr1	HAVANA	exon	26560726	26560851	.	+	.	gene_id "ENSG00000117676.13"; transcript_id "ENST00000374163.5"; gene_type "protein_coding"; gene_status "KNOWN"; gene_name "RPS6KA1"; transcript_type "nonsense_mediated_decay"; transcript_status "KNOWN"; transcript_name "RPS6KA1-202"; exon_number "15"; exon_id "ENSE00003573880.1"; talon_gene "861"; talon_transcript "3188"; talon_exon "15995"; ccdsid "CCDS284.1"; exon_status "KNOWN"; level "2"; protein_id "ENSP00000363283.2"; source "HAVANA"; tag "CCDS";
chr1	HAVANA	exon	26561045	26561134	.	+	.	gene_id "ENSG00000117676.13"; transcript_id "ENST00000374163.5"; gene_type "protein_coding"; gene_status "KNOWN"; gene_name "RPS6KA1"; transcript_type "nonsense_mediated_decay"; transcript_status "KNOWN"; transcript_name "RPS6KA1-202"; exon_number "16"; exon_id "ENSE00003521520.1"; talon_gene "861"; talon_transcript "3188"; talon_exon "15997"; ccdsid "CCDS284.1"; exon_status "KNOWN"; level "2"; protein_id "ENSP00000363283.2"; source "HAVANA"; tag "CCDS";
chr1	HAVANA	exon	26561505	26561663	.	+	.	gene_id "ENSG00000117676.13"; transcript_id "ENST00000374163.5"; gene_type "protein_coding"; gene_status "KNOWN"; gene_name "RPS6KA1"; transcript_type "nonsense_mediated_decay"; transcript_status "KNOWN"; transcript_name "RPS6KA1-202"; exon_number "17"; exon_id "ENSE00003471820.1"; talon_gene "861"; talon_transcript "3188"; talon_exon "15999"; ccdsid "CCDS284.1"; exon_status "KNOWN"; level "2"; protein_id "ENSP00000363283.2"; source "HAVANA"; tag "CCDS";
chr1	HAVANA	exon	26571449	26571610	.	+	.	gene_id "ENSG00000117676.13"; transcript_id "ENST00000374163.5"; gene_type "protein_coding"; gene_status "KNOWN"; gene_name "RPS6KA1"; transcript_type "nonsense_mediated_decay"; transcript_status "KNOWN"; transcript_name "RPS6KA1-202"; exon_number "18"; exon_id "ENSE00003583645.1"; talon_gene "861"; talon_transcript "3188"; talon_exon "16001"; ccdsid "CCDS284.1"; exon_status "KNOWN"; level "2"; protein_id "ENSP00000363283.2"; source "HAVANA"; tag "CCDS";
chr1	HAVANA	exon	26571849	26571925	.	+	.	gene_id "ENSG00000117676.13"; transcript_id "ENST00000374163.5"; gene_type "protein_coding"; gene_status "KNOWN"; gene_name "RPS6KA1"; transcript_type "nonsense_mediated_decay"; transcript_status "KNOWN"; transcript_name "RPS6KA1-202"; exon_number "19"; exon_id "ENSE00003529141.1"; talon_gene "861"; talon_transcript "3188"; talon_exon "16003"; ccdsid "CCDS284.1"; exon_status "KNOWN"; level "2"; protein_id "ENSP00000363283.2"; source "HAVANA"; tag "CCDS";
chr1	HAVANA	exon	26572176	26572293	.	+	.	gene_id "ENSG00000117676.13"; transcript_id "ENST00000374163.5"; gene_type "protein_coding"; gene_status "KNOWN"; gene_name "RPS6KA1"; transcript_type "nonsense_mediated_decay"; transcript_status "KNOWN"; transcript_name "RPS6KA1-202"; exon_number "20"; exon_id "ENSE00003533361.1"; talon_gene "861"; talon_transcript "3188"; talon_exon "16005"; ccdsid "CCDS284.1"; exon_status "KNOWN"; level "2"; protein_id "ENSP00000363283.2"; source "HAVANA"; tag "CCDS";
chr1	HAVANA	exon	26573224	26573361	.	+	.	gene_id "ENSG00000117676.13"; transcript_id "ENST00000374163.5"; gene_type "protein_coding"; gene_status "KNOWN"; gene_name "RPS6KA1"; transcript_type "nonsense_mediated_decay"; transcript_status "KNOWN"; transcript_name "RPS6KA1-202"; exon_number "21"; exon_id "ENSE00003488069.1"; talon_gene "861"; talon_transcript "3188"; talon_exon "16007"; ccdsid "CCDS284.1"; exon_status "KNOWN"; level "2"; protein_id "ENSP00000363283.2"; source "HAVANA"; tag "CCDS";
chr1	HAVANA	exon	26574079	26575030	.	+	.	gene_id "ENSG00000117676.13"; transcript_id "ENST00000374163.5"; gene_type "protein_coding"; gene_status "KNOWN"; gene_name "RPS6KA1"; transcript_type "nonsense_mediated_decay"; transcript_status "KNOWN"; transcript_name "RPS6KA1-202"; exon_number "22"; exon_id "ENSE00001462647.1"; talon_gene "861"; talon_transcript "3188"; talon_exon "16035"; exon_status "KNOWN"; level "2"; protein_id "ENSP00000363278.1"; source "HAVANA";
chr1	HAVANA	transcript	26545845	26551586	.	+	.	gene_id "ENSG00000117676.13"; transcript_id "ENST00000530607.1"; gene_name "RPS6KA1"; gene_status "KNOWN"; gene_type "protein_coding"; transcript_type "retained_intron"; transcript_status "KNOWN"; transcript_name "RPS6KA1-218"; talon_gene "861"; talon_transcript "3189"; havana_transcript "OTTHUMT00000390855.1"; level "2"; source "HAVANA"; transcript_support_level "2";
chr1	HAVANA	exon	26545845	26546035	.	+	.	gene_id "ENSG00000117676.13"; transcript_id "ENST00000530607.1"; gene_type "protein_coding"; gene_status "KNOWN"; gene_name "RPS6KA1"; transcript_type "retained_intron"; transcript_status "KNOWN"; transcript_name "RPS6KA1-218"; exon_number "1"; exon_id "ENSE00002149487.1"; talon_gene "861"; talon_transcript "3189"; talon_exon "16036"; exon_status "KNOWN"; level "2"; source "HAVANA";
chr1	HAVANA	exon	26546867	26546983	.	+	.	gene_id "ENSG00000117676.13"; transcript_id "ENST00000530607.1"; gene_type "protein_coding"; gene_status "KNOWN"; gene_name "RPS6KA1"; transcript_type "retained_intron"; transcript_status "KNOWN"; transcript_name "RPS6KA1-218"; exon_number "2"; exon_id "ENSE00003576123.1"; talon_gene "861"; talon_transcript "3189"; talon_exon "15967"; ccdsid "CCDS284.1"; exon_status "KNOWN"; level "2"; protein_id "ENSP00000434616.1"; source "HAVANA"; tag "CCDS";
chr1	HAVANA	exon	26547189	26547270	.	+	.	gene_id "ENSG00000117676.13"; transcript_id "ENST00000530607.1"; gene_type "protein_coding"; gene_status "KNOWN"; gene_name "RPS6KA1"; transcript_type "retained_intron"; transcript_status "KNOWN"; transcript_name "RPS6KA1-218"; exon_number "3"; exon_id "ENSE00003486086.1"; talon_gene "861"; talon_transcript "3189"; talon_exon "15977"; ccdsid "CCDS284.1"; exon_status "KNOWN"; level "2"; protein_id "ENSP00000363283.2"; source "HAVANA"; tag "CCDS";
chr1	HAVANA	exon	26551397	26551586	.	+	.	gene_id "ENSG00000117676.13"; transcript_id "ENST00000530607.1"; gene_type "protein_coding"; gene_status "KNOWN"; gene_name "RPS6KA1"; transcript_type "retained_intron"; transcript_status "KNOWN"; transcript_name "RPS6KA1-218"; exon_number "4"; exon_id "ENSE00002165066.1"; talon_gene "861"; talon_transcript "3189"; talon_exon "16037"; exon_status "KNOWN"; level "2"; source "HAVANA";
chr1	HAVANA	transcript	26545852	26574276	.	+	.	gene_id "ENSG00000117676.13"; transcript_id "ENST00000531382.5"; gene_name "RPS6KA1"; gene_status "KNOWN"; gene_type "protein_coding"; transcript_type "protein_coding"; transcript_status "KNOWN"; transcript_name "RPS6KA1-220"; talon_gene "861"; talon_transcript "3190"; ccdsid "CCDS30649.1"; havana_transcript "OTTHUMT00000390856.1"; level "2"; protein_id "ENSP00000435412.1"; source "HAVANA"; tag "CCDS"; transcript_support_level "2";
chr1	HAVANA	exon	26545852	26546035	.	+	.	gene_id "ENSG00000117676.13"; transcript_id "ENST00000531382.5"; gene_type "protein_coding"; gene_status "KNOWN"; gene_name "RPS6KA1"; transcript_type "protein_coding"; transcript_status "KNOWN"; transcript_name "RPS6KA1-220"; exon_number "1"; exon_id "ENSE00001462646.1"; talon_gene "861"; talon_transcript "3190"; talon_exon "16038"; ccdsid "CCDS30649.1"; exon_status "KNOWN"; level "2"; protein_id "ENSP00000435412.1"; source "HAVANA"; tag "CCDS";
chr1	HAVANA	exon	26546867	26546983	.	+	.	gene_id "ENSG00000117676.13"; transcript_id "ENST00000531382.5"; gene_type "protein_coding"; gene_status "KNOWN"; gene_name "RPS6KA1"; transcript_type "protein_coding"; transcript_status "KNOWN"; transcript_name "RPS6KA1-220"; exon_number "2"; exon_id "ENSE00003576123.1"; talon_gene "861"; talon_transcript "3190"; talon_exon "15967"; ccdsid "CCDS284.1"; exon_status "KNOWN"; level "2"; protein_id "ENSP00000434616.1"; source "HAVANA"; tag "CCDS";
chr1	HAVANA	exon	26547189	26547270	.	+	.	gene_id "ENSG00000117676.13"; transcript_id "ENST00000531382.5"; gene_type "protein_coding"; gene_status "KNOWN"; gene_name "RPS6KA1"; transcript_type "protein_coding"; transcript_status "KNOWN"; transcript_name "RPS6KA1-220"; exon_number "3"; exon_id "ENSE00003486086.1"; talon_gene "861"; talon_transcript "3190"; talon_exon "15977"; ccdsid "CCDS284.1"; exon_status "KNOWN"; level "2"; protein_id "ENSP00000363283.2"; source "HAVANA"; tag "CCDS";
chr1	HAVANA	exon	26551397	26551477	.	+	.	gene_id "ENSG00000117676.13"; transcript_id "ENST00000531382.5"; gene_type "protein_coding"; gene_status "KNOWN"; gene_name "RPS6KA1"; transcript_type "protein_coding"; transcript_status "KNOWN"; transcript_name "RPS6KA1-220"; exon_number "4"; exon_id "ENSE00003588824.1"; talon_gene "861"; talon_transcript "3190"; talon_exon "15970"; ccdsid "CCDS284.1"; exon_status "KNOWN"; level "2"; protein_id "ENSP00000436990.1"; source "HAVANA"; tag "CCDS";
chr1	HAVANA	exon	26551644	26551723	.	+	.	gene_id "ENSG00000117676.13"; transcript_id "ENST00000531382.5"; gene_type "protein_coding"; gene_status "KNOWN"; gene_name "RPS6KA1"; transcript_type "protein_coding"; transcript_status "KNOWN"; transcript_name "RPS6KA1-220"; exon_number "5"; exon_id "ENSE00003674954.1"; talon_gene "861"; talon_transcript "3190"; talon_exon "15972"; ccdsid "CCDS284.1"; exon_status "KNOWN"; level "2"; protein_id "ENSP00000436990.1"; source "HAVANA"; tag "CCDS";
chr1	HAVANA	exon	26553391	26553497	.	+	.	gene_id "ENSG00000117676.13"; transcript_id "ENST00000531382.5"; gene_type "protein_coding"; gene_status "KNOWN"; gene_name "RPS6KA1"; transcript_type "protein_coding"; transcript_status "KNOWN"; transcript_name "RPS6KA1-220"; exon_number "6"; exon_id "ENSE00003557941.1"; talon_gene "861"; talon_transcript "3190"; talon_exon "15979"; ccdsid "CCDS284.1"; exon_status "KNOWN"; level "2"; protein_id "ENSP00000363283.2"; source "HAVANA"; tag "CCDS";
chr1	HAVANA	exon	26554214	26554251	.	+	.	gene_id "ENSG00000117676.13"; transcript_id "ENST00000531382.5"; gene_type "protein_coding"; gene_status "KNOWN"; gene_name "RPS6KA1"; transcript_type "protein_coding"; transcript_status "KNOWN"; transcript_name "RPS6KA1-220"; exon_number "7"; exon_id "ENSE00003788383.1"; talon_gene "861"; talon_transcript "3190"; talon_exon "15981"; ccdsid "CCDS284.1"; exon_status "KNOWN"; level "2"; protein_id "ENSP00000363283.2"; source "HAVANA"; tag "CCDS";
chr1	HAVANA	exon	26554596	26554738	.	+	.	gene_id "ENSG00000117676.13"; transcript_id "ENST00000531382.5"; gene_type "protein_coding"; gene_status "KNOWN"; gene_name "RPS6KA1"; transcript_type "protein_coding"; transcript_status "KNOWN"; transcript_name "RPS6KA1-220"; exon_number "8"; exon_id "ENSE00003563498.1"; talon_gene "861"; talon_transcript "3190"; talon_exon "15983"; ccdsid "CCDS284.1"; exon_status "KNOWN"; level "2"; protein_id "ENSP00000363283.2"; source "HAVANA"; tag "CCDS";
chr1	HAVANA	exon	26555151	26555221	.	+	.	gene_id "ENSG00000117676.13"; transcript_id "ENST00000531382.5"; gene_type "protein_coding"; gene_status "KNOWN"; gene_name "RPS6KA1"; transcript_type "protein_coding"; transcript_status "KNOWN"; transcript_name "RPS6KA1-220"; exon_number "9"; exon_id "ENSE00003499674.1"; talon_gene "861"; talon_transcript "3190"; talon_exon "15985"; ccdsid "CCDS284.1"; exon_status "KNOWN"; level "2"; protein_id "ENSP00000363283.2"; source "HAVANA"; tag "CCDS";
chr1	HAVANA	exon	26555537	26555625	.	+	.	gene_id "ENSG00000117676.13"; transcript_id "ENST00000531382.5"; gene_type "protein_coding"; gene_status "KNOWN"; gene_name "RPS6KA1"; transcript_type "protein_coding"; transcript_status "KNOWN"; transcript_name "RPS6KA1-220"; exon_number "10"; exon_id "ENSE00003507729.1"; talon_gene "861"; talon_transcript "3190"; talon_exon "15987"; ccdsid "CCDS284.1"; exon_status "KNOWN"; level "2"; protein_id "ENSP00000363283.2"; source "HAVANA"; tag "CCDS";
chr1	HAVANA	exon	26556654	26556718	.	+	.	gene_id "ENSG00000117676.13"; transcript_id "ENST00000531382.5"; gene_type "protein_coding"; gene_status "KNOWN"; gene_name "RPS6KA1"; transcript_type "protein_coding"; transcript_status "KNOWN"; transcript_name "RPS6KA1-220"; exon_number "11"; exon_id "ENSE00003470424.1"; talon_gene "861"; talon_transcript "3190"; talon_exon "15989"; ccdsid "CCDS284.1"; exon_status "KNOWN"; level "2"; protein_id "ENSP00000363283.2"; source "HAVANA"; tag "CCDS";
chr1	HAVANA	exon	26556998	26557100	.	+	.	gene_id "ENSG00000117676.13"; transcript_id "ENST00000531382.5"; gene_type "protein_coding"; gene_status "KNOWN"; gene_name "RPS6KA1"; transcript_type "protein_coding"; transcript_status "KNOWN"; transcript_name "RPS6KA1-220"; exon_number "12"; exon_id "ENSE00003507535.1"; talon_gene "861"; talon_transcript "3190"; talon_exon "15991"; ccdsid "CCDS284.1"; exon_status "KNOWN"; level "2"; protein_id "ENSP00000363283.2"; source "HAVANA"; tag "CCDS";
chr1	HAVANA	exon	26558807	26558937	.	+	.	gene_id "ENSG00000117676.13"; transcript_id "ENST00000531382.5"; gene_type "protein_coding"; gene_status "KNOWN"; gene_name "RPS6KA1"; transcript_type "protein_coding"; transcript_status "KNOWN"; transcript_name "RPS6KA1-220"; exon_number "13"; exon_id "ENSE00003564726.1"; talon_gene "861"; talon_transcript "3190"; talon_exon "15993"; ccdsid "CCDS284.1"; exon_status "KNOWN"; level "2"; protein_id "ENSP00000363283.2"; source "HAVANA"; tag "CCDS";
chr1	HAVANA	exon	26560726	26560851	.	+	.	gene_id "ENSG00000117676.13"; transcript_id "ENST00000531382.5"; gene_type "protein_coding"; gene_status "KNOWN"; gene_name "RPS6KA1"; transcript_type "protein_coding"; transcript_status "KNOWN"; transcript_name "RPS6KA1-220"; exon_number "14"; exon_id "ENSE00003573880.1"; talon_gene "861"; talon_transcript "3190"; talon_exon "15995"; ccdsid "CCDS284.1"; exon_status "KNOWN"; level "2"; protein_id "ENSP00000363283.2"; source "HAVANA"; tag "CCDS";
chr1	HAVANA	exon	26561045	26561134	.	+	.	gene_id "ENSG00000117676.13"; transcript_id "ENST00000531382.5"; gene_type "protein_coding"; gene_status "KNOWN"; gene_name "RPS6KA1"; transcript_type "protein_coding"; transcript_status "KNOWN"; transcript_name "RPS6KA1-220"; exon_number "15"; exon_id "ENSE00003521520.1"; talon_gene "861"; talon_transcript "3190"; talon_exon "15997"; ccdsid "CCDS284.1"; exon_status "KNOWN"; level "2"; protein_id "ENSP00000363283.2"; source "HAVANA"; tag "CCDS";
chr1	HAVANA	exon	26561505	26561663	.	+	.	gene_id "ENSG00000117676.13"; transcript_id "ENST00000531382.5"; gene_type "protein_coding"; gene_status "KNOWN"; gene_name "RPS6KA1"; transcript_type "protein_coding"; transcript_status "KNOWN"; transcript_name "RPS6KA1-220"; exon_number "16"; exon_id "ENSE00003471820.1"; talon_gene "861"; talon_transcript "3190"; talon_exon "15999"; ccdsid "CCDS284.1"; exon_status "KNOWN"; level "2"; protein_id "ENSP00000363283.2"; source "HAVANA"; tag "CCDS";
chr1	HAVANA	exon	26571449	26571610	.	+	.	gene_id "ENSG00000117676.13"; transcript_id "ENST00000531382.5"; gene_type "protein_coding"; gene_status "KNOWN"; gene_name "RPS6KA1"; transcript_type "protein_coding"; transcript_status "KNOWN"; transcript_name "RPS6KA1-220"; exon_number "17"; exon_id "ENSE00003583645.1"; talon_gene "861"; talon_transcript "3190"; talon_exon "16001"; ccdsid "CCDS284.1"; exon_status "KNOWN"; level "2"; protein_id "ENSP00000363283.2"; source "HAVANA"; tag "CCDS";
chr1	HAVANA	exon	26571849	26571925	.	+	.	gene_id "ENSG00000117676.13"; transcript_id "ENST00000531382.5"; gene_type "protein_coding"; gene_status "KNOWN"; gene_name "RPS6KA1"; transcript_type "protein_coding"; transcript_status "KNOWN"; transcript_name "RPS6KA1-220"; exon_number "18"; exon_id "ENSE00003529141.1"; talon_gene "861"; talon_transcript "3190"; talon_exon "16003"; ccdsid "CCDS284.1"; exon_status "KNOWN"; level "2"; protein_id "ENSP00000363283.2"; source "HAVANA"; tag "CCDS";
chr1	HAVANA	exon	26572176	26572293	.	+	.	gene_id "ENSG00000117676.13"; transcript_id "ENST00000531382.5"; gene_type "protein_coding"; gene_status "KNOWN"; gene_name "RPS6KA1"; transcript_type "protein_coding"; transcript_status "KNOWN"; transcript_name "RPS6KA1-220"; exon_number "19"; exon_id "ENSE00003533361.1"; talon_gene "861"; talon_transcript "3190"; talon_exon "16005"; ccdsid "CCDS284.1"; exon_status "KNOWN"; level "2"; protein_id "ENSP00000363283.2"; source "HAVANA"; tag "CCDS";
chr1	HAVANA	exon	26573224	26573361	.	+	.	gene_id "ENSG00000117676.13"; transcript_id "ENST00000531382.5"; gene_type "protein_coding"; gene_status "KNOWN"; gene_name "RPS6KA1"; transcript_type "protein_coding"; transcript_status "KNOWN"; transcript_name "RPS6KA1-220"; exon_number "20"; exon_id "ENSE00003488069.1"; talon_gene "861"; talon_transcript "3190"; talon_exon "16007"; ccdsid "CCDS284.1"; exon_status "KNOWN"; level "2"; protein_id "ENSP00000363283.2"; source "HAVANA"; tag "CCDS";
chr1	HAVANA	exon	26574079	26574276	.	+	.	gene_id "ENSG00000117676.13"; transcript_id "ENST00000531382.5"; gene_type "protein_coding"; gene_status "KNOWN"; gene_name "RPS6KA1"; transcript_type "protein_coding"; transcript_status "KNOWN"; transcript_name "RPS6KA1-220"; exon_number "21"; exon_id "ENSE00002164941.1"; talon_gene "861"; talon_transcript "3190"; talon_exon "16039"; ccdsid "CCDS30649.1"; exon_status "KNOWN"; level "2"; protein_id "ENSP00000435412.1"; source "HAVANA"; tag "CCDS";
chr1	TALON	transcript	26560726	26575014	.	+	.	gene_id "ENSG00000117676.13"; transcript_id "ENCODEHT000367904"; gene_name "RPS6KA1"; gene_status "KNOWN"; gene_type "protein_coding"; transcript_status "NOVEL"; transcript_name "ENCODEHT000367904"; talon_gene "861"; talon_transcript "367904"; ISM-suffix_to_IDs "3180,3182,3183,3185,3188,3190,367422,367428,367431,367435,367437,367447,367451,367459,367470,367476,367483,367490,367521,367548,367592,367603,367626,367641,367648,367656,367663,367720,367749,367765,367773,367794,367797,367798,367801,367810,367812,367813,367815,367824,367826,367827,367830,367837,367839,367845,367847,367850,367853,367854,367859,367861,367866,367868,367889"; ISM-suffix_transcript "TRUE"; ISM_to_IDs "3180,3182,3183,3185,3188,3190,367422,367428,367431,367435,367437,367447,367451,367459,367470,367476,367483,367490,367521,367548,367592,367603,367626,367641,367648,367656,367663,367720,367749,367765,367773,367794,367797,367798,367801,367810,367812,367813,367815,367824,367826,367827,367830,367837,367839,367845,367847,367850,367853,367854,367859,367861,367866,367868,367889"; ISM_transcript "TRUE";
chr1	HAVANA	exon	26560726	26560851	.	+	.	gene_id "ENSG00000117676.13"; transcript_id "ENCODEHT000367904"; gene_type "protein_coding"; gene_status "KNOWN"; gene_name "RPS6KA1"; transcript_status "NOVEL"; transcript_name "ENCODEHT000367904"; exon_number "1"; exon_id "ENSE00003573880.1"; talon_gene "861"; talon_transcript "367904"; talon_exon "15995"; ccdsid "CCDS284.1"; exon_status "KNOWN"; level "2"; protein_id "ENSP00000363283.2"; source "HAVANA"; tag "CCDS";
chr1	HAVANA	exon	26561045	26561134	.	+	.	gene_id "ENSG00000117676.13"; transcript_id "ENCODEHT000367904"; gene_type "protein_coding"; gene_status "KNOWN"; gene_name "RPS6KA1"; transcript_status "NOVEL"; transcript_name "ENCODEHT000367904"; exon_number "2"; exon_id "ENSE00003521520.1"; talon_gene "861"; talon_transcript "367904"; talon_exon "15997"; ccdsid "CCDS284.1"; exon_status "KNOWN"; level "2"; protein_id "ENSP00000363283.2"; source "HAVANA"; tag "CCDS";
chr1	HAVANA	exon	26561505	26561663	.	+	.	gene_id "ENSG00000117676.13"; transcript_id "ENCODEHT000367904"; gene_type "protein_coding"; gene_status "KNOWN"; gene_name "RPS6KA1"; transcript_status "NOVEL"; transcript_name "ENCODEHT000367904"; exon_number "3"; exon_id "ENSE00003471820.1"; talon_gene "861"; talon_transcript "367904"; talon_exon "15999"; ccdsid "CCDS284.1"; exon_status "KNOWN"; level "2"; protein_id "ENSP00000363283.2"; source "HAVANA"; tag "CCDS";
chr1	HAVANA	exon	26571449	26571610	.	+	.	gene_id "ENSG00000117676.13"; transcript_id "ENCODEHT000367904"; gene_type "protein_coding"; gene_status "KNOWN"; gene_name "RPS6KA1"; transcript_status "NOVEL"; transcript_name "ENCODEHT000367904"; exon_number "4"; exon_id "ENSE00003583645.1"; talon_gene "861"; talon_transcript "367904"; talon_exon "16001"; ccdsid "CCDS284.1"; exon_status "KNOWN"; level "2"; protein_id "ENSP00000363283.2"; source "HAVANA"; tag "CCDS";
chr1	HAVANA	exon	26571849	26571925	.	+	.	gene_id "ENSG00000117676.13"; transcript_id "ENCODEHT000367904"; gene_type "protein_coding"; gene_status "KNOWN"; gene_name "RPS6KA1"; transcript_status "NOVEL"; transcript_name "ENCODEHT000367904"; exon_number "5"; exon_id "ENSE00003529141.1"; talon_gene "861"; talon_transcript "367904"; talon_exon "16003"; ccdsid "CCDS284.1"; exon_status "KNOWN"; level "2"; protein_id "ENSP00000363283.2"; source "HAVANA"; tag "CCDS";
chr1	HAVANA	exon	26572176	26572293	.	+	.	gene_id "ENSG00000117676.13"; transcript_id "ENCODEHT000367904"; gene_type "protein_coding"; gene_status "KNOWN"; gene_name "RPS6KA1"; transcript_status "NOVEL"; transcript_name "ENCODEHT000367904"; exon_number "6"; exon_id "ENSE00003533361.1"; talon_gene "861"; talon_transcript "367904"; talon_exon "16005"; ccdsid "CCDS284.1"; exon_status "KNOWN"; level "2"; protein_id "ENSP00000363283.2"; source "HAVANA"; tag "CCDS";
chr1	HAVANA	exon	26573224	26573361	.	+	.	gene_id "ENSG00000117676.13"; transcript_id "ENCODEHT000367904"; gene_type "protein_coding"; gene_status "KNOWN"; gene_name "RPS6KA1"; transcript_status "NOVEL"; transcript_name "ENCODEHT000367904"; exon_number "7"; exon_id "ENSE00003488069.1"; talon_gene "861"; talon_transcript "367904"; talon_exon "16007"; ccdsid "CCDS284.1"; exon_status "KNOWN"; level "2"; protein_id "ENSP00000363283.2"; source "HAVANA"; tag "CCDS";
chr1	HAVANA	exon	26574079	26575014	.	+	.	gene_id "ENSG00000117676.13"; transcript_id "ENCODEHT000367904"; gene_type "protein_coding"; gene_status "KNOWN"; gene_name "RPS6KA1"; transcript_status "NOVEL"; transcript_name "ENCODEHT000367904"; exon_number "8"; exon_id "ENSE00001462663.4"; talon_gene "861"; talon_transcript "367904"; talon_exon "16015"; ccdsid "CCDS81286.1"; exon_status "KNOWN"; level "2"; protein_id "ENSP00000363281.4"; source "HAVANA"; tag "basic";
chr1	TALON	transcript	26572270	26575014	.	+	.	gene_id "ENSG00000117676.13"; transcript_id "ENCODEHT000367963"; gene_name "RPS6KA1"; gene_status "KNOWN"; gene_type "protein_coding"; transcript_status "NOVEL"; transcript_name "ENCODEHT000367963"; talon_gene "861"; talon_transcript "367963"; ISM-prefix_to_IDs "3197"; ISM-prefix_transcript "TRUE"; ISM-suffix_to_IDs "3180,3182,3183,3185,3188,3190,367422,367428,367431,367435,367436,367437,367447,367451,367459,367461,367470,367472,367474,367476,367483,367490,367521,367548,367576,367592,367603,367626,367641,367648,367656,367663,367672,367676,367715,367720,367749,367760,367765,367773,367794,367797,367798,367801,367810,367812,367813,367815,367824,367826,367827,367830,367837,367839,367840,367845,367847,367850,367853,367854,367858,367859,367861,367863,367866,367868,367878,367889,367904,367919,367924,367927,367930,367945,367946,367960"; ISM-suffix_transcript "TRUE"; ISM_to_IDs "3180,3182,3183,3185,3188,3190,3197,367422,367428,367431,367435,367436,367437,367447,367451,367459,367461,367470,367472,367474,367476,367483,367490,367521,367548,367576,367592,367603,367626,367641,367648,367656,367663,367672,367676,367715,367720,367749,367760,367765,367773,367794,367797,367798,367801,367810,367812,367813,367815,367824,367826,367827,367830,367837,367839,367840,367845,367847,367850,367853,367854,367858,367859,367861,367863,367866,367868,367878,367889,367904,367919,367924,367927,367930,367931,367945,367946,367960"; ISM_transcript "TRUE";
chr1	HAVANA	exon	26572270	26572293	.	+	.	gene_id "ENSG00000117676.13"; transcript_id "ENCODEHT000367963"; gene_type "protein_coding"; gene_status "KNOWN"; gene_name "RPS6KA1"; transcript_status "NOVEL"; transcript_name "ENCODEHT000367963"; exon_number "1"; exon_id "ENSE00001721246.1"; talon_gene "861"; talon_transcript "367963"; talon_exon "16056"; exon_status "KNOWN"; level "2"; protein_id "ENSP00000403548.1"; source "HAVANA"; tag "cds_start_NF";
chr1	HAVANA	exon	26573224	26573361	.	+	.	gene_id "ENSG00000117676.13"; transcript_id "ENCODEHT000367963"; gene_type "protein_coding"; gene_status "KNOWN"; gene_name "RPS6KA1"; transcript_status "NOVEL"; transcript_name "ENCODEHT000367963"; exon_number "2"; exon_id "ENSE00003488069.1"; talon_gene "861"; talon_transcript "367963"; talon_exon "16007"; ccdsid "CCDS284.1"; exon_status "KNOWN"; level "2"; protein_id "ENSP00000363283.2"; source "HAVANA"; tag "CCDS";
chr1	HAVANA	exon	26574079	26575014	.	+	.	gene_id "ENSG00000117676.13"; transcript_id "ENCODEHT000367963"; gene_type "protein_coding"; gene_status "KNOWN"; gene_name "RPS6KA1"; transcript_status "NOVEL"; transcript_name "ENCODEHT000367963"; exon_number "3"; exon_id "ENSE00001462663.4"; talon_gene "861"; talon_transcript "367963"; talon_exon "16015"; ccdsid "CCDS81286.1"; exon_status "KNOWN"; level "2"; protein_id "ENSP00000363281.4"; source "HAVANA"; tag "basic";
chr1	TALON	transcript	26572270	26575014	.	+	.	gene_id "ENSG00000117676.13"; transcript_id "ENCODEHT000367978"; gene_name "RPS6KA1"; gene_status "KNOWN"; gene_type "protein_coding"; transcript_status "NOVEL"; transcript_name "ENCODEHT000367978"; talon_gene "861"; talon_transcript "367978"; ISM-suffix_to_IDs "3180,3182,3183,3185,3188,3190,367422,367428,367431,367435,367436,367437,367447,367451,367459,367461,367470,367472,367474,367476,367483,367490,367512,367521,367548,367576,367592,367603,367626,367641,367648,367656,367663,367672,367676,367715,367720,367749,367760,367765,367773,367794,367797,367798,367801,367810,367812,367813,367815,367824,367826,367827,367830,367837,367839,367840,367845,367847,367850,367853,367854,367858,367859,367861,367863,367866,367868,367878,367889,367904,367919,367921,367924,367927,367930,367945,367946,367960,367963,367966"; ISM-suffix_transcript "TRUE"; ISM_to_IDs "3180,3182,3183,3185,3188,3190,3197,367422,367428,367431,367435,367436,367437,367447,367451,367459,367461,367470,367472,367474,367476,367483,367490,367512,367521,367548,367576,367592,367603,367626,367641,367648,367656,367663,367672,367676,367715,367720,367749,367760,367765,367773,367794,367797,367798,367801,367810,367812,367813,367815,367824,367826,367827,367830,367837,367839,367840,367845,367847,367850,367853,367854,367858,367859,367861,367863,367866,367868,367878,367889,367904,367919,367921,367924,367927,367930,367931,367945,367946,367960,367963,367966"; ISM_transcript "TRUE";
chr1	TALON	exon	26572270	26573361	.	+	.	gene_id "ENSG00000117676.13"; transcript_id "ENCODEHT000367978"; gene_type "protein_coding"; gene_status "KNOWN"; gene_name "RPS6KA1"; transcript_status "NOVEL"; transcript_name "ENCODEHT000367978"; exon_number "1"; exon_id "1130847"; talon_gene "861"; talon_transcript "367978"; talon_exon "1130847"; exon_status "NOVEL";
chr1	HAVANA	exon	26574079	26575014	.	+	.	gene_id "ENSG00000117676.13"; transcript_id "ENCODEHT000367978"; gene_type "protein_coding"; gene_status "KNOWN"; gene_name "RPS6KA1"; transcript_status "NOVEL"; transcript_name "ENCODEHT000367978"; exon_number "2"; exon_id "ENSE00001462663.4"; talon_gene "861"; talon_transcript "367978"; talon_exon "16015"; ccdsid "CCDS81286.1"; exon_status "KNOWN"; level "2"; protein_id "ENSP00000363281.4"; source "HAVANA"; tag "basic";
chr1	TALON	transcript	26574079	26575014	.	+	.	gene_id "ENSG00000117676.13"; transcript_id "ENCODEHT000367997"; gene_name "RPS6KA1"; gene_status "KNOWN"; gene_type "protein_coding"; transcript_status "NOVEL"; transcript_name "ENCODEHT000367997"; talon_gene "861"; talon_transcript "367997"; ISM_to_IDs "3182,3185,367422,367428,367435,367474,367592,367648,367676,367794,367837,367850,367853,367858,367863,367878,367904,367916,367924,367963,367978,367985"; ISM_transcript "TRUE";
chr1	HAVANA	exon	26574079	26575014	.	+	.	gene_id "ENSG00000117676.13"; transcript_id "ENCODEHT000367997"; gene_type "protein_coding"; gene_status "KNOWN"; gene_name "RPS6KA1"; transcript_status "NOVEL"; transcript_name "ENCODEHT000367997"; exon_number "1"; exon_id "ENSE00001462663.4"; talon_gene "861"; talon_transcript "367997"; talon_exon "16015"; ccdsid "CCDS81286.1"; exon_status "KNOWN"; level "2"; protein_id "ENSP00000363281.4"; source "HAVANA"; tag "basic";
chr1	HAVANA	gene	26692132	26694131	.	-	.	gene_id "ENSG00000260063.1"; gene_name "AL512408.1"; gene_status "KNOWN"; gene_type "antisense"; talon_gene "869"; havana_gene "OTTHUMG00000175777.1"; level "2";
chr1	HAVANA	transcript	26692132	26694131	.	-	.	gene_id "ENSG00000260063.1"; transcript_id "ENST00000569378.1"; gene_name "AL512408.1"; gene_status "KNOWN"; gene_type "antisense"; transcript_type "antisense"; transcript_status "KNOWN"; transcript_name "AL512408.1-201"; talon_gene "869"; talon_transcript "3205"; havana_transcript "OTTHUMT00000431059.1"; level "2"; source "HAVANA"; tag "basic"; transcript_support_level "NA";
chr1	HAVANA	exon	26692132	26694131	.	-	.	gene_id "ENSG00000260063.1"; transcript_id "ENST00000569378.1"; gene_type "antisense"; gene_status "KNOWN"; gene_name "AL512408.1"; transcript_type "antisense"; transcript_status "KNOWN"; transcript_name "AL512408.1-201"; exon_number "1"; exon_id "ENSE00002603998.1"; talon_gene "869"; talon_transcript "3205"; talon_exon "16067"; exon_status "KNOWN"; level "2"; source "HAVANA"; tag "basic";
chr1	HAVANA	gene	26696033	26781144	.	+	.	gene_id "ENSG00000117713.19"; gene_name "ARID1A"; gene_status "KNOWN"; gene_type "protein_coding"; talon_gene "870"; havana_gene "OTTHUMG00000004004.12"; level "1";
chr1	HAVANA	transcript	26696033	26782110	.	+	.	gene_id "ENSG00000117713.19"; transcript_id "ENST00000324856.12"; gene_name "ARID1A"; gene_status "KNOWN"; gene_type "protein_coding"; transcript_type "protein_coding"; transcript_status "KNOWN"; transcript_name "ARID1A-201"; talon_gene "870"; talon_transcript "3208"; ccdsid "CCDS285.1"; havana_transcript "OTTHUMT00000011437.4"; level "2"; protein_id "ENSP00000320485.7"; source "HAVANA"; tag "CCDS"; transcript_support_level "1";
chr1	HAVANA	exon	26696033	26697540	.	+	.	gene_id "ENSG00000117713.19"; transcript_id "ENST00000324856.12"; gene_type "protein_coding"; gene_status "KNOWN"; gene_name "ARID1A"; transcript_type "protein_coding"; transcript_status "KNOWN"; transcript_name "ARID1A-201"; exon_number "1"; exon_id "ENSE00001907429.1"; talon_gene "870"; talon_transcript "3208"; talon_exon "16110"; ccdsid "CCDS285.1"; exon_status "KNOWN"; level "2"; protein_id "ENSP00000320485.7"; source "HAVANA"; tag "CCDS";
chr1	HAVANA	exon	26729651	26729863	.	+	.	gene_id "ENSG00000117713.19"; transcript_id "ENST00000324856.12"; gene_type "protein_coding"; gene_status "KNOWN"; gene_name "ARID1A"; transcript_type "protein_coding"; transcript_status "KNOWN"; transcript_name "ARID1A-201"; exon_number "2"; exon_id "ENSE00003516715.1"; talon_gene "870"; talon_transcript "3208"; talon_exon "16070"; ccdsid "CCDS285.1"; exon_status "KNOWN"; level "2"; protein_id "ENSP00000390317.3"; source "HAVANA"; tag "appris_alternative_2";
chr1	ENSEMBL	exon	26731152	26731604	.	+	.	gene_id "ENSG00000117713.19"; transcript_id "ENST00000324856.12"; gene_type "protein_coding"; gene_status "KNOWN"; gene_name "ARID1A"; transcript_type "protein_coding"; transcript_status "KNOWN"; transcript_name "ARID1A-201"; exon_number "3"; exon_id "ENSE00000902180.1"; talon_gene "870"; talon_transcript "3208"; talon_exon "16072"; ccdsid "CCDS285.1"; exon_status "KNOWN"; level "3"; protein_id "ENSP00000478955.1"; source "ENSEMBL"; tag "basic";
chr1	ENSEMBL	exon	26732676	26732792	.	+	.	gene_id "ENSG00000117713.19"; transcript_id "ENST00000324856.12"; gene_type "protein_coding"; gene_status "KNOWN"; gene_name "ARID1A"; transcript_type "protein_coding"; transcript_status "KNOWN"; transcript_name "ARID1A-201"; exon_number "4"; exon_id "ENSE00001227857.1"; talon_gene "870"; talon_transcript "3208"; talon_exon "16074"; ccdsid "CCDS285.1"; exon_status "KNOWN"; level "3"; protein_id "ENSP00000478955.1"; source "ENSEMBL"; tag "basic";
chr1	ENSEMBL	exon	26760856	26761096	.	+	.	gene_id "ENSG00000117713.19"; transcript_id "ENST00000324856.12"; gene_type "protein_coding"; gene_status "KNOWN"; gene_name "ARID1A"; transcript_type "protein_coding"; transcript_status "KNOWN"; transcript_name "ARID1A-201"; exon_number "5"; exon_id "ENSE00001349762.1"; talon_gene "870"; talon_transcript "3208"; talon_exon "16076"; ccdsid "CCDS285.1"; exon_status "KNOWN"; level "3"; protein_id "ENSP00000478955.1"; source "ENSEMBL"; tag "basic";
chr1	ENSEMBL	exon	26761384	26761473	.	+	.	gene_id "ENSG00000117713.19"; transcript_id "ENST00000324856.12"; gene_type "protein_coding"; gene_status "KNOWN"; gene_name "ARID1A"; transcript_type "protein_coding"; transcript_status "KNOWN"; transcript_name "ARID1A-201"; exon_number "6"; exon_id "ENSE00001349761.1"; talon_gene "870"; talon_transcript "3208"; talon_exon "16078"; ccdsid "CCDS285.1"; exon_status "KNOWN"; level "3"; protein_id "ENSP00000478955.1"; source "ENSEMBL"; tag "basic";
chr1	ENSEMBL	exon	26762152	26762319	.	+	.	gene_id "ENSG00000117713.19"; transcript_id "ENST00000324856.12"; gene_type "protein_coding"; gene_status "KNOWN"; gene_name "ARID1A"; transcript_type "protein_coding"; transcript_status "KNOWN"; transcript_name "ARID1A-201"; exon_number "7"; exon_id "ENSE00001349760.1"; talon_gene "870"; talon_transcript "3208"; talon_exon "16080"; ccdsid "CCDS285.1"; exon_status "KNOWN"; level "3"; protein_id "ENSP00000478955.1"; source "ENSEMBL"; tag "basic";
chr1	HAVANA	exon	26762973	26763285	.	+	.	gene_id "ENSG00000117713.19"; transcript_id "ENST00000324856.12"; gene_type "protein_coding"; gene_status "KNOWN"; gene_name "ARID1A"; transcript_type "protein_coding"; transcript_status "KNOWN"; transcript_name "ARID1A-201"; exon_number "8"; exon_id "ENSE00001157462.1"; talon_gene "870"; talon_transcript "3208"; talon_exon "16082"; ccdsid "CCDS285.1"; exon_status "KNOWN"; level "2"; protein_id "ENSP00000390317.3"; source "HAVANA"; tag "appris_alternative_2";
chr1	ENSEMBL	exon	26766221	26766366	.	+	.	gene_id "ENSG00000117713.19"; transcript_id "ENST00000324856.12"; gene_type "protein_coding"; gene_status "KNOWN"; gene_name "ARID1A"; transcript_type "protein_coding"; transcript_status "KNOWN"; transcript_name "ARID1A-201"; exon_number "9"; exon_id "ENSE00000761096.1"; talon_gene "870"; talon_transcript "3208"; talon_exon "16084"; ccdsid "CCDS285.1"; exon_status "KNOWN"; level "3"; protein_id "ENSP00000478955.1"; source "ENSEMBL"; tag "basic";
chr1	ENSEMBL	exon	26766457	26766566	.	+	.	gene_id "ENSG00000117713.19"; transcript_id "ENST00000324856.12"; gene_type "protein_coding"; gene_status "KNOWN"; gene_name "ARID1A"; transcript_type "protein_coding"; transcript_status "KNOWN"; transcript_name "ARID1A-201"; exon_number "10"; exon_id "ENSE00001349753.1"; talon_gene "870"; talon_transcript "3208"; talon_exon "16086"; ccdsid "CCDS285.1"; exon_status "KNOWN"; level "3"; protein_id "ENSP00000478955.1"; source "ENSEMBL"; tag "basic";
chr1	ENSEMBL	exon	26767790	26767999	.	+	.	gene_id "ENSG00000117713.19"; transcript_id "ENST00000324856.12"; gene_type "protein_coding"; gene_status "KNOWN"; gene_name "ARID1A"; transcript_type "protein_coding"; transcript_status "KNOWN"; transcript_name "ARID1A-201"; exon_number "11"; exon_id "ENSE00001349752.1"; talon_gene "870"; talon_transcript "3208"; talon_exon "16088"; ccdsid "CCDS285.1"; exon_status "KNOWN"; level "3"; protein_id "ENSP00000478955.1"; source "ENSEMBL"; tag "basic";
chr1	ENSEMBL	exon	26771119	26771326	.	+	.	gene_id "ENSG00000117713.19"; transcript_id "ENST00000324856.12"; gene_type "protein_coding"; gene_status "KNOWN"; gene_name "ARID1A"; transcript_type "protein_coding"; transcript_status "KNOWN"; transcript_name "ARID1A-201"; exon_number "12"; exon_id "ENSE00000872621.1"; talon_gene "870"; talon_transcript "3208"; talon_exon "16090"; ccdsid "CCDS285.1"; exon_status "KNOWN"; level "3"; protein_id "ENSP00000478955.1"; source "ENSEMBL"; tag "basic";
chr1	ENSEMBL	exon	26772500	26772632	.	+	.	gene_id "ENSG00000117713.19"; transcript_id "ENST00000324856.12"; gene_type "protein_coding"; gene_status "KNOWN"; gene_name "ARID1A"; transcript_type "protein_coding"; transcript_status "KNOWN"; transcript_name "ARID1A-201"; exon_number "13"; exon_id "ENSE00001227772.3"; talon_gene "870"; talon_transcript "3208"; talon_exon "16092"; ccdsid "CCDS285.1"; exon_status "KNOWN"; level "3"; protein_id "ENSP00000478955.1"; source "ENSEMBL"; tag "basic";
chr1	ENSEMBL	exon	26772812	26772987	.	+	.	gene_id "ENSG00000117713.19"; transcript_id "ENST00000324856.12"; gene_type "protein_coding"; gene_status "KNOWN"; gene_name "ARID1A"; transcript_type "protein_coding"; transcript_status "KNOWN"; transcript_name "ARID1A-201"; exon_number "14"; exon_id "ENSE00001227767.1"; talon_gene "870"; talon_transcript "3208"; talon_exon "16113"; ccdsid "CCDS285.1"; exon_status "KNOWN"; level "3"; protein_id "ENSP00000478955.1"; source "ENSEMBL"; tag "basic";
chr1	ENSEMBL	exon	26773346	26773496	.	+	.	gene_id "ENSG00000117713.19"; transcript_id "ENST00000324856.12"; gene_type "protein_coding"; gene_status "KNOWN"; gene_name "ARID1A"; transcript_type "protein_coding"; transcript_status "KNOWN"; transcript_name "ARID1A-201"; exon_number "15"; exon_id "ENSE00003672172.1"; talon_gene "870"; talon_transcript "3208"; talon_exon "16096"; ccdsid "CCDS285.1"; exon_status "KNOWN"; level "3"; protein_id "ENSP00000478955.1"; source "ENSEMBL"; tag "basic";
chr1	ENSEMBL	exon	26773580	26773717	.	+	.	gene_id "ENSG00000117713.19"; transcript_id "ENST00000324856.12"; gene_type "protein_coding"; gene_status "KNOWN"; gene_name "ARID1A"; transcript_type "protein_coding"; transcript_status "KNOWN"; transcript_name "ARID1A-201"; exon_number "16"; exon_id "ENSE00003589420.1"; talon_gene "870"; talon_transcript "3208"; talon_exon "16098"; ccdsid "CCDS285.1"; exon_status "KNOWN"; level "3"; protein_id "ENSP00000478955.1"; source "ENSEMBL"; tag "basic";
chr1	ENSEMBL	exon	26773802	26773898	.	+	.	gene_id "ENSG00000117713.19"; transcript_id "ENST00000324856.12"; gene_type "protein_coding"; gene_status "KNOWN"; gene_name "ARID1A"; transcript_type "protein_coding"; transcript_status "KNOWN"; transcript_name "ARID1A-201"; exon_number "17"; exon_id "ENSE00003460238.1"; talon_gene "870"; talon_transcript "3208"; talon_exon "16100"; ccdsid "CCDS285.1"; exon_status "KNOWN"; level "3"; protein_id "ENSP00000478955.1"; source "ENSEMBL"; tag "basic";
chr1	HAVANA	exon	26774329	26775220	.	+	.	gene_id "ENSG00000117713.19"; transcript_id "ENST00000324856.12"; gene_type "protein_coding"; gene_status "KNOWN"; gene_name "ARID1A"; transcript_type "protein_coding"; transcript_status "KNOWN"; transcript_name "ARID1A-201"; exon_number "18"; exon_id "ENSE00001349739.1"; talon_gene "870"; talon_transcript "3208"; talon_exon "16102"; ccdsid "CCDS285.1"; exon_status "KNOWN"; level "2"; protein_id "ENSP00000390317.3"; source "HAVANA"; tag "appris_alternative_2";
chr1	HAVANA	exon	26775577	26775707	.	+	.	gene_id "ENSG00000117713.19"; transcript_id "ENST00000324856.12"; gene_type "protein_coding"; gene_status "KNOWN"; gene_name "ARID1A"; transcript_type "protein_coding"; transcript_status "KNOWN"; transcript_name "ARID1A-201"; exon_number "19"; exon_id "ENSE00003552035.1"; talon_gene "870"; talon_transcript "3208"; talon_exon "16104"; ccdsid "CCDS285.1"; exon_status "KNOWN"; level "2"; protein_id "ENSP00000390317.3"; source "HAVANA"; tag "appris_alternative_2";
chr1	HAVANA	exon	26779023	26782110	.	+	.	gene_id "ENSG00000117713.19"; transcript_id "ENST00000324856.12"; gene_type "protein_coding"; gene_status "KNOWN"; gene_name "ARID1A"; transcript_type "protein_coding"; transcript_status "KNOWN"; transcript_name "ARID1A-201"; exon_number "20"; exon_id "ENSE00001883917.2"; talon_gene "870"; talon_transcript "3208"; talon_exon "16114"; ccdsid "CCDS285.1"; exon_status "KNOWN"; level "2"; protein_id "ENSP00000320485.7"; source "HAVANA"; tag "CCDS";
chr1	HAVANA	transcript	26778099	26781144	.	+	.	gene_id "ENSG00000117713.19"; transcript_id "ENST00000637788.1"; gene_name "ARID1A"; gene_status "KNOWN"; gene_type "protein_coding"; transcript_type "retained_intron"; transcript_status "KNOWN"; transcript_name "ARID1A-217"; talon_gene "870"; talon_transcript "3222"; havana_transcript "OTTHUMT00000489315.2"; level "2"; source "HAVANA"; tag "RNA_Seq_supported_only"; transcript_support_level "NA";
chr1	HAVANA	exon	26778099	26781144	.	+	.	gene_id "ENSG00000117713.19"; transcript_id "ENST00000637788.1"; gene_type "protein_coding"; gene_status "KNOWN"; gene_name "ARID1A"; transcript_type "retained_intron"; transcript_status "KNOWN"; transcript_name "ARID1A-217"; exon_number "1"; exon_id "ENSE00003796025.1"; talon_gene "870"; talon_transcript "3222"; talon_exon "16161"; exon_status "KNOWN"; level "2"; source "HAVANA"; tag "RNA_Seq_supported_only";
chr1	HAVANA	gene	26787472	26798393	.	+	.	gene_id "ENSG00000060642.10"; gene_name "PIGV"; gene_status "KNOWN"; gene_type "protein_coding"; talon_gene "871"; havana_gene "OTTHUMG00000004005.6"; level "2";
chr1	HAVANA	transcript	26787472	26794250	.	+	.	gene_id "ENSG00000060642.10"; transcript_id "ENST00000430292.5"; gene_name "PIGV"; gene_status "KNOWN"; gene_type "protein_coding"; transcript_type "protein_coding"; transcript_status "KNOWN"; transcript_name "PIGV-203"; talon_gene "871"; talon_transcript "3223"; havana_transcript "OTTHUMT00000011442.3"; level "2"; protein_id "ENSP00000399067.1"; source "HAVANA"; tag "cds_end_NF"; transcript_support_level "2";
chr1	HAVANA	exon	26787472	26787806	.	+	.	gene_id "ENSG00000060642.10"; transcript_id "ENST00000430292.5"; gene_type "protein_coding"; gene_status "KNOWN"; gene_name "PIGV"; transcript_type "protein_coding"; transcript_status "KNOWN"; transcript_name "PIGV-203"; exon_number "1"; exon_id "ENSE00001720159.1"; talon_gene "871"; talon_transcript "3223"; talon_exon "16162"; exon_status "KNOWN"; level "2"; protein_id "ENSP00000399067.1"; source "HAVANA"; tag "cds_end_NF";
chr1	HAVANA	exon	26790759	26790893	.	+	.	gene_id "ENSG00000060642.10"; transcript_id "ENST00000430292.5"; gene_type "protein_coding"; gene_status "KNOWN"; gene_name "PIGV"; transcript_type "protein_coding"; transcript_status "KNOWN"; transcript_name "PIGV-203"; exon_number "2"; exon_id "ENSE00003476293.1"; talon_gene "871"; talon_transcript "3223"; talon_exon "16164"; ccdsid "CCDS287.1"; exon_status "KNOWN"; level "2"; protein_id "ENSP00000399067.1"; source "HAVANA"; tag "cds_end_NF";
chr1	HAVANA	exon	26794113	26794250	.	+	.	gene_id "ENSG00000060642.10"; transcript_id "ENST00000430292.5"; gene_type "protein_coding"; gene_status "KNOWN"; gene_name "PIGV"; transcript_type "protein_coding"; transcript_status "KNOWN"; transcript_name "PIGV-203"; exon_number "3"; exon_id "ENSE00001769143.1"; talon_gene "871"; talon_transcript "3223"; talon_exon "16166"; exon_status "KNOWN"; level "2"; protein_id "ENSP00000399067.1"; source "HAVANA"; tag "cds_end_NF";
chr1	TALON	transcript	26787472	26798393	.	+	.	gene_id "ENSG00000060642.10"; transcript_id "ENCODEHT000368144"; gene_name "PIGV"; gene_status "KNOWN"; gene_type "protein_coding"; transcript_status "NOVEL"; transcript_name "ENCODEHT000368144"; talon_gene "871"; talon_transcript "368144"; NIC_transcript "TRUE";
chr1	HAVANA	exon	26787472	26787806	.	+	.	gene_id "ENSG00000060642.10"; transcript_id "ENCODEHT000368144"; gene_type "protein_coding"; gene_status "KNOWN"; gene_name "PIGV"; transcript_status "NOVEL"; transcript_name "ENCODEHT000368144"; exon_number "1"; exon_id "ENSE00001720159.1"; talon_gene "871"; talon_transcript "368144"; talon_exon "16162"; exon_status "KNOWN"; level "2"; protein_id "ENSP00000399067.1"; source "HAVANA"; tag "cds_end_NF";
chr1	HAVANA	exon	26790759	26790893	.	+	.	gene_id "ENSG00000060642.10"; transcript_id "ENCODEHT000368144"; gene_type "protein_coding"; gene_status "KNOWN"; gene_name "PIGV"; transcript_status "NOVEL"; transcript_name "ENCODEHT000368144"; exon_number "2"; exon_id "ENSE00003476293.1"; talon_gene "871"; talon_transcript "368144"; talon_exon "16164"; ccdsid "CCDS287.1"; exon_status "KNOWN"; level "2"; protein_id "ENSP00000399067.1"; source "HAVANA"; tag "cds_end_NF";
chr1	HAVANA	exon	26794113	26795234	.	+	.	gene_id "ENSG00000060642.10"; transcript_id "ENCODEHT000368144"; gene_type "protein_coding"; gene_status "KNOWN"; gene_name "PIGV"; transcript_status "NOVEL"; transcript_name "ENCODEHT000368144"; exon_number "3"; exon_id "ENSE00000348296.1"; talon_gene "871"; talon_transcript "368144"; talon_exon "16176"; ccdsid "CCDS287.1"; exon_status "KNOWN"; level "2"; protein_id "ENSP00000078527.4"; source "HAVANA"; tag "CCDS";
chr1	HAVANA	exon	26797563	26798393	.	+	.	gene_id "ENSG00000060642.10"; transcript_id "ENCODEHT000368144"; gene_type "protein_coding"; gene_status "KNOWN"; gene_name "PIGV"; transcript_status "NOVEL"; transcript_name "ENCODEHT000368144"; exon_number "4"; exon_id "ENSE00000872644.3"; talon_gene "871"; talon_transcript "368144"; talon_exon "16183"; ccdsid "CCDS287.1"; exon_status "KNOWN"; level "2"; protein_id "ENSP00000363260.1"; source "HAVANA"; tag "CCDS";
chr1	TALON	transcript	26787964	26798393	.	+	.	gene_id "ENSG00000060642.10"; transcript_id "ENCODEHT000368200"; gene_name "PIGV"; gene_status "KNOWN"; gene_type "protein_coding"; transcript_status "NOVEL"; transcript_name "ENCODEHT000368200"; talon_gene "871"; talon_transcript "368200"; NIC_transcript "TRUE";
chr1	HAVANA	exon	26787964	26787989	.	+	.	gene_id "ENSG00000060642.10"; transcript_id "ENCODEHT000368200"; gene_type "protein_coding"; gene_status "KNOWN"; gene_name "PIGV"; transcript_status "NOVEL"; transcript_name "ENCODEHT000368200"; exon_number "1"; exon_id "ENSE00001951913.1"; talon_gene "871"; talon_transcript "368200"; talon_exon "16167"; exon_status "KNOWN"; level "2"; protein_id "ENSP00000436884.1"; source "HAVANA";
chr1	HAVANA	exon	26790759	26790893	.	+	.	gene_id "ENSG00000060642.10"; transcript_id "ENCODEHT000368200"; gene_type "protein_coding"; gene_status "KNOWN"; gene_name "PIGV"; transcript_status "NOVEL"; transcript_name "ENCODEHT000368200"; exon_number "2"; exon_id "ENSE00003476293.1"; talon_gene "871"; talon_transcript "368200"; talon_exon "16164"; ccdsid "CCDS287.1"; exon_status "KNOWN"; level "2"; protein_id "ENSP00000399067.1"; source "HAVANA"; tag "cds_end_NF";
chr1	HAVANA	exon	26794113	26795234	.	+	.	gene_id "ENSG00000060642.10"; transcript_id "ENCODEHT000368200"; gene_type "protein_coding"; gene_status "KNOWN"; gene_name "PIGV"; transcript_status "NOVEL"; transcript_name "ENCODEHT000368200"; exon_number "3"; exon_id "ENSE00000348296.1"; talon_gene "871"; talon_transcript "368200"; talon_exon "16176"; ccdsid "CCDS287.1"; exon_status "KNOWN"; level "2"; protein_id "ENSP00000078527.4"; source "HAVANA"; tag "CCDS";
chr1	HAVANA	exon	26797563	26798393	.	+	.	gene_id "ENSG00000060642.10"; transcript_id "ENCODEHT000368200"; gene_type "protein_coding"; gene_status "KNOWN"; gene_name "PIGV"; transcript_status "NOVEL"; transcript_name "ENCODEHT000368200"; exon_number "4"; exon_id "ENSE00000872644.3"; talon_gene "871"; talon_transcript "368200"; talon_exon "16183"; ccdsid "CCDS287.1"; exon_status "KNOWN"; level "2"; protein_id "ENSP00000363260.1"; source "HAVANA"; tag "CCDS";
chr1	HAVANA	transcript	26787995	26798398	.	+	.	gene_id "ENSG00000060642.10"; transcript_id "ENST00000078527.8"; gene_name "PIGV"; gene_status "KNOWN"; gene_type "protein_coding"; transcript_type "protein_coding"; transcript_status "KNOWN"; transcript_name "PIGV-201"; talon_gene "871"; talon_transcript "3225"; ccdsid "CCDS287.1"; havana_transcript "OTTHUMT00000011440.1"; level "2"; protein_id "ENSP00000078527.4"; source "HAVANA"; tag "CCDS"; transcript_support_level "1";
chr1	HAVANA	exon	26787995	26788268	.	+	.	gene_id "ENSG00000060642.10"; transcript_id "ENST00000078527.8"; gene_type "protein_coding"; gene_status "KNOWN"; gene_name "PIGV"; transcript_type "protein_coding"; transcript_status "KNOWN"; transcript_name "PIGV-201"; exon_number "1"; exon_id "ENSE00001224738.1"; talon_gene "871"; talon_transcript "3225"; talon_exon "16174"; ccdsid "CCDS287.1"; exon_status "KNOWN"; level "2"; protein_id "ENSP00000078527.4"; source "HAVANA"; tag "CCDS";
chr1	HAVANA	exon	26790759	26790893	.	+	.	gene_id "ENSG00000060642.10"; transcript_id "ENST00000078527.8"; gene_type "protein_coding"; gene_status "KNOWN"; gene_name "PIGV"; transcript_type "protein_coding"; transcript_status "KNOWN"; transcript_name "PIGV-201"; exon_number "2"; exon_id "ENSE00003476293.1"; talon_gene "871"; talon_transcript "3225"; talon_exon "16164"; ccdsid "CCDS287.1"; exon_status "KNOWN"; level "2"; protein_id "ENSP00000399067.1"; source "HAVANA"; tag "cds_end_NF";
chr1	HAVANA	exon	26794113	26795234	.	+	.	gene_id "ENSG00000060642.10"; transcript_id "ENST00000078527.8"; gene_type "protein_coding"; gene_status "KNOWN"; gene_name "PIGV"; transcript_type "protein_coding"; transcript_status "KNOWN"; transcript_name "PIGV-201"; exon_number "3"; exon_id "ENSE00000348296.1"; talon_gene "871"; talon_transcript "3225"; talon_exon "16176"; ccdsid "CCDS287.1"; exon_status "KNOWN"; level "2"; protein_id "ENSP00000078527.4"; source "HAVANA"; tag "CCDS";
chr1	HAVANA	exon	26797563	26798398	.	+	.	gene_id "ENSG00000060642.10"; transcript_id "ENST00000078527.8"; gene_type "protein_coding"; gene_status "KNOWN"; gene_name "PIGV"; transcript_type "protein_coding"; transcript_status "KNOWN"; transcript_name "PIGV-201"; exon_number "4"; exon_id "ENSE00001957734.1"; talon_gene "871"; talon_transcript "3225"; talon_exon "16177"; ccdsid "CCDS287.1"; exon_status "KNOWN"; level "2"; protein_id "ENSP00000078527.4"; source "HAVANA"; tag "CCDS";
chr1	HAVANA	transcript	26788195	26798393	.	+	.	gene_id "ENSG00000060642.10"; transcript_id "ENST00000374145.5"; gene_name "PIGV"; gene_status "KNOWN"; gene_type "protein_coding"; transcript_type "protein_coding"; transcript_status "KNOWN"; transcript_name "PIGV-202"; talon_gene "871"; talon_transcript "3227"; ccdsid "CCDS287.1"; havana_transcript "OTTHUMT00000011441.1"; level "2"; protein_id "ENSP00000363260.1"; source "HAVANA"; tag "CCDS"; transcript_support_level "2";
chr1	HAVANA	exon	26788195	26788819	.	+	.	gene_id "ENSG00000060642.10"; transcript_id "ENST00000374145.5"; gene_type "protein_coding"; gene_status "KNOWN"; gene_name "PIGV"; transcript_type "protein_coding"; transcript_status "KNOWN"; transcript_name "PIGV-202"; exon_number "1"; exon_id "ENSE00001462587.1"; talon_gene "871"; talon_transcript "3227"; talon_exon "16181"; ccdsid "CCDS287.1"; exon_status "KNOWN"; level "2"; protein_id "ENSP00000363260.1"; source "HAVANA"; tag "CCDS";
chr1	HAVANA	exon	26790759	26790893	.	+	.	gene_id "ENSG00000060642.10"; transcript_id "ENST00000374145.5"; gene_type "protein_coding"; gene_status "KNOWN"; gene_name "PIGV"; transcript_type "protein_coding"; transcript_status "KNOWN"; transcript_name "PIGV-202"; exon_number "2"; exon_id "ENSE00003476293.1"; talon_gene "871"; talon_transcript "3227"; talon_exon "16164"; ccdsid "CCDS287.1"; exon_status "KNOWN"; level "2"; protein_id "ENSP00000399067.1"; source "HAVANA"; tag "cds_end_NF";
chr1	HAVANA	exon	26794113	26795234	.	+	.	gene_id "ENSG00000060642.10"; transcript_id "ENST00000374145.5"; gene_type "protein_coding"; gene_status "KNOWN"; gene_name "PIGV"; transcript_type "protein_coding"; transcript_status "KNOWN"; transcript_name "PIGV-202"; exon_number "3"; exon_id "ENSE00000348296.1"; talon_gene "871"; talon_transcript "3227"; talon_exon "16176"; ccdsid "CCDS287.1"; exon_status "KNOWN"; level "2"; protein_id "ENSP00000078527.4"; source "HAVANA"; tag "CCDS";
chr1	HAVANA	exon	26797563	26798393	.	+	.	gene_id "ENSG00000060642.10"; transcript_id "ENST00000374145.5"; gene_type "protein_coding"; gene_status "KNOWN"; gene_name "PIGV"; transcript_type "protein_coding"; transcript_status "KNOWN"; transcript_name "PIGV-202"; exon_number "4"; exon_id "ENSE00000872644.3"; talon_gene "871"; talon_transcript "3227"; talon_exon "16183"; ccdsid "CCDS287.1"; exon_status "KNOWN"; level "2"; protein_id "ENSP00000363260.1"; source "HAVANA"; tag "CCDS";
chr1	HAVANA	gene	26826710	26857601	.	+	.	gene_id "ENSG00000204160.11"; gene_name "ZDHHC18"; gene_status "KNOWN"; gene_type "protein_coding"; talon_gene "873"; havana_gene "OTTHUMG00000004092.5"; level "1";
chr1	HAVANA	transcript	26826710	26857601	.	+	.	gene_id "ENSG00000204160.11"; transcript_id "ENST00000374142.8"; gene_name "ZDHHC18"; gene_status "KNOWN"; gene_type "protein_coding"; transcript_type "protein_coding"; transcript_status "KNOWN"; transcript_name "ZDHHC18-202"; talon_gene "873"; talon_transcript "3230"; ccdsid "CCDS30650.1"; havana_transcript "OTTHUMT00000011706.3"; level "2"; protein_id "ENSP00000363257.3"; source "HAVANA"; tag "CCDS"; transcript_support_level "1";
chr1	HAVANA	exon	26826710	26827139	.	+	.	gene_id "ENSG00000204160.11"; transcript_id "ENST00000374142.8"; gene_type "protein_coding"; gene_status "KNOWN"; gene_name "ZDHHC18"; transcript_type "protein_coding"; transcript_status "KNOWN"; transcript_name "ZDHHC18-202"; exon_number "1"; exon_id "ENSE00001462584.1"; talon_gene "873"; talon_transcript "3230"; talon_exon "16188"; ccdsid "CCDS30650.1"; exon_status "KNOWN"; level "2"; protein_id "ENSP00000363257.3"; source "HAVANA"; tag "CCDS";
chr1	HAVANA	exon	26832447	26832607	.	+	.	gene_id "ENSG00000204160.11"; transcript_id "ENST00000374142.8"; gene_type "protein_coding"; gene_status "KNOWN"; gene_name "ZDHHC18"; transcript_type "protein_coding"; transcript_status "KNOWN"; transcript_name "ZDHHC18-202"; exon_number "2"; exon_id "ENSE00003557274.1"; talon_gene "873"; talon_transcript "3230"; talon_exon "16190"; ccdsid "CCDS30650.1"; exon_status "KNOWN"; level "2"; protein_id "ENSP00000363257.3"; source "HAVANA"; tag "CCDS";
chr1	HAVANA	exon	26848608	26848757	.	+	.	gene_id "ENSG00000204160.11"; transcript_id "ENST00000374142.8"; gene_type "protein_coding"; gene_status "KNOWN"; gene_name "ZDHHC18"; transcript_type "protein_coding"; transcript_status "KNOWN"; transcript_name "ZDHHC18-202"; exon_number "3"; exon_id "ENSE00001462582.1"; talon_gene "873"; talon_transcript "3230"; talon_exon "16192"; ccdsid "CCDS30650.1"; exon_status "KNOWN"; level "2"; protein_id "ENSP00000363257.3"; source "HAVANA"; tag "CCDS";
chr1	HAVANA	exon	26850301	26850438	.	+	.	gene_id "ENSG00000204160.11"; transcript_id "ENST00000374142.8"; gene_type "protein_coding"; gene_status "KNOWN"; gene_name "ZDHHC18"; transcript_type "protein_coding"; transcript_status "KNOWN"; transcript_name "ZDHHC18-202"; exon_number "4"; exon_id "ENSE00001462580.1"; talon_gene "873"; talon_transcript "3230"; talon_exon "16194"; ccdsid "CCDS30650.1"; exon_status "KNOWN"; level "2"; protein_id "ENSP00000363257.3"; source "HAVANA"; tag "CCDS";
chr1	HAVANA	exon	26850558	26850606	.	+	.	gene_id "ENSG00000204160.11"; transcript_id "ENST00000374142.8"; gene_type "protein_coding"; gene_status "KNOWN"; gene_name "ZDHHC18"; transcript_type "protein_coding"; transcript_status "KNOWN"; transcript_name "ZDHHC18-202"; exon_number "5"; exon_id "ENSE00001462573.1"; talon_gene "873"; talon_transcript "3230"; talon_exon "16196"; ccdsid "CCDS30650.1"; exon_status "KNOWN"; level "2"; protein_id "ENSP00000363257.3"; source "HAVANA"; tag "CCDS";
chr1	HAVANA	exon	26851129	26851231	.	+	.	gene_id "ENSG00000204160.11"; transcript_id "ENST00000374142.8"; gene_type "protein_coding"; gene_status "KNOWN"; gene_name "ZDHHC18"; transcript_type "protein_coding"; transcript_status "KNOWN"; transcript_name "ZDHHC18-202"; exon_number "6"; exon_id "ENSE00003657240.1"; talon_gene "873"; talon_transcript "3230"; talon_exon "16198"; ccdsid "CCDS30650.1"; exon_status "KNOWN"; level "2"; protein_id "ENSP00000363257.3"; source "HAVANA"; tag "CCDS";
chr1	HAVANA	exon	26852753	26852865	.	+	.	gene_id "ENSG00000204160.11"; transcript_id "ENST00000374142.8"; gene_type "protein_coding"; gene_status "KNOWN"; gene_name "ZDHHC18"; transcript_type "protein_coding"; transcript_status "KNOWN"; transcript_name "ZDHHC18-202"; exon_number "7"; exon_id "ENSE00001462576.1"; talon_gene "873"; talon_transcript "3230"; talon_exon "16200"; ccdsid "CCDS30650.1"; exon_status "KNOWN"; level "2"; protein_id "ENSP00000363257.3"; source "HAVANA"; tag "CCDS";
chr1	HAVANA	exon	26853726	26857601	.	+	.	gene_id "ENSG00000204160.11"; transcript_id "ENST00000374142.8"; gene_type "protein_coding"; gene_status "KNOWN"; gene_name "ZDHHC18"; transcript_type "protein_coding"; transcript_status "KNOWN"; transcript_name "ZDHHC18-202"; exon_number "8"; exon_id "ENSE00001462570.2"; talon_gene "873"; talon_transcript "3230"; talon_exon "16202"; ccdsid "CCDS30650.1"; exon_status "KNOWN"; level "2"; protein_id "ENSP00000363257.3"; source "HAVANA"; tag "CCDS";
chr1	HAVANA	gene	26863138	26864457	.	+	.	gene_id "ENSG00000175793.11"; gene_name "SFN"; gene_status "KNOWN"; gene_type "protein_coding"; talon_gene "874"; havana_gene "OTTHUMG00000004093.1"; level "2"; tag "retrogene";
chr1	HAVANA	transcript	26863138	26864457	.	+	.	gene_id "ENSG00000175793.11"; transcript_id "ENST00000339276.5"; gene_name "SFN"; gene_status "KNOWN"; gene_type "protein_coding"; transcript_type "protein_coding"; transcript_status "KNOWN"; transcript_name "SFN-201"; talon_gene "874"; talon_transcript "3235"; ccdsid "CCDS288.1"; havana_transcript "OTTHUMT00000011709.1"; level "2"; protein_id "ENSP00000340989.4"; source "HAVANA"; tag "CCDS"; transcript_support_level "NA";
chr1	HAVANA	exon	26863138	26864457	.	+	.	gene_id "ENSG00000175793.11"; transcript_id "ENST00000339276.5"; gene_type "protein_coding"; gene_status "KNOWN"; gene_name "SFN"; transcript_type "protein_coding"; transcript_status "KNOWN"; transcript_name "SFN-201"; exon_number "1"; exon_id "ENSE00001406083.4"; talon_gene "874"; talon_transcript "3235"; talon_exon "16216"; ccdsid "CCDS288.1"; exon_status "KNOWN"; level "2"; protein_id "ENSP00000340989.4"; source "HAVANA"; tag "CCDS";
chr1	HAVANA	gene	26876133	26886341	.	-	.	gene_id "ENSG00000142751.14"; gene_name "GPN2"; gene_status "KNOWN"; gene_type "protein_coding"; talon_gene "876"; havana_gene "OTTHUMG00000004227.4"; level "2";
chr1	HAVANA	transcript	26876133	26890297	.	-	.	gene_id "ENSG00000142751.14"; transcript_id "ENST00000374135.8"; gene_name "GPN2"; gene_status "KNOWN"; gene_type "protein_coding"; transcript_type "protein_coding"; transcript_status "KNOWN"; transcript_name "GPN2-202"; talon_gene "876"; talon_transcript "3237"; ccdsid "CCDS289.1"; havana_transcript "OTTHUMT00000012175.2"; level "2"; protein_id "ENSP00000363250.3"; source "HAVANA"; tag "CCDS"; transcript_support_level "1";
chr1	HAVANA	exon	26889686	26890297	.	-	.	gene_id "ENSG00000142751.14"; transcript_id "ENST00000374135.8"; gene_type "protein_coding"; gene_status "KNOWN"; gene_name "GPN2"; transcript_type "protein_coding"; transcript_status "KNOWN"; transcript_name "GPN2-202"; exon_number "1"; exon_id "ENSE00001462565.3"; talon_gene "876"; talon_transcript "3237"; talon_exon "16220"; ccdsid "CCDS289.1"; exon_status "KNOWN"; level "2"; protein_id "ENSP00000363250.3"; source "HAVANA"; tag "CCDS";
chr1	HAVANA	exon	26888969	26889125	.	-	.	gene_id "ENSG00000142751.14"; transcript_id "ENST00000374135.8"; gene_type "protein_coding"; gene_status "KNOWN"; gene_name "GPN2"; transcript_type "protein_coding"; transcript_status "KNOWN"; transcript_name "GPN2-202"; exon_number "2"; exon_id "ENSE00003481397.1"; talon_gene "876"; talon_transcript "3237"; talon_exon "16222"; ccdsid "CCDS289.1"; exon_status "KNOWN"; level "2"; protein_id "ENSP00000363250.3"; source "HAVANA"; tag "CCDS";
chr1	HAVANA	exon	26885973	26886133	.	-	.	gene_id "ENSG00000142751.14"; transcript_id "ENST00000374135.8"; gene_type "protein_coding"; gene_status "KNOWN"; gene_name "GPN2"; transcript_type "protein_coding"; transcript_status "KNOWN"; transcript_name "GPN2-202"; exon_number "3"; exon_id "ENSE00003679218.1"; talon_gene "876"; talon_transcript "3237"; talon_exon "16224"; ccdsid "CCDS289.1"; exon_status "KNOWN"; level "2"; protein_id "ENSP00000363250.3"; source "HAVANA"; tag "CCDS";
chr1	HAVANA	exon	26884160	26884290	.	-	.	gene_id "ENSG00000142751.14"; transcript_id "ENST00000374135.8"; gene_type "protein_coding"; gene_status "KNOWN"; gene_name "GPN2"; transcript_type "protein_coding"; transcript_status "KNOWN"; transcript_name "GPN2-202"; exon_number "4"; exon_id "ENSE00003489087.1"; talon_gene "876"; talon_transcript "3237"; talon_exon "16226"; ccdsid "CCDS289.1"; exon_status "KNOWN"; level "2"; protein_id "ENSP00000363250.3"; source "HAVANA"; tag "CCDS";
chr1	HAVANA	exon	26876133	26879749	.	-	.	gene_id "ENSG00000142751.14"; transcript_id "ENST00000374135.8"; gene_type "protein_coding"; gene_status "KNOWN"; gene_name "GPN2"; transcript_type "protein_coding"; transcript_status "KNOWN"; transcript_name "GPN2-202"; exon_number "5"; exon_id "ENSE00001899852.2"; talon_gene "876"; talon_transcript "3237"; talon_exon "16228"; ccdsid "CCDS289.1"; exon_status "KNOWN"; level "2"; protein_id "ENSP00000363250.3"; source "HAVANA"; tag "CCDS";
chr1	HAVANA	transcript	26879501	26886341	.	-	.	gene_id "ENSG00000142751.14"; transcript_id "ENST00000477418.2"; gene_name "GPN2"; gene_status "KNOWN"; gene_type "protein_coding"; transcript_type "retained_intron"; transcript_status "KNOWN"; transcript_name "GPN2-205"; talon_gene "876"; talon_transcript "3239"; havana_transcript "OTTHUMT00000012179.2"; level "2"; source "HAVANA"; transcript_support_level "2";
chr1	HAVANA	exon	26885973	26886341	.	-	.	gene_id "ENSG00000142751.14"; transcript_id "ENST00000477418.2"; gene_type "protein_coding"; gene_status "KNOWN"; gene_name "GPN2"; transcript_type "retained_intron"; transcript_status "KNOWN"; transcript_name "GPN2-205"; exon_number "1"; exon_id "ENSE00001841904.2"; talon_gene "876"; talon_transcript "3239"; talon_exon "16232"; exon_status "KNOWN"; level "2"; source "HAVANA";
chr1	HAVANA	exon	26884160	26884290	.	-	.	gene_id "ENSG00000142751.14"; transcript_id "ENST00000477418.2"; gene_type "protein_coding"; gene_status "KNOWN"; gene_name "GPN2"; transcript_type "retained_intron"; transcript_status "KNOWN"; transcript_name "GPN2-205"; exon_number "2"; exon_id "ENSE00003489087.1"; talon_gene "876"; talon_transcript "3239"; talon_exon "16226"; ccdsid "CCDS289.1"; exon_status "KNOWN"; level "2"; protein_id "ENSP00000363250.3"; source "HAVANA"; tag "CCDS";
chr1	HAVANA	exon	26879501	26879749	.	-	.	gene_id "ENSG00000142751.14"; transcript_id "ENST00000477418.2"; gene_type "protein_coding"; gene_status "KNOWN"; gene_name "GPN2"; transcript_type "retained_intron"; transcript_status "KNOWN"; transcript_name "GPN2-205"; exon_number "3"; exon_id "ENSE00001891592.1"; talon_gene "876"; talon_transcript "3239"; talon_exon "16233"; exon_status "KNOWN"; level "2"; source "HAVANA";
chr1	HAVANA	gene	26890489	26892892	.	-	.	gene_id "ENSG00000198746.12"; gene_name "GPATCH3"; gene_status "KNOWN"; gene_type "protein_coding"; talon_gene "877"; havana_gene "OTTHUMG00000004229.3"; level "2";
chr1	HAVANA	transcript	26890489	26900466	.	-	.	gene_id "ENSG00000198746.12"; transcript_id "ENST00000361720.9"; gene_name "GPATCH3"; gene_status "KNOWN"; gene_type "protein_coding"; transcript_type "protein_coding"; transcript_status "KNOWN"; transcript_name "GPATCH3-201"; talon_gene "877"; talon_transcript "3243"; ccdsid "CCDS290.1"; havana_transcript "OTTHUMT00000012181.1"; level "2"; protein_id "ENSP00000354645.5"; source "HAVANA"; tag "CCDS"; transcript_support_level "1";
chr1	HAVANA	exon	26899992	26900466	.	-	.	gene_id "ENSG00000198746.12"; transcript_id "ENST00000361720.9"; gene_type "protein_coding"; gene_status "KNOWN"; gene_name "GPATCH3"; transcript_type "protein_coding"; transcript_status "KNOWN"; transcript_name "GPATCH3-201"; exon_number "1"; exon_id "ENSE00001866288.1"; talon_gene "877"; talon_transcript "3243"; talon_exon "16246"; ccdsid "CCDS290.1"; exon_status "KNOWN"; level "2"; protein_id "ENSP00000354645.5"; source "HAVANA"; tag "CCDS";
chr1	HAVANA	exon	26897301	26897725	.	-	.	gene_id "ENSG00000198746.12"; transcript_id "ENST00000361720.9"; gene_type "protein_coding"; gene_status "KNOWN"; gene_name "GPATCH3"; transcript_type "protein_coding"; transcript_status "KNOWN"; transcript_name "GPATCH3-201"; exon_number "2"; exon_id "ENSE00001649845.1"; talon_gene "877"; talon_transcript "3243"; talon_exon "16248"; ccdsid "CCDS290.1"; exon_status "KNOWN"; level "2"; protein_id "ENSP00000354645.5"; source "HAVANA"; tag "CCDS";
chr1	HAVANA	exon	26894236	26894410	.	-	.	gene_id "ENSG00000198746.12"; transcript_id "ENST00000361720.9"; gene_type "protein_coding"; gene_status "KNOWN"; gene_name "GPATCH3"; transcript_type "protein_coding"; transcript_status "KNOWN"; transcript_name "GPATCH3-201"; exon_number "3"; exon_id "ENSE00000956138.1"; talon_gene "877"; talon_transcript "3243"; talon_exon "16250"; ccdsid "CCDS290.1"; exon_status "KNOWN"; level "2"; protein_id "ENSP00000354645.5"; source "HAVANA"; tag "CCDS";
chr1	HAVANA	exon	26893389	26893448	.	-	.	gene_id "ENSG00000198746.12"; transcript_id "ENST00000361720.9"; gene_type "protein_coding"; gene_status "KNOWN"; gene_name "GPATCH3"; transcript_type "protein_coding"; transcript_status "KNOWN"; transcript_name "GPATCH3-201"; exon_number "4"; exon_id "ENSE00000956139.1"; talon_gene "877"; talon_transcript "3243"; talon_exon "16241"; ccdsid "CCDS290.1"; exon_status "KNOWN"; level "2"; protein_id "ENSP00000398563.1"; source "HAVANA"; tag "cds_start_NF";
chr1	HAVANA	exon	26892670	26892791	.	-	.	gene_id "ENSG00000198746.12"; transcript_id "ENST00000361720.9"; gene_type "protein_coding"; gene_status "KNOWN"; gene_name "GPATCH3"; transcript_type "protein_coding"; transcript_status "KNOWN"; transcript_name "GPATCH3-201"; exon_number "5"; exon_id "ENSE00000956140.1"; talon_gene "877"; talon_transcript "3243"; talon_exon "16243"; ccdsid "CCDS290.1"; exon_status "KNOWN"; level "2"; protein_id "ENSP00000398563.1"; source "HAVANA"; tag "cds_start_NF";
chr1	HAVANA	exon	26892411	26892538	.	-	.	gene_id "ENSG00000198746.12"; transcript_id "ENST00000361720.9"; gene_type "protein_coding"; gene_status "KNOWN"; gene_name "GPATCH3"; transcript_type "protein_coding"; transcript_status "KNOWN"; transcript_name "GPATCH3-201"; exon_number "6"; exon_id "ENSE00000956141.1"; talon_gene "877"; talon_transcript "3243"; talon_exon "16253"; ccdsid "CCDS290.1"; exon_status "KNOWN"; level "2"; protein_id "ENSP00000354645.5"; source "HAVANA"; tag "CCDS";
chr1	HAVANA	exon	26890489	26891226	.	-	.	gene_id "ENSG00000198746.12"; transcript_id "ENST00000361720.9"; gene_type "protein_coding"; gene_status "KNOWN"; gene_name "GPATCH3"; transcript_type "protein_coding"; transcript_status "KNOWN"; transcript_name "GPATCH3-201"; exon_number "7"; exon_id "ENSE00001224291.2"; talon_gene "877"; talon_transcript "3243"; talon_exon "16255"; ccdsid "CCDS290.1"; exon_status "KNOWN"; level "2"; protein_id "ENSP00000354645.5"; source "HAVANA"; tag "CCDS";
chr1	HAVANA	transcript	26891057	26892892	.	-	.	gene_id "ENSG00000198746.12"; transcript_id "ENST00000450844.1"; gene_name "GPATCH3"; gene_status "KNOWN"; gene_type "protein_coding"; transcript_type "protein_coding"; transcript_status "KNOWN"; transcript_name "GPATCH3-203"; talon_gene "877"; talon_transcript "3244"; havana_transcript "OTTHUMT00000012182.3"; level "2"; protein_id "ENSP00000399036.1"; source "HAVANA"; tag "cds_end_NF"; transcript_support_level "2";
chr1	HAVANA	exon	26892670	26892892	.	-	.	gene_id "ENSG00000198746.12"; transcript_id "ENST00000450844.1"; gene_type "protein_coding"; gene_status "KNOWN"; gene_name "GPATCH3"; transcript_type "protein_coding"; transcript_status "KNOWN"; transcript_name "GPATCH3-203"; exon_number "1"; exon_id "ENSE00001634668.1"; talon_gene "877"; talon_transcript "3244"; talon_exon "16256"; exon_status "KNOWN"; level "2"; protein_id "ENSP00000399036.1"; source "HAVANA"; tag "cds_end_NF";
chr1	HAVANA	exon	26892411	26892538	.	-	.	gene_id "ENSG00000198746.12"; transcript_id "ENST00000450844.1"; gene_type "protein_coding"; gene_status "KNOWN"; gene_name "GPATCH3"; transcript_type "protein_coding"; transcript_status "KNOWN"; transcript_name "GPATCH3-203"; exon_number "2"; exon_id "ENSE00000956141.1"; talon_gene "877"; talon_transcript "3244"; talon_exon "16253"; ccdsid "CCDS290.1"; exon_status "KNOWN"; level "2"; protein_id "ENSP00000354645.5"; source "HAVANA"; tag "CCDS";
chr1	HAVANA	exon	26891057	26891226	.	-	.	gene_id "ENSG00000198746.12"; transcript_id "ENST00000450844.1"; gene_type "protein_coding"; gene_status "KNOWN"; gene_name "GPATCH3"; transcript_type "protein_coding"; transcript_status "KNOWN"; transcript_name "GPATCH3-203"; exon_number "3"; exon_id "ENSE00001642006.1"; talon_gene "877"; talon_transcript "3244"; talon_exon "16257"; exon_status "KNOWN"; level "2"; protein_id "ENSP00000399036.1"; source "HAVANA"; tag "cds_end_NF";
chr1	HAVANA	gene	26921726	26946184	.	+	.	gene_id "ENSG00000090273.13"; gene_name "NUDC"; gene_status "KNOWN"; gene_type "protein_coding"; talon_gene "878"; havana_gene "OTTHUMG00000004226.11"; level "1";
chr1	HAVANA	transcript	26921726	26946862	.	+	.	gene_id "ENSG00000090273.13"; transcript_id "ENST00000321265.9"; gene_name "NUDC"; gene_status "KNOWN"; gene_type "protein_coding"; transcript_type "protein_coding"; transcript_status "KNOWN"; transcript_name "NUDC-201"; talon_gene "878"; talon_transcript "3246"; ccdsid "CCDS292.1"; havana_transcript "OTTHUMT00000012172.2"; level "2"; protein_id "ENSP00000319664.5"; source "HAVANA"; tag "CCDS"; transcript_support_level "1";
chr1	HAVANA	exon	26921726	26921929	.	+	.	gene_id "ENSG00000090273.13"; transcript_id "ENST00000321265.9"; gene_type "protein_coding"; gene_status "KNOWN"; gene_name "NUDC"; transcript_type "protein_coding"; transcript_status "KNOWN"; transcript_name "NUDC-201"; exon_number "1"; exon_id "ENSE00001390272.5"; talon_gene "878"; talon_transcript "3246"; talon_exon "16271"; ccdsid "CCDS292.1"; exon_status "KNOWN"; level "2"; protein_id "ENSP00000319664.5"; source "HAVANA"; tag "CCDS";
chr1	HAVANA	exon	26924089	26924166	.	+	.	gene_id "ENSG00000090273.13"; transcript_id "ENST00000321265.9"; gene_type "protein_coding"; gene_status "KNOWN"; gene_name "NUDC"; transcript_type "protein_coding"; transcript_status "KNOWN"; transcript_name "NUDC-201"; exon_number "2"; exon_id "ENSE00003537130.1"; talon_gene "878"; talon_transcript "3246"; talon_exon "16264"; ccdsid "CCDS292.1"; exon_status "KNOWN"; level "1"; protein_id "ENSP00000404020.2"; source "HAVANA"; tag "exp_conf";
chr1	HAVANA	exon	26941457	26941660	.	+	.	gene_id "ENSG00000090273.13"; transcript_id "ENST00000321265.9"; gene_type "protein_coding"; gene_status "KNOWN"; gene_name "NUDC"; transcript_type "protein_coding"; transcript_status "KNOWN"; transcript_name "NUDC-201"; exon_number "3"; exon_id "ENSE00000872663.1"; talon_gene "878"; talon_transcript "3246"; talon_exon "16266"; ccdsid "CCDS292.1"; exon_status "KNOWN"; level "1"; protein_id "ENSP00000404020.2"; source "HAVANA"; tag "exp_conf";
chr1	HAVANA	exon	26941753	26941818	.	+	.	gene_id "ENSG00000090273.13"; transcript_id "ENST00000321265.9"; gene_type "protein_coding"; gene_status "KNOWN"; gene_name "NUDC"; transcript_type "protein_coding"; transcript_status "KNOWN"; transcript_name "NUDC-201"; exon_number "4"; exon_id "ENSE00001222819.2"; talon_gene "878"; talon_transcript "3246"; talon_exon "16268"; ccdsid "CCDS292.1"; exon_status "KNOWN"; level "1"; protein_id "ENSP00000404020.2"; source "HAVANA"; tag "exp_conf";
chr1	HAVANA	exon	26942660	26942776	.	+	.	gene_id "ENSG00000090273.13"; transcript_id "ENST00000321265.9"; gene_type "protein_coding"; gene_status "KNOWN"; gene_name "NUDC"; transcript_type "protein_coding"; transcript_status "KNOWN"; transcript_name "NUDC-201"; exon_number "5"; exon_id "ENSE00003790833.1"; talon_gene "878"; talon_transcript "3246"; talon_exon "16270"; ccdsid "CCDS292.1"; exon_status "KNOWN"; level "1"; protein_id "ENSP00000404020.2"; source "HAVANA"; tag "exp_conf";
chr1	HAVANA	exon	26942871	26943065	.	+	.	gene_id "ENSG00000090273.13"; transcript_id "ENST00000321265.9"; gene_type "protein_coding"; gene_status "KNOWN"; gene_name "NUDC"; transcript_type "protein_coding"; transcript_status "KNOWN"; transcript_name "NUDC-201"; exon_number "6"; exon_id "ENSE00001222807.1"; talon_gene "878"; talon_transcript "3246"; talon_exon "16274"; ccdsid "CCDS292.1"; exon_status "KNOWN"; level "2"; protein_id "ENSP00000319664.5"; source "HAVANA"; tag "CCDS";
chr1	HAVANA	exon	26945390	26945473	.	+	.	gene_id "ENSG00000090273.13"; transcript_id "ENST00000321265.9"; gene_type "protein_coding"; gene_status "KNOWN"; gene_name "NUDC"; transcript_type "protein_coding"; transcript_status "KNOWN"; transcript_name "NUDC-201"; exon_number "7"; exon_id "ENSE00001222803.1"; talon_gene "878"; talon_transcript "3246"; talon_exon "16276"; ccdsid "CCDS292.1"; exon_status "KNOWN"; level "2"; protein_id "ENSP00000319664.5"; source "HAVANA"; tag "CCDS";
chr1	HAVANA	exon	26945568	26945686	.	+	.	gene_id "ENSG00000090273.13"; transcript_id "ENST00000321265.9"; gene_type "protein_coding"; gene_status "KNOWN"; gene_name "NUDC"; transcript_type "protein_coding"; transcript_status "KNOWN"; transcript_name "NUDC-201"; exon_number "8"; exon_id "ENSE00001222797.1"; talon_gene "878"; talon_transcript "3246"; talon_exon "16278"; ccdsid "CCDS292.1"; exon_status "KNOWN"; level "2"; protein_id "ENSP00000319664.5"; source "HAVANA"; tag "CCDS";
chr1	HAVANA	exon	26946130	26946862	.	+	.	gene_id "ENSG00000090273.13"; transcript_id "ENST00000321265.9"; gene_type "protein_coding"; gene_status "KNOWN"; gene_name "NUDC"; transcript_type "protein_coding"; transcript_status "KNOWN"; transcript_name "NUDC-201"; exon_number "9"; exon_id "ENSE00001423146.4"; talon_gene "878"; talon_transcript "3246"; talon_exon "16280"; ccdsid "CCDS292.1"; exon_status "KNOWN"; level "2"; protein_id "ENSP00000319664.5"; source "HAVANA"; tag "CCDS";
chr1	TALON	transcript	26921726	26946184	.	+	.	gene_id "ENSG00000090273.13"; transcript_id "ENCODEHT000369152"; gene_name "NUDC"; gene_status "KNOWN"; gene_type "protein_coding"; transcript_status "NOVEL"; transcript_name "ENCODEHT000369152"; talon_gene "878"; talon_transcript "369152"; NNC_transcript "TRUE";
chr1	HAVANA	exon	26921726	26921929	.	+	.	gene_id "ENSG00000090273.13"; transcript_id "ENCODEHT000369152"; gene_type "protein_coding"; gene_status "KNOWN"; gene_name "NUDC"; transcript_status "NOVEL"; transcript_name "ENCODEHT000369152"; exon_number "1"; exon_id "ENSE00001390272.5"; talon_gene "878"; talon_transcript "369152"; talon_exon "16271"; ccdsid "CCDS292.1"; exon_status "KNOWN"; level "2"; protein_id "ENSP00000319664.5"; source "HAVANA"; tag "CCDS";
chr1	HAVANA	exon	26924089	26924166	.	+	.	gene_id "ENSG00000090273.13"; transcript_id "ENCODEHT000369152"; gene_type "protein_coding"; gene_status "KNOWN"; gene_name "NUDC"; transcript_status "NOVEL"; transcript_name "ENCODEHT000369152"; exon_number "2"; exon_id "ENSE00003537130.1"; talon_gene "878"; talon_transcript "369152"; talon_exon "16264"; ccdsid "CCDS292.1"; exon_status "KNOWN"; level "1"; protein_id "ENSP00000404020.2"; source "HAVANA"; tag "exp_conf";
chr1	TALON	exon	26934249	26934419	.	+	.	gene_id "ENSG00000090273.13"; transcript_id "ENCODEHT000369152"; gene_type "protein_coding"; gene_status "KNOWN"; gene_name "NUDC"; transcript_status "NOVEL"; transcript_name "ENCODEHT000369152"; exon_number "3"; exon_id "1132152"; talon_gene "878"; talon_transcript "369152"; talon_exon "1132152"; exon_status "NOVEL";
chr1	HAVANA	exon	26941457	26941660	.	+	.	gene_id "ENSG00000090273.13"; transcript_id "ENCODEHT000369152"; gene_type "protein_coding"; gene_status "KNOWN"; gene_name "NUDC"; transcript_status "NOVEL"; transcript_name "ENCODEHT000369152"; exon_number "4"; exon_id "ENSE00000872663.1"; talon_gene "878"; talon_transcript "369152"; talon_exon "16266"; ccdsid "CCDS292.1"; exon_status "KNOWN"; level "1"; protein_id "ENSP00000404020.2"; source "HAVANA"; tag "exp_conf";
chr1	HAVANA	exon	26941753	26941818	.	+	.	gene_id "ENSG00000090273.13"; transcript_id "ENCODEHT000369152"; gene_type "protein_coding"; gene_status "KNOWN"; gene_name "NUDC"; transcript_status "NOVEL"; transcript_name "ENCODEHT000369152"; exon_number "5"; exon_id "ENSE00001222819.2"; talon_gene "878"; talon_transcript "369152"; talon_exon "16268"; ccdsid "CCDS292.1"; exon_status "KNOWN"; level "1"; protein_id "ENSP00000404020.2"; source "HAVANA"; tag "exp_conf";
chr1	HAVANA	exon	26942660	26942776	.	+	.	gene_id "ENSG00000090273.13"; transcript_id "ENCODEHT000369152"; gene_type "protein_coding"; gene_status "KNOWN"; gene_name "NUDC"; transcript_status "NOVEL"; transcript_name "ENCODEHT000369152"; exon_number "6"; exon_id "ENSE00003790833.1"; talon_gene "878"; talon_transcript "369152"; talon_exon "16270"; ccdsid "CCDS292.1"; exon_status "KNOWN"; level "1"; protein_id "ENSP00000404020.2"; source "HAVANA"; tag "exp_conf";
chr1	HAVANA	exon	26942871	26943065	.	+	.	gene_id "ENSG00000090273.13"; transcript_id "ENCODEHT000369152"; gene_type "protein_coding"; gene_status "KNOWN"; gene_name "NUDC"; transcript_status "NOVEL"; transcript_name "ENCODEHT000369152"; exon_number "7"; exon_id "ENSE00001222807.1"; talon_gene "878"; talon_transcript "369152"; talon_exon "16274"; ccdsid "CCDS292.1"; exon_status "KNOWN"; level "2"; protein_id "ENSP00000319664.5"; source "HAVANA"; tag "CCDS";
chr1	HAVANA	exon	26945390	26945473	.	+	.	gene_id "ENSG00000090273.13"; transcript_id "ENCODEHT000369152"; gene_type "protein_coding"; gene_status "KNOWN"; gene_name "NUDC"; transcript_status "NOVEL"; transcript_name "ENCODEHT000369152"; exon_number "8"; exon_id "ENSE00001222803.1"; talon_gene "878"; talon_transcript "369152"; talon_exon "16276"; ccdsid "CCDS292.1"; exon_status "KNOWN"; level "2"; protein_id "ENSP00000319664.5"; source "HAVANA"; tag "CCDS";
chr1	HAVANA	exon	26945568	26945686	.	+	.	gene_id "ENSG00000090273.13"; transcript_id "ENCODEHT000369152"; gene_type "protein_coding"; gene_status "KNOWN"; gene_name "NUDC"; transcript_status "NOVEL"; transcript_name "ENCODEHT000369152"; exon_number "9"; exon_id "ENSE00001222797.1"; talon_gene "878"; talon_transcript "369152"; talon_exon "16278"; ccdsid "CCDS292.1"; exon_status "KNOWN"; level "2"; protein_id "ENSP00000319664.5"; source "HAVANA"; tag "CCDS";
chr1	HAVANA	exon	26946130	26946184	.	+	.	gene_id "ENSG00000090273.13"; transcript_id "ENCODEHT000369152"; gene_type "protein_coding"; gene_status "KNOWN"; gene_name "NUDC"; transcript_status "NOVEL"; transcript_name "ENCODEHT000369152"; exon_number "10"; exon_id "ENSE00001903044.1"; talon_gene "878"; talon_transcript "369152"; talon_exon "16284"; exon_status "KNOWN"; level "2"; source "HAVANA";
chr1	TALON	transcript	26921726	26946184	.	+	.	gene_id "ENSG00000090273.13"; transcript_id "ENCODEHT000369180"; gene_name "NUDC"; gene_status "KNOWN"; gene_type "protein_coding"; transcript_status "NOVEL"; transcript_name "ENCODEHT000369180"; talon_gene "878"; talon_transcript "369180"; NNC_transcript "TRUE";
chr1	HAVANA	exon	26921726	26921929	.	+	.	gene_id "ENSG00000090273.13"; transcript_id "ENCODEHT000369180"; gene_type "protein_coding"; gene_status "KNOWN"; gene_name "NUDC"; transcript_status "NOVEL"; transcript_name "ENCODEHT000369180"; exon_number "1"; exon_id "ENSE00001390272.5"; talon_gene "878"; talon_transcript "369180"; talon_exon "16271"; ccdsid "CCDS292.1"; exon_status "KNOWN"; level "2"; protein_id "ENSP00000319664.5"; source "HAVANA"; tag "CCDS";
chr1	HAVANA	exon	26924089	26924166	.	+	.	gene_id "ENSG00000090273.13"; transcript_id "ENCODEHT000369180"; gene_type "protein_coding"; gene_status "KNOWN"; gene_name "NUDC"; transcript_status "NOVEL"; transcript_name "ENCODEHT000369180"; exon_number "2"; exon_id "ENSE00003537130.1"; talon_gene "878"; talon_transcript "369180"; talon_exon "16264"; ccdsid "CCDS292.1"; exon_status "KNOWN"; level "1"; protein_id "ENSP00000404020.2"; source "HAVANA"; tag "exp_conf";
chr1	HAVANA	exon	26941457	26941660	.	+	.	gene_id "ENSG00000090273.13"; transcript_id "ENCODEHT000369180"; gene_type "protein_coding"; gene_status "KNOWN"; gene_name "NUDC"; transcript_status "NOVEL"; transcript_name "ENCODEHT000369180"; exon_number "3"; exon_id "ENSE00000872663.1"; talon_gene "878"; talon_transcript "369180"; talon_exon "16266"; ccdsid "CCDS292.1"; exon_status "KNOWN"; level "1"; protein_id "ENSP00000404020.2"; source "HAVANA"; tag "exp_conf";
chr1	HAVANA	exon	26941753	26941818	.	+	.	gene_id "ENSG00000090273.13"; transcript_id "ENCODEHT000369180"; gene_type "protein_coding"; gene_status "KNOWN"; gene_name "NUDC"; transcript_status "NOVEL"; transcript_name "ENCODEHT000369180"; exon_number "4"; exon_id "ENSE00001222819.2"; talon_gene "878"; talon_transcript "369180"; talon_exon "16268"; ccdsid "CCDS292.1"; exon_status "KNOWN"; level "1"; protein_id "ENSP00000404020.2"; source "HAVANA"; tag "exp_conf";
chr1	TALON	exon	26942657	26942776	.	+	.	gene_id "ENSG00000090273.13"; transcript_id "ENCODEHT000369180"; gene_type "protein_coding"; gene_status "KNOWN"; gene_name "NUDC"; transcript_status "NOVEL"; transcript_name "ENCODEHT000369180"; exon_number "5"; exon_id "1132183"; talon_gene "878"; talon_transcript "369180"; talon_exon "1132183"; exon_status "NOVEL";
chr1	HAVANA	exon	26942871	26943065	.	+	.	gene_id "ENSG00000090273.13"; transcript_id "ENCODEHT000369180"; gene_type "protein_coding"; gene_status "KNOWN"; gene_name "NUDC"; transcript_status "NOVEL"; transcript_name "ENCODEHT000369180"; exon_number "6"; exon_id "ENSE00001222807.1"; talon_gene "878"; talon_transcript "369180"; talon_exon "16274"; ccdsid "CCDS292.1"; exon_status "KNOWN"; level "2"; protein_id "ENSP00000319664.5"; source "HAVANA"; tag "CCDS";
chr1	HAVANA	exon	26945390	26945473	.	+	.	gene_id "ENSG00000090273.13"; transcript_id "ENCODEHT000369180"; gene_type "protein_coding"; gene_status "KNOWN"; gene_name "NUDC"; transcript_status "NOVEL"; transcript_name "ENCODEHT000369180"; exon_number "7"; exon_id "ENSE00001222803.1"; talon_gene "878"; talon_transcript "369180"; talon_exon "16276"; ccdsid "CCDS292.1"; exon_status "KNOWN"; level "2"; protein_id "ENSP00000319664.5"; source "HAVANA"; tag "CCDS";
chr1	HAVANA	exon	26945568	26945686	.	+	.	gene_id "ENSG00000090273.13"; transcript_id "ENCODEHT000369180"; gene_type "protein_coding"; gene_status "KNOWN"; gene_name "NUDC"; transcript_status "NOVEL"; transcript_name "ENCODEHT000369180"; exon_number "8"; exon_id "ENSE00001222797.1"; talon_gene "878"; talon_transcript "369180"; talon_exon "16278"; ccdsid "CCDS292.1"; exon_status "KNOWN"; level "2"; protein_id "ENSP00000319664.5"; source "HAVANA"; tag "CCDS";
chr1	HAVANA	exon	26946130	26946184	.	+	.	gene_id "ENSG00000090273.13"; transcript_id "ENCODEHT000369180"; gene_type "protein_coding"; gene_status "KNOWN"; gene_name "NUDC"; transcript_status "NOVEL"; transcript_name "ENCODEHT000369180"; exon_number "9"; exon_id "ENSE00001903044.1"; talon_gene "878"; talon_transcript "369180"; talon_exon "16284"; exon_status "KNOWN"; level "2"; source "HAVANA";
chr1	TALON	transcript	26941457	26946397	.	+	.	gene_id "ENSG00000090273.13"; transcript_id "ENCODEHT000371332"; gene_name "NUDC"; gene_status "KNOWN"; gene_type "protein_coding"; transcript_status "NOVEL"; transcript_name "ENCODEHT000371332"; talon_gene "878"; talon_transcript "371332"; ISM-suffix_to_IDs "3246,369060,369065,369068,369152,369433,370025,370266,370787,371070,371261,371262,371264,371317"; ISM-suffix_transcript "TRUE"; ISM_to_IDs "3246,369060,369065,369068,369152,369433,369925,370025,370266,370787,371070,371261,371262,371264,371317"; ISM_transcript "TRUE";
chr1	HAVANA	exon	26941457	26941660	.	+	.	gene_id "ENSG00000090273.13"; transcript_id "ENCODEHT000371332"; gene_type "protein_coding"; gene_status "KNOWN"; gene_name "NUDC"; transcript_status "NOVEL"; transcript_name "ENCODEHT000371332"; exon_number "1"; exon_id "ENSE00000872663.1"; talon_gene "878"; talon_transcript "371332"; talon_exon "16266"; ccdsid "CCDS292.1"; exon_status "KNOWN"; level "1"; protein_id "ENSP00000404020.2"; source "HAVANA"; tag "exp_conf";
chr1	HAVANA	exon	26941753	26941818	.	+	.	gene_id "ENSG00000090273.13"; transcript_id "ENCODEHT000371332"; gene_type "protein_coding"; gene_status "KNOWN"; gene_name "NUDC"; transcript_status "NOVEL"; transcript_name "ENCODEHT000371332"; exon_number "2"; exon_id "ENSE00001222819.2"; talon_gene "878"; talon_transcript "371332"; talon_exon "16268"; ccdsid "CCDS292.1"; exon_status "KNOWN"; level "1"; protein_id "ENSP00000404020.2"; source "HAVANA"; tag "exp_conf";
chr1	HAVANA	exon	26942660	26942776	.	+	.	gene_id "ENSG00000090273.13"; transcript_id "ENCODEHT000371332"; gene_type "protein_coding"; gene_status "KNOWN"; gene_name "NUDC"; transcript_status "NOVEL"; transcript_name "ENCODEHT000371332"; exon_number "3"; exon_id "ENSE00003790833.1"; talon_gene "878"; talon_transcript "371332"; talon_exon "16270"; ccdsid "CCDS292.1"; exon_status "KNOWN"; level "1"; protein_id "ENSP00000404020.2"; source "HAVANA"; tag "exp_conf";
chr1	HAVANA	exon	26942871	26943065	.	+	.	gene_id "ENSG00000090273.13"; transcript_id "ENCODEHT000371332"; gene_type "protein_coding"; gene_status "KNOWN"; gene_name "NUDC"; transcript_status "NOVEL"; transcript_name "ENCODEHT000371332"; exon_number "4"; exon_id "ENSE00001222807.1"; talon_gene "878"; talon_transcript "371332"; talon_exon "16274"; ccdsid "CCDS292.1"; exon_status "KNOWN"; level "2"; protein_id "ENSP00000319664.5"; source "HAVANA"; tag "CCDS";
chr1	HAVANA	exon	26945390	26945473	.	+	.	gene_id "ENSG00000090273.13"; transcript_id "ENCODEHT000371332"; gene_type "protein_coding"; gene_status "KNOWN"; gene_name "NUDC"; transcript_status "NOVEL"; transcript_name "ENCODEHT000371332"; exon_number "5"; exon_id "ENSE00001222803.1"; talon_gene "878"; talon_transcript "371332"; talon_exon "16276"; ccdsid "CCDS292.1"; exon_status "KNOWN"; level "2"; protein_id "ENSP00000319664.5"; source "HAVANA"; tag "CCDS";
chr1	HAVANA	exon	26945568	26945686	.	+	.	gene_id "ENSG00000090273.13"; transcript_id "ENCODEHT000371332"; gene_type "protein_coding"; gene_status "KNOWN"; gene_name "NUDC"; transcript_status "NOVEL"; transcript_name "ENCODEHT000371332"; exon_number "6"; exon_id "ENSE00001222797.1"; talon_gene "878"; talon_transcript "371332"; talon_exon "16278"; ccdsid "CCDS292.1"; exon_status "KNOWN"; level "2"; protein_id "ENSP00000319664.5"; source "HAVANA"; tag "CCDS";
chr1	TALON	exon	26946130	26946397	.	+	.	gene_id "ENSG00000090273.13"; transcript_id "ENCODEHT000371332"; gene_type "protein_coding"; gene_status "KNOWN"; gene_name "NUDC"; transcript_status "NOVEL"; transcript_name "ENCODEHT000371332"; exon_number "7"; exon_id "1132237"; talon_gene "878"; talon_transcript "371332"; talon_exon "1132237"; exon_status "NOVEL";
chr1	TALON	transcript	26941753	26946862	.	+	.	gene_id "ENSG00000090273.13"; transcript_id "ENCODEHT000371661"; gene_name "NUDC"; gene_status "KNOWN"; gene_type "protein_coding"; transcript_status "NOVEL"; transcript_name "ENCODEHT000371661"; talon_gene "878"; talon_transcript "371661"; ISM-suffix_to_IDs "3246,369060,369065,369068,369152,369180,369319,369411,369433,369922,370025,370086,370266,370426,370787,371070,371154,371253,371261,371262,371264,371317,371332,371548"; ISM-suffix_transcript "TRUE"; ISM_to_IDs "3246,369060,369065,369068,369152,369180,369319,369411,369433,369922,369925,370025,370086,370266,370426,370787,371070,371154,371253,371261,371262,371264,371317,371332,371548"; ISM_transcript "TRUE";
chr1	TALON	exon	26941753	26942776	.	+	.	gene_id "ENSG00000090273.13"; transcript_id "ENCODEHT000371661"; gene_type "protein_coding"; gene_status "KNOWN"; gene_name "NUDC"; transcript_status "NOVEL"; transcript_name "ENCODEHT000371661"; exon_number "1"; exon_id "1134335"; talon_gene "878"; talon_transcript "371661"; talon_exon "1134335"; exon_status "NOVEL";
chr1	HAVANA	exon	26942871	26943065	.	+	.	gene_id "ENSG00000090273.13"; transcript_id "ENCODEHT000371661"; gene_type "protein_coding"; gene_status "KNOWN"; gene_name "NUDC"; transcript_status "NOVEL"; transcript_name "ENCODEHT000371661"; exon_number "2"; exon_id "ENSE00001222807.1"; talon_gene "878"; talon_transcript "371661"; talon_exon "16274"; ccdsid "CCDS292.1"; exon_status "KNOWN"; level "2"; protein_id "ENSP00000319664.5"; source "HAVANA"; tag "CCDS";
chr1	HAVANA	exon	26945390	26945473	.	+	.	gene_id "ENSG00000090273.13"; transcript_id "ENCODEHT000371661"; gene_type "protein_coding"; gene_status "KNOWN"; gene_name "NUDC"; transcript_status "NOVEL"; transcript_name "ENCODEHT000371661"; exon_number "3"; exon_id "ENSE00001222803.1"; talon_gene "878"; talon_transcript "371661"; talon_exon "16276"; ccdsid "CCDS292.1"; exon_status "KNOWN"; level "2"; protein_id "ENSP00000319664.5"; source "HAVANA"; tag "CCDS";
chr1	HAVANA	exon	26945568	26945686	.	+	.	gene_id "ENSG00000090273.13"; transcript_id "ENCODEHT000371661"; gene_type "protein_coding"; gene_status "KNOWN"; gene_name "NUDC"; transcript_status "NOVEL"; transcript_name "ENCODEHT000371661"; exon_number "4"; exon_id "ENSE00001222797.1"; talon_gene "878"; talon_transcript "371661"; talon_exon "16278"; ccdsid "CCDS292.1"; exon_status "KNOWN"; level "2"; protein_id "ENSP00000319664.5"; source "HAVANA"; tag "CCDS";
chr1	HAVANA	exon	26946130	26946862	.	+	.	gene_id "ENSG00000090273.13"; transcript_id "ENCODEHT000371661"; gene_type "protein_coding"; gene_status "KNOWN"; gene_name "NUDC"; transcript_status "NOVEL"; transcript_name "ENCODEHT000371661"; exon_number "5"; exon_id "ENSE00001423146.4"; talon_gene "878"; talon_transcript "371661"; talon_exon "16280"; ccdsid "CCDS292.1"; exon_status "KNOWN"; level "2"; protein_id "ENSP00000319664.5"; source "HAVANA"; tag "CCDS";
chr1	TALON	transcript	26941753	26946184	.	+	.	gene_id "ENSG00000090273.13"; transcript_id "ENCODEHT000371667"; gene_name "NUDC"; gene_status "KNOWN"; gene_type "protein_coding"; transcript_status "NOVEL"; transcript_name "ENCODEHT000371667"; talon_gene "878"; talon_transcript "371667"; ISM-suffix_to_IDs "3246,369060,369065,369068,369152,369411,369433,370025,370266,370787,371070,371261,371262,371264,371317,371332"; ISM-suffix_transcript "TRUE"; ISM_to_IDs "3246,369060,369065,369068,369152,369411,369433,369925,370025,370266,370787,371070,371261,371262,371264,371317,371332"; ISM_transcript "TRUE";
chr1	HAVANA	exon	26941753	26941818	.	+	.	gene_id "ENSG00000090273.13"; transcript_id "ENCODEHT000371667"; gene_type "protein_coding"; gene_status "KNOWN"; gene_name "NUDC"; transcript_status "NOVEL"; transcript_name "ENCODEHT000371667"; exon_number "1"; exon_id "ENSE00001222819.2"; talon_gene "878"; talon_transcript "371667"; talon_exon "16268"; ccdsid "CCDS292.1"; exon_status "KNOWN"; level "1"; protein_id "ENSP00000404020.2"; source "HAVANA"; tag "exp_conf";
chr1	HAVANA	exon	26942660	26942776	.	+	.	gene_id "ENSG00000090273.13"; transcript_id "ENCODEHT000371667"; gene_type "protein_coding"; gene_status "KNOWN"; gene_name "NUDC"; transcript_status "NOVEL"; transcript_name "ENCODEHT000371667"; exon_number "2"; exon_id "ENSE00003790833.1"; talon_gene "878"; talon_transcript "371667"; talon_exon "16270"; ccdsid "CCDS292.1"; exon_status "KNOWN"; level "1"; protein_id "ENSP00000404020.2"; source "HAVANA"; tag "exp_conf";
chr1	HAVANA	exon	26942871	26943065	.	+	.	gene_id "ENSG00000090273.13"; transcript_id "ENCODEHT000371667"; gene_type "protein_coding"; gene_status "KNOWN"; gene_name "NUDC"; transcript_status "NOVEL"; transcript_name "ENCODEHT000371667"; exon_number "3"; exon_id "ENSE00001222807.1"; talon_gene "878"; talon_transcript "371667"; talon_exon "16274"; ccdsid "CCDS292.1"; exon_status "KNOWN"; level "2"; protein_id "ENSP00000319664.5"; source "HAVANA"; tag "CCDS";
chr1	HAVANA	exon	26945390	26945473	.	+	.	gene_id "ENSG00000090273.13"; transcript_id "ENCODEHT000371667"; gene_type "protein_coding"; gene_status "KNOWN"; gene_name "NUDC"; transcript_status "NOVEL"; transcript_name "ENCODEHT000371667"; exon_number "4"; exon_id "ENSE00001222803.1"; talon_gene "878"; talon_transcript "371667"; talon_exon "16276"; ccdsid "CCDS292.1"; exon_status "KNOWN"; level "2"; protein_id "ENSP00000319664.5"; source "HAVANA"; tag "CCDS";
chr1	HAVANA	exon	26945568	26945686	.	+	.	gene_id "ENSG00000090273.13"; transcript_id "ENCODEHT000371667"; gene_type "protein_coding"; gene_status "KNOWN"; gene_name "NUDC"; transcript_status "NOVEL"; transcript_name "ENCODEHT000371667"; exon_number "5"; exon_id "ENSE00001222797.1"; talon_gene "878"; talon_transcript "371667"; talon_exon "16278"; ccdsid "CCDS292.1"; exon_status "KNOWN"; level "2"; protein_id "ENSP00000319664.5"; source "HAVANA"; tag "CCDS";
chr1	HAVANA	exon	26946130	26946184	.	+	.	gene_id "ENSG00000090273.13"; transcript_id "ENCODEHT000371667"; gene_type "protein_coding"; gene_status "KNOWN"; gene_name "NUDC"; transcript_status "NOVEL"; transcript_name "ENCODEHT000371667"; exon_number "6"; exon_id "ENSE00001903044.1"; talon_gene "878"; talon_transcript "371667"; talon_exon "16284"; exon_status "KNOWN"; level "2"; source "HAVANA";
chr1	TALON	transcript	26942871	26946397	.	+	.	gene_id "ENSG00000090273.13"; transcript_id "ENCODEHT000371706"; gene_name "NUDC"; gene_status "KNOWN"; gene_type "protein_coding"; transcript_status "NOVEL"; transcript_name "ENCODEHT000371706"; talon_gene "878"; talon_transcript "371706"; ISM-suffix_to_IDs "3246,369060,369065,369068,369152,369180,369319,369411,369433,369497,369922,370025,370086,370151,370266,370426,370787,371058,371070,371154,371253,371261,371262,371264,371317,371332,371548,371600,371661,371667,371698"; ISM-suffix_transcript "TRUE"; ISM_to_IDs "3246,369060,369065,369068,369152,369180,369319,369411,369433,369497,369922,369925,370025,370086,370151,370266,370426,370787,371058,371070,371154,371253,371261,371262,371264,371317,371332,371548,371600,371661,371667,371698"; ISM_transcript "TRUE";
chr1	HAVANA	exon	26942871	26943065	.	+	.	gene_id "ENSG00000090273.13"; transcript_id "ENCODEHT000371706"; gene_type "protein_coding"; gene_status "KNOWN"; gene_name "NUDC"; transcript_status "NOVEL"; transcript_name "ENCODEHT000371706"; exon_number "1"; exon_id "ENSE00001222807.1"; talon_gene "878"; talon_transcript "371706"; talon_exon "16274"; ccdsid "CCDS292.1"; exon_status "KNOWN"; level "2"; protein_id "ENSP00000319664.5"; source "HAVANA"; tag "CCDS";
chr1	HAVANA	exon	26945390	26945473	.	+	.	gene_id "ENSG00000090273.13"; transcript_id "ENCODEHT000371706"; gene_type "protein_coding"; gene_status "KNOWN"; gene_name "NUDC"; transcript_status "NOVEL"; transcript_name "ENCODEHT000371706"; exon_number "2"; exon_id "ENSE00001222803.1"; talon_gene "878"; talon_transcript "371706"; talon_exon "16276"; ccdsid "CCDS292.1"; exon_status "KNOWN"; level "2"; protein_id "ENSP00000319664.5"; source "HAVANA"; tag "CCDS";
chr1	HAVANA	exon	26945568	26945686	.	+	.	gene_id "ENSG00000090273.13"; transcript_id "ENCODEHT000371706"; gene_type "protein_coding"; gene_status "KNOWN"; gene_name "NUDC"; transcript_status "NOVEL"; transcript_name "ENCODEHT000371706"; exon_number "3"; exon_id "ENSE00001222797.1"; talon_gene "878"; talon_transcript "371706"; talon_exon "16278"; ccdsid "CCDS292.1"; exon_status "KNOWN"; level "2"; protein_id "ENSP00000319664.5"; source "HAVANA"; tag "CCDS";
chr1	TALON	exon	26946130	26946397	.	+	.	gene_id "ENSG00000090273.13"; transcript_id "ENCODEHT000371706"; gene_type "protein_coding"; gene_status "KNOWN"; gene_name "NUDC"; transcript_status "NOVEL"; transcript_name "ENCODEHT000371706"; exon_number "4"; exon_id "1132237"; talon_gene "878"; talon_transcript "371706"; talon_exon "1132237"; exon_status "NOVEL";
chr1	TALON	transcript	26944265	26946184	.	+	.	gene_id "ENSG00000090273.13"; transcript_id "ENCODEHT000371753"; gene_name "NUDC"; gene_status "KNOWN"; gene_type "protein_coding"; transcript_status "NOVEL"; transcript_name "ENCODEHT000371753"; talon_gene "878"; talon_transcript "371753"; ISM-suffix_to_IDs "3246,369060,369065,369068,369110,369152,369180,369319,369398,369411,369416,369433,369481,369497,369731,369922,370025,370072,370086,370151,370253,370266,370426,370751,370787,370855,370972,371058,371070,371154,371253,371261,371262,371264,371317,371332,371398,371548,371600,371601,371661,371667,371686,371698,371706"; ISM-suffix_transcript "TRUE"; ISM_to_IDs "3246,369060,369065,369068,369110,369152,369180,369319,369398,369411,369416,369433,369481,369497,369731,369922,369925,370025,370072,370086,370151,370253,370266,370426,370751,370787,370855,370972,371058,371070,371154,371253,371261,371262,371264,371317,371332,371398,371548,371600,371601,371661,371667,371686,371698,371706"; ISM_transcript "TRUE";
chr1	TALON	exon	26944265	26945473	.	+	.	gene_id "ENSG00000090273.13"; transcript_id "ENCODEHT000371753"; gene_type "protein_coding"; gene_status "KNOWN"; gene_name "NUDC"; transcript_status "NOVEL"; transcript_name "ENCODEHT000371753"; exon_number "1"; exon_id "1134902"; talon_gene "878"; talon_transcript "371753"; talon_exon "1134902"; exon_status "NOVEL";
chr1	HAVANA	exon	26945568	26945686	.	+	.	gene_id "ENSG00000090273.13"; transcript_id "ENCODEHT000371753"; gene_type "protein_coding"; gene_status "KNOWN"; gene_name "NUDC"; transcript_status "NOVEL"; transcript_name "ENCODEHT000371753"; exon_number "2"; exon_id "ENSE00001222797.1"; talon_gene "878"; talon_transcript "371753"; talon_exon "16278"; ccdsid "CCDS292.1"; exon_status "KNOWN"; level "2"; protein_id "ENSP00000319664.5"; source "HAVANA"; tag "CCDS";
chr1	HAVANA	exon	26946130	26946184	.	+	.	gene_id "ENSG00000090273.13"; transcript_id "ENCODEHT000371753"; gene_type "protein_coding"; gene_status "KNOWN"; gene_name "NUDC"; transcript_status "NOVEL"; transcript_name "ENCODEHT000371753"; exon_number "3"; exon_id "ENSE00001903044.1"; talon_gene "878"; talon_transcript "371753"; talon_exon "16284"; exon_status "KNOWN"; level "2"; source "HAVANA";
chr1	HAVANA	transcript	26945135	26946184	.	+	.	gene_id "ENSG00000090273.13"; transcript_id "ENST00000484772.1"; gene_name "NUDC"; gene_status "KNOWN"; gene_type "protein_coding"; transcript_type "processed_transcript"; transcript_status "KNOWN"; transcript_name "NUDC-204"; talon_gene "878"; talon_transcript "3248"; havana_transcript "OTTHUMT00000012335.2"; level "2"; source "HAVANA"; transcript_support_level "2";
chr1	HAVANA	exon	26945135	26945686	.	+	.	gene_id "ENSG00000090273.13"; transcript_id "ENST00000484772.1"; gene_type "protein_coding"; gene_status "KNOWN"; gene_name "NUDC"; transcript_type "processed_transcript"; transcript_status "KNOWN"; transcript_name "NUDC-204"; exon_number "1"; exon_id "ENSE00001823003.1"; talon_gene "878"; talon_transcript "3248"; talon_exon "16283"; exon_status "KNOWN"; level "2"; source "HAVANA";
chr1	HAVANA	exon	26946130	26946184	.	+	.	gene_id "ENSG00000090273.13"; transcript_id "ENST00000484772.1"; gene_type "protein_coding"; gene_status "KNOWN"; gene_name "NUDC"; transcript_type "processed_transcript"; transcript_status "KNOWN"; transcript_name "NUDC-204"; exon_number "2"; exon_id "ENSE00001903044.1"; talon_gene "878"; talon_transcript "3248"; talon_exon "16284"; exon_status "KNOWN"; level "2"; source "HAVANA";
chr1	HAVANA	gene	26993707	27000898	.	+	.	gene_id "ENSG00000253368.3"; gene_name "TRNP1"; gene_status "KNOWN"; gene_type "protein_coding"; talon_gene "884"; havana_gene "OTTHUMG00000004277.4"; level "2";
chr1	HAVANA	transcript	26993707	27000898	.	+	.	gene_id "ENSG00000253368.3"; transcript_id "ENST00000522111.2"; gene_name "TRNP1"; gene_status "KNOWN"; gene_type "protein_coding"; transcript_type "protein_coding"; transcript_status "KNOWN"; transcript_name "TRNP1-201"; talon_gene "884"; talon_transcript "3255"; ccdsid "CCDS41289.1"; havana_transcript "OTTHUMT00000012346.3"; level "2"; protein_id "ENSP00000429216.2"; source "HAVANA"; tag "CCDS"; transcript_support_level "1";
chr1	HAVANA	exon	26993707	26994612	.	+	.	gene_id "ENSG00000253368.3"; transcript_id "ENST00000522111.2"; gene_type "protein_coding"; gene_status "KNOWN"; gene_name "TRNP1"; transcript_type "protein_coding"; transcript_status "KNOWN"; transcript_name "TRNP1-201"; exon_number "1"; exon_id "ENSE00002107275.1"; talon_gene "884"; talon_transcript "3255"; talon_exon "16305"; ccdsid "CCDS41289.1"; exon_status "KNOWN"; level "2"; protein_id "ENSP00000429216.2"; source "HAVANA"; tag "CCDS";
chr1	HAVANA	exon	26999847	27000898	.	+	.	gene_id "ENSG00000253368.3"; transcript_id "ENST00000522111.2"; gene_type "protein_coding"; gene_status "KNOWN"; gene_name "TRNP1"; transcript_type "protein_coding"; transcript_status "KNOWN"; transcript_name "TRNP1-201"; exon_number "2"; exon_id "ENSE00002093924.2"; talon_gene "884"; talon_transcript "3255"; talon_exon "16307"; ccdsid "CCDS41289.1"; exon_status "KNOWN"; level "2"; protein_id "ENSP00000429216.2"; source "HAVANA"; tag "CCDS";
chr1	HAVANA	gene	27098815	27102795	.	-	.	gene_id "ENSG00000090020.10"; gene_name "SLC9A1"; gene_status "KNOWN"; gene_type "protein_coding"; talon_gene "886"; havana_gene "OTTHUMG00000004271.4"; level "2";
chr1	HAVANA	transcript	27098815	27104022	.	-	.	gene_id "ENSG00000090020.10"; transcript_id "ENST00000374089.5"; gene_name "SLC9A1"; gene_status "KNOWN"; gene_type "protein_coding"; transcript_type "retained_intron"; transcript_status "KNOWN"; transcript_name "SLC9A1-204"; talon_gene "886"; talon_transcript "3258"; havana_transcript "OTTHUMT00000012338.1"; level "2"; source "HAVANA"; transcript_support_level "2";
chr1	HAVANA	exon	27103223	27104022	.	-	.	gene_id "ENSG00000090020.10"; transcript_id "ENST00000374089.5"; gene_type "protein_coding"; gene_status "KNOWN"; gene_name "SLC9A1"; transcript_type "retained_intron"; transcript_status "KNOWN"; transcript_name "SLC9A1-204"; exon_number "1"; exon_id "ENSE00001462432.1"; talon_gene "886"; talon_transcript "3258"; talon_exon "16314"; exon_status "KNOWN"; level "2"; source "HAVANA";
chr1	HAVANA	exon	27102673	27102743	.	-	.	gene_id "ENSG00000090020.10"; transcript_id "ENST00000374089.5"; gene_type "protein_coding"; gene_status "KNOWN"; gene_name "SLC9A1"; transcript_type "retained_intron"; transcript_status "KNOWN"; transcript_name "SLC9A1-204"; exon_number "2"; exon_id "ENSE00003647880.1"; talon_gene "886"; talon_transcript "3258"; talon_exon "16316"; ccdsid "CCDS295.1"; exon_status "KNOWN"; level "2"; protein_id "ENSP00000263980.3"; source "HAVANA"; tag "CCDS";
chr1	HAVANA	exon	27102385	27102558	.	-	.	gene_id "ENSG00000090020.10"; transcript_id "ENST00000374089.5"; gene_type "protein_coding"; gene_status "KNOWN"; gene_name "SLC9A1"; transcript_type "retained_intron"; transcript_status "KNOWN"; transcript_name "SLC9A1-204"; exon_number "3"; exon_id "ENSE00003597941.1"; talon_gene "886"; talon_transcript "3258"; talon_exon "16318"; ccdsid "CCDS295.1"; exon_status "KNOWN"; level "2"; protein_id "ENSP00000263980.3"; source "HAVANA"; tag "CCDS";
chr1	HAVANA	exon	27102016	27102130	.	-	.	gene_id "ENSG00000090020.10"; transcript_id "ENST00000374089.5"; gene_type "protein_coding"; gene_status "KNOWN"; gene_name "SLC9A1"; transcript_type "retained_intron"; transcript_status "KNOWN"; transcript_name "SLC9A1-204"; exon_number "4"; exon_id "ENSE00003507091.1"; talon_gene "886"; talon_transcript "3258"; talon_exon "16320"; ccdsid "CCDS295.1"; exon_status "KNOWN"; level "2"; protein_id "ENSP00000263980.3"; source "HAVANA"; tag "CCDS";
chr1	HAVANA	exon	27101725	27101826	.	-	.	gene_id "ENSG00000090020.10"; transcript_id "ENST00000374089.5"; gene_type "protein_coding"; gene_status "KNOWN"; gene_name "SLC9A1"; transcript_type "retained_intron"; transcript_status "KNOWN"; transcript_name "SLC9A1-204"; exon_number "5"; exon_id "ENSE00003543020.1"; talon_gene "886"; talon_transcript "3258"; talon_exon "16322"; ccdsid "CCDS295.1"; exon_status "KNOWN"; level "2"; protein_id "ENSP00000263980.3"; source "HAVANA"; tag "CCDS";
chr1	HAVANA	exon	27101203	27101275	.	-	.	gene_id "ENSG00000090020.10"; transcript_id "ENST00000374089.5"; gene_type "protein_coding"; gene_status "KNOWN"; gene_name "SLC9A1"; transcript_type "retained_intron"; transcript_status "KNOWN"; transcript_name "SLC9A1-204"; exon_number "6"; exon_id "ENSE00003578381.1"; talon_gene "886"; talon_transcript "3258"; talon_exon "16324"; ccdsid "CCDS295.1"; exon_status "KNOWN"; level "2"; protein_id "ENSP00000263980.3"; source "HAVANA"; tag "CCDS";
chr1	HAVANA	exon	27098815	27100644	.	-	.	gene_id "ENSG00000090020.10"; transcript_id "ENST00000374089.5"; gene_type "protein_coding"; gene_status "KNOWN"; gene_name "SLC9A1"; transcript_type "retained_intron"; transcript_status "KNOWN"; transcript_name "SLC9A1-204"; exon_number "7"; exon_id "ENSE00003538190.1"; talon_gene "886"; talon_transcript "3258"; talon_exon "16326"; ccdsid "CCDS295.1"; exon_status "KNOWN"; level "2"; protein_id "ENSP00000263980.3"; source "HAVANA"; tag "CCDS";
chr1	HAVANA	transcript	27098815	27154910	.	-	.	gene_id "ENSG00000090020.10"; transcript_id "ENST00000263980.7"; gene_name "SLC9A1"; gene_status "KNOWN"; gene_type "protein_coding"; transcript_type "protein_coding"; transcript_status "KNOWN"; transcript_name "SLC9A1-201"; talon_gene "886"; talon_transcript "3259"; ccdsid "CCDS295.1"; havana_transcript "OTTHUMT00000012336.2"; level "2"; protein_id "ENSP00000263980.3"; source "HAVANA"; tag "CCDS"; transcript_support_level "1";
chr1	HAVANA	exon	27153983	27154910	.	-	.	gene_id "ENSG00000090020.10"; transcript_id "ENST00000263980.7"; gene_type "protein_coding"; gene_status "KNOWN"; gene_name "SLC9A1"; transcript_type "protein_coding"; transcript_status "KNOWN"; transcript_name "SLC9A1-201"; exon_number "1"; exon_id "ENSE00001322091.5"; talon_gene "886"; talon_transcript "3259"; talon_exon "16327"; ccdsid "CCDS295.1"; exon_status "KNOWN"; level "2"; protein_id "ENSP00000263980.3"; source "HAVANA"; tag "CCDS";
chr1	HAVANA	exon	27113826	27114286	.	-	.	gene_id "ENSG00000090020.10"; transcript_id "ENST00000263980.7"; gene_type "protein_coding"; gene_status "KNOWN"; gene_name "SLC9A1"; transcript_type "protein_coding"; transcript_status "KNOWN"; transcript_name "SLC9A1-201"; exon_number "2"; exon_id "ENSE00000956128.1"; talon_gene "886"; talon_transcript "3259"; talon_exon "16329"; ccdsid "CCDS295.1"; exon_status "KNOWN"; level "2"; protein_id "ENSP00000263980.3"; source "HAVANA"; tag "CCDS";
chr1	HAVANA	exon	27109527	27109777	.	-	.	gene_id "ENSG00000090020.10"; transcript_id "ENST00000263980.7"; gene_type "protein_coding"; gene_status "KNOWN"; gene_name "SLC9A1"; transcript_type "protein_coding"; transcript_status "KNOWN"; transcript_name "SLC9A1-201"; exon_number "3"; exon_id "ENSE00003465108.1"; talon_gene "886"; talon_transcript "3259"; talon_exon "16331"; ccdsid "CCDS295.1"; exon_status "KNOWN"; level "2"; protein_id "ENSP00000263980.3"; source "HAVANA"; tag "CCDS";
chr1	HAVANA	exon	27107648	27107865	.	-	.	gene_id "ENSG00000090020.10"; transcript_id "ENST00000263980.7"; gene_type "protein_coding"; gene_status "KNOWN"; gene_name "SLC9A1"; transcript_type "protein_coding"; transcript_status "KNOWN"; transcript_name "SLC9A1-201"; exon_number "4"; exon_id "ENSE00000956129.1"; talon_gene "886"; talon_transcript "3259"; talon_exon "16333"; ccdsid "CCDS295.1"; exon_status "KNOWN"; level "2"; protein_id "ENSP00000263980.3"; source "HAVANA"; tag "CCDS";
chr1	HAVANA	exon	27105885	27106087	.	-	.	gene_id "ENSG00000090020.10"; transcript_id "ENST00000263980.7"; gene_type "protein_coding"; gene_status "KNOWN"; gene_name "SLC9A1"; transcript_type "protein_coding"; transcript_status "KNOWN"; transcript_name "SLC9A1-201"; exon_number "5"; exon_id "ENSE00000956130.1"; talon_gene "886"; talon_transcript "3259"; talon_exon "16335"; ccdsid "CCDS295.1"; exon_status "KNOWN"; level "2"; protein_id "ENSP00000263980.3"; source "HAVANA"; tag "CCDS";
chr1	HAVANA	exon	27103223	27103312	.	-	.	gene_id "ENSG00000090020.10"; transcript_id "ENST00000263980.7"; gene_type "protein_coding"; gene_status "KNOWN"; gene_name "SLC9A1"; transcript_type "protein_coding"; transcript_status "KNOWN"; transcript_name "SLC9A1-201"; exon_number "6"; exon_id "ENSE00000760795.1"; talon_gene "886"; talon_transcript "3259"; talon_exon "16337"; ccdsid "CCDS295.1"; exon_status "KNOWN"; level "2"; protein_id "ENSP00000263980.3"; source "HAVANA"; tag "CCDS";
chr1	HAVANA	exon	27102673	27102743	.	-	.	gene_id "ENSG00000090020.10"; transcript_id "ENST00000263980.7"; gene_type "protein_coding"; gene_status "KNOWN"; gene_name "SLC9A1"; transcript_type "protein_coding"; transcript_status "KNOWN"; transcript_name "SLC9A1-201"; exon_number "7"; exon_id "ENSE00003647880.1"; talon_gene "886"; talon_transcript "3259"; talon_exon "16316"; ccdsid "CCDS295.1"; exon_status "KNOWN"; level "2"; protein_id "ENSP00000263980.3"; source "HAVANA"; tag "CCDS";
chr1	HAVANA	exon	27102385	27102558	.	-	.	gene_id "ENSG00000090020.10"; transcript_id "ENST00000263980.7"; gene_type "protein_coding"; gene_status "KNOWN"; gene_name "SLC9A1"; transcript_type "protein_coding"; transcript_status "KNOWN"; transcript_name "SLC9A1-201"; exon_number "8"; exon_id "ENSE00003597941.1"; talon_gene "886"; talon_transcript "3259"; talon_exon "16318"; ccdsid "CCDS295.1"; exon_status "KNOWN"; level "2"; protein_id "ENSP00000263980.3"; source "HAVANA"; tag "CCDS";
chr1	HAVANA	exon	27102016	27102130	.	-	.	gene_id "ENSG00000090020.10"; transcript_id "ENST00000263980.7"; gene_type "protein_coding"; gene_status "KNOWN"; gene_name "SLC9A1"; transcript_type "protein_coding"; transcript_status "KNOWN"; transcript_name "SLC9A1-201"; exon_number "9"; exon_id "ENSE00003507091.1"; talon_gene "886"; talon_transcript "3259"; talon_exon "16320"; ccdsid "CCDS295.1"; exon_status "KNOWN"; level "2"; protein_id "ENSP00000263980.3"; source "HAVANA"; tag "CCDS";
chr1	HAVANA	exon	27101725	27101826	.	-	.	gene_id "ENSG00000090020.10"; transcript_id "ENST00000263980.7"; gene_type "protein_coding"; gene_status "KNOWN"; gene_name "SLC9A1"; transcript_type "protein_coding"; transcript_status "KNOWN"; transcript_name "SLC9A1-201"; exon_number "10"; exon_id "ENSE00003543020.1"; talon_gene "886"; talon_transcript "3259"; talon_exon "16322"; ccdsid "CCDS295.1"; exon_status "KNOWN"; level "2"; protein_id "ENSP00000263980.3"; source "HAVANA"; tag "CCDS";
chr1	HAVANA	exon	27101203	27101275	.	-	.	gene_id "ENSG00000090020.10"; transcript_id "ENST00000263980.7"; gene_type "protein_coding"; gene_status "KNOWN"; gene_name "SLC9A1"; transcript_type "protein_coding"; transcript_status "KNOWN"; transcript_name "SLC9A1-201"; exon_number "11"; exon_id "ENSE00003578381.1"; talon_gene "886"; talon_transcript "3259"; talon_exon "16324"; ccdsid "CCDS295.1"; exon_status "KNOWN"; level "2"; protein_id "ENSP00000263980.3"; source "HAVANA"; tag "CCDS";
chr1	HAVANA	exon	27098815	27100644	.	-	.	gene_id "ENSG00000090020.10"; transcript_id "ENST00000263980.7"; gene_type "protein_coding"; gene_status "KNOWN"; gene_name "SLC9A1"; transcript_type "protein_coding"; transcript_status "KNOWN"; transcript_name "SLC9A1-201"; exon_number "12"; exon_id "ENSE00003538190.1"; talon_gene "886"; talon_transcript "3259"; talon_exon "16326"; ccdsid "CCDS295.1"; exon_status "KNOWN"; level "2"; protein_id "ENSP00000263980.3"; source "HAVANA"; tag "CCDS";
chr1	HAVANA	transcript	27100345	27102795	.	-	.	gene_id "ENSG00000090020.10"; transcript_id "ENST00000447808.1"; gene_name "SLC9A1"; gene_status "KNOWN"; gene_type "protein_coding"; transcript_type "retained_intron"; transcript_status "KNOWN"; transcript_name "SLC9A1-205"; talon_gene "886"; talon_transcript "3261"; havana_transcript "OTTHUMT00000096875.1"; level "2"; source "HAVANA"; transcript_support_level "2";
chr1	HAVANA	exon	27102673	27102795	.	-	.	gene_id "ENSG00000090020.10"; transcript_id "ENST00000447808.1"; gene_type "protein_coding"; gene_status "KNOWN"; gene_name "SLC9A1"; transcript_type "retained_intron"; transcript_status "KNOWN"; transcript_name "SLC9A1-205"; exon_number "1"; exon_id "ENSE00001614018.1"; talon_gene "886"; talon_transcript "3261"; talon_exon "16341"; exon_status "KNOWN"; level "2"; source "HAVANA";
chr1	HAVANA	exon	27102385	27102558	.	-	.	gene_id "ENSG00000090020.10"; transcript_id "ENST00000447808.1"; gene_type "protein_coding"; gene_status "KNOWN"; gene_name "SLC9A1"; transcript_type "retained_intron"; transcript_status "KNOWN"; transcript_name "SLC9A1-205"; exon_number "2"; exon_id "ENSE00003597941.1"; talon_gene "886"; talon_transcript "3261"; talon_exon "16318"; ccdsid "CCDS295.1"; exon_status "KNOWN"; level "2"; protein_id "ENSP00000263980.3"; source "HAVANA"; tag "CCDS";
chr1	HAVANA	exon	27102016	27102130	.	-	.	gene_id "ENSG00000090020.10"; transcript_id "ENST00000447808.1"; gene_type "protein_coding"; gene_status "KNOWN"; gene_name "SLC9A1"; transcript_type "retained_intron"; transcript_status "KNOWN"; transcript_name "SLC9A1-205"; exon_number "3"; exon_id "ENSE00003507091.1"; talon_gene "886"; talon_transcript "3261"; talon_exon "16320"; ccdsid "CCDS295.1"; exon_status "KNOWN"; level "2"; protein_id "ENSP00000263980.3"; source "HAVANA"; tag "CCDS";
chr1	HAVANA	exon	27101725	27101826	.	-	.	gene_id "ENSG00000090020.10"; transcript_id "ENST00000447808.1"; gene_type "protein_coding"; gene_status "KNOWN"; gene_name "SLC9A1"; transcript_type "retained_intron"; transcript_status "KNOWN"; transcript_name "SLC9A1-205"; exon_number "4"; exon_id "ENSE00003543020.1"; talon_gene "886"; talon_transcript "3261"; talon_exon "16322"; ccdsid "CCDS295.1"; exon_status "KNOWN"; level "2"; protein_id "ENSP00000263980.3"; source "HAVANA"; tag "CCDS";
chr1	HAVANA	exon	27101203	27101275	.	-	.	gene_id "ENSG00000090020.10"; transcript_id "ENST00000447808.1"; gene_type "protein_coding"; gene_status "KNOWN"; gene_name "SLC9A1"; transcript_type "retained_intron"; transcript_status "KNOWN"; transcript_name "SLC9A1-205"; exon_number "5"; exon_id "ENSE00003578381.1"; talon_gene "886"; talon_transcript "3261"; talon_exon "16324"; ccdsid "CCDS295.1"; exon_status "KNOWN"; level "2"; protein_id "ENSP00000263980.3"; source "HAVANA"; tag "CCDS";
chr1	HAVANA	exon	27100345	27100644	.	-	.	gene_id "ENSG00000090020.10"; transcript_id "ENST00000447808.1"; gene_type "protein_coding"; gene_status "KNOWN"; gene_name "SLC9A1"; transcript_type "retained_intron"; transcript_status "KNOWN"; transcript_name "SLC9A1-205"; exon_number "6"; exon_id "ENSE00001604090.1"; talon_gene "886"; talon_transcript "3261"; talon_exon "16342"; exon_status "KNOWN"; level "2"; source "HAVANA";
chr1	HAVANA	gene	27206930	27207796	.	+	.	gene_id "ENSG00000225159.1"; gene_name "NPM1P39"; gene_status "KNOWN"; gene_type "processed_pseudogene"; talon_gene "889"; havana_gene "OTTHUMG00000004280.1"; level "1"; tag "pseudo_consens";
chr1	HAVANA	transcript	27206930	27207796	.	+	.	gene_id "ENSG00000225159.1"; transcript_id "ENST00000449818.1"; gene_name "NPM1P39"; gene_status "KNOWN"; gene_type "processed_pseudogene"; transcript_type "processed_pseudogene"; transcript_status "KNOWN"; transcript_name "NPM1P39-201"; talon_gene "889"; talon_transcript "3266"; havana_transcript "OTTHUMT00000012350.1"; level "1"; ont "PGO:0000004"; source "HAVANA"; tag "basic"; transcript_support_level "NA";
chr1	HAVANA	exon	27206930	27207796	.	+	.	gene_id "ENSG00000225159.1"; transcript_id "ENST00000449818.1"; gene_type "processed_pseudogene"; gene_status "KNOWN"; gene_name "NPM1P39"; transcript_type "processed_pseudogene"; transcript_status "KNOWN"; transcript_name "NPM1P39-201"; exon_number "1"; exon_id "ENSE00001741224.1"; talon_gene "889"; talon_transcript "3266"; talon_exon "16353"; exon_status "KNOWN"; level "1"; ont "PGO:0000004"; source "HAVANA"; tag "basic";
chr1	HAVANA	gene	27234516	27308241	.	+	.	gene_id "ENSG00000142784.15"; gene_name "WDTC1"; gene_status "KNOWN"; gene_type "protein_coding"; talon_gene "892"; havana_gene "OTTHUMG00000004273.6"; level "2";
chr1	ENSEMBL	transcript	27234516	27308633	.	+	.	gene_id "ENSG00000142784.15"; transcript_id "ENST00000319394.7"; gene_name "WDTC1"; gene_status "KNOWN"; gene_type "protein_coding"; transcript_type "protein_coding"; transcript_status "KNOWN"; transcript_name "WDTC1-201"; talon_gene "892"; talon_transcript "3269"; ccdsid "CCDS60044.1"; level "3"; protein_id "ENSP00000317971.3"; source "ENSEMBL"; tag "CCDS"; transcript_support_level "1";
chr1	ENSEMBL	exon	27234516	27234951	.	+	.	gene_id "ENSG00000142784.15"; transcript_id "ENST00000319394.7"; gene_type "protein_coding"; gene_status "KNOWN"; gene_name "WDTC1"; transcript_type "protein_coding"; transcript_status "KNOWN"; transcript_name "WDTC1-201"; exon_number "1"; exon_id "ENSE00001685646.1"; talon_gene "892"; talon_transcript "3269"; talon_exon "16360"; ccdsid "CCDS60044.1"; exon_status "KNOWN"; level "3"; protein_id "ENSP00000317971.3"; source "ENSEMBL"; tag "CCDS";
chr1	HAVANA	exon	27260956	27261102	.	+	.	gene_id "ENSG00000142784.15"; transcript_id "ENST00000319394.7"; gene_type "protein_coding"; gene_status "KNOWN"; gene_name "WDTC1"; transcript_type "protein_coding"; transcript_status "KNOWN"; transcript_name "WDTC1-201"; exon_number "2"; exon_id "ENSE00001296613.2"; talon_gene "892"; talon_transcript "3269"; talon_exon "16362"; ccdsid "CCDS296.1"; exon_status "KNOWN"; level "2"; protein_id "ENSP00000355317.3"; source "HAVANA"; tag "CCDS";
chr1	HAVANA	exon	27263152	27263235	.	+	.	gene_id "ENSG00000142784.15"; transcript_id "ENST00000319394.7"; gene_type "protein_coding"; gene_status "KNOWN"; gene_name "WDTC1"; transcript_type "protein_coding"; transcript_status "KNOWN"; transcript_name "WDTC1-201"; exon_number "3"; exon_id "ENSE00000956392.1"; talon_gene "892"; talon_transcript "3269"; talon_exon "16364"; ccdsid "CCDS296.1"; exon_status "KNOWN"; level "2"; protein_id "ENSP00000355317.3"; source "HAVANA"; tag "CCDS";
chr1	HAVANA	exon	27282239	27282285	.	+	.	gene_id "ENSG00000142784.15"; transcript_id "ENST00000319394.7"; gene_type "protein_coding"; gene_status "KNOWN"; gene_name "WDTC1"; transcript_type "protein_coding"; transcript_status "KNOWN"; transcript_name "WDTC1-201"; exon_number "4"; exon_id "ENSE00000956393.1"; talon_gene "892"; talon_transcript "3269"; talon_exon "16366"; ccdsid "CCDS296.1"; exon_status "KNOWN"; level "2"; protein_id "ENSP00000355317.3"; source "HAVANA"; tag "CCDS";
chr1	HAVANA	exon	27283338	27283449	.	+	.	gene_id "ENSG00000142784.15"; transcript_id "ENST00000319394.7"; gene_type "protein_coding"; gene_status "KNOWN"; gene_name "WDTC1"; transcript_type "protein_coding"; transcript_status "KNOWN"; transcript_name "WDTC1-201"; exon_number "5"; exon_id "ENSE00000956394.1"; talon_gene "892"; talon_transcript "3269"; talon_exon "16368"; ccdsid "CCDS296.1"; exon_status "KNOWN"; level "2"; protein_id "ENSP00000355317.3"; source "HAVANA"; tag "CCDS";
chr1	HAVANA	exon	27287674	27287861	.	+	.	gene_id "ENSG00000142784.15"; transcript_id "ENST00000319394.7"; gene_type "protein_coding"; gene_status "KNOWN"; gene_name "WDTC1"; transcript_type "protein_coding"; transcript_status "KNOWN"; transcript_name "WDTC1-201"; exon_number "6"; exon_id "ENSE00001065515.1"; talon_gene "892"; talon_transcript "3269"; talon_exon "16370"; ccdsid "CCDS296.1"; exon_status "KNOWN"; level "2"; protein_id "ENSP00000355317.3"; source "HAVANA"; tag "CCDS";
chr1	HAVANA	exon	27292215	27292397	.	+	.	gene_id "ENSG00000142784.15"; transcript_id "ENST00000319394.7"; gene_type "protein_coding"; gene_status "KNOWN"; gene_name "WDTC1"; transcript_type "protein_coding"; transcript_status "KNOWN"; transcript_name "WDTC1-201"; exon_number "7"; exon_id "ENSE00003584615.1"; talon_gene "892"; talon_transcript "3269"; talon_exon "16372"; ccdsid "CCDS296.1"; exon_status "KNOWN"; level "2"; protein_id "ENSP00000355317.3"; source "HAVANA"; tag "CCDS";
chr1	HAVANA	exon	27294022	27294116	.	+	.	gene_id "ENSG00000142784.15"; transcript_id "ENST00000319394.7"; gene_type "protein_coding"; gene_status "KNOWN"; gene_name "WDTC1"; transcript_type "protein_coding"; transcript_status "KNOWN"; transcript_name "WDTC1-201"; exon_number "8"; exon_id "ENSE00003510931.1"; talon_gene "892"; talon_transcript "3269"; talon_exon "16374"; ccdsid "CCDS296.1"; exon_status "KNOWN"; level "2"; protein_id "ENSP00000355317.3"; source "HAVANA"; tag "CCDS";
chr1	HAVANA	exon	27294514	27294629	.	+	.	gene_id "ENSG00000142784.15"; transcript_id "ENST00000319394.7"; gene_type "protein_coding"; gene_status "KNOWN"; gene_name "WDTC1"; transcript_type "protein_coding"; transcript_status "KNOWN"; transcript_name "WDTC1-201"; exon_number "9"; exon_id "ENSE00003539618.1"; talon_gene "892"; talon_transcript "3269"; talon_exon "16376"; ccdsid "CCDS296.1"; exon_status "KNOWN"; level "2"; protein_id "ENSP00000355317.3"; source "HAVANA"; tag "CCDS";
chr1	HAVANA	exon	27296326	27296401	.	+	.	gene_id "ENSG00000142784.15"; transcript_id "ENST00000319394.7"; gene_type "protein_coding"; gene_status "KNOWN"; gene_name "WDTC1"; transcript_type "protein_coding"; transcript_status "KNOWN"; transcript_name "WDTC1-201"; exon_number "10"; exon_id "ENSE00003465039.1"; talon_gene "892"; talon_transcript "3269"; talon_exon "16378"; ccdsid "CCDS296.1"; exon_status "KNOWN"; level "2"; protein_id "ENSP00000355317.3"; source "HAVANA"; tag "CCDS";
chr1	HAVANA	exon	27297048	27297156	.	+	.	gene_id "ENSG00000142784.15"; transcript_id "ENST00000319394.7"; gene_type "protein_coding"; gene_status "KNOWN"; gene_name "WDTC1"; transcript_type "protein_coding"; transcript_status "KNOWN"; transcript_name "WDTC1-201"; exon_number "11"; exon_id "ENSE00003671236.1"; talon_gene "892"; talon_transcript "3269"; talon_exon "16380"; ccdsid "CCDS60044.1"; exon_status "KNOWN"; level "2"; protein_id "ENSP00000434578.1"; source "HAVANA"; tag "CCDS";
chr1	HAVANA	exon	27297938	27298111	.	+	.	gene_id "ENSG00000142784.15"; transcript_id "ENST00000319394.7"; gene_type "protein_coding"; gene_status "KNOWN"; gene_name "WDTC1"; transcript_type "protein_coding"; transcript_status "KNOWN"; transcript_name "WDTC1-201"; exon_number "12"; exon_id "ENSE00003573835.1"; talon_gene "892"; talon_transcript "3269"; talon_exon "16382"; ccdsid "CCDS296.1"; exon_status "KNOWN"; level "2"; protein_id "ENSP00000355317.3"; source "HAVANA"; tag "CCDS";
chr1	HAVANA	exon	27301226	27301461	.	+	.	gene_id "ENSG00000142784.15"; transcript_id "ENST00000319394.7"; gene_type "protein_coding"; gene_status "KNOWN"; gene_name "WDTC1"; transcript_type "protein_coding"; transcript_status "KNOWN"; transcript_name "WDTC1-201"; exon_number "13"; exon_id "ENSE00003660983.1"; talon_gene "892"; talon_transcript "3269"; talon_exon "16384"; ccdsid "CCDS296.1"; exon_status "KNOWN"; level "2"; protein_id "ENSP00000355317.3"; source "HAVANA"; tag "CCDS";
chr1	HAVANA	exon	27303621	27303795	.	+	.	gene_id "ENSG00000142784.15"; transcript_id "ENST00000319394.7"; gene_type "protein_coding"; gene_status "KNOWN"; gene_name "WDTC1"; transcript_type "protein_coding"; transcript_status "KNOWN"; transcript_name "WDTC1-201"; exon_number "14"; exon_id "ENSE00000956388.1"; talon_gene "892"; talon_transcript "3269"; talon_exon "16386"; ccdsid "CCDS296.1"; exon_status "KNOWN"; level "2"; protein_id "ENSP00000355317.3"; source "HAVANA"; tag "CCDS";
chr1	HAVANA	exon	27305001	27305193	.	+	.	gene_id "ENSG00000142784.15"; transcript_id "ENST00000319394.7"; gene_type "protein_coding"; gene_status "KNOWN"; gene_name "WDTC1"; transcript_type "protein_coding"; transcript_status "KNOWN"; transcript_name "WDTC1-201"; exon_number "15"; exon_id "ENSE00001220068.2"; talon_gene "892"; talon_transcript "3269"; talon_exon "16388"; ccdsid "CCDS296.1"; exon_status "KNOWN"; level "2"; protein_id "ENSP00000355317.3"; source "HAVANA"; tag "CCDS";
chr1	ENSEMBL	exon	27306186	27308633	.	+	.	gene_id "ENSG00000142784.15"; transcript_id "ENST00000319394.7"; gene_type "protein_coding"; gene_status "KNOWN"; gene_name "WDTC1"; transcript_type "protein_coding"; transcript_status "KNOWN"; transcript_name "WDTC1-201"; exon_number "16"; exon_id "ENSE00003576585.2"; talon_gene "892"; talon_transcript "3269"; talon_exon "16390"; ccdsid "CCDS60044.1"; exon_status "KNOWN"; level "3"; protein_id "ENSP00000317971.3"; source "ENSEMBL"; tag "CCDS";
chr1	HAVANA	transcript	27234668	27308244	.	+	.	gene_id "ENSG00000142784.15"; transcript_id "ENST00000361771.7"; gene_name "WDTC1"; gene_status "KNOWN"; gene_type "protein_coding"; transcript_type "protein_coding"; transcript_status "KNOWN"; transcript_name "WDTC1-202"; talon_gene "892"; talon_transcript "3270"; ccdsid "CCDS296.1"; havana_transcript "OTTHUMT00000012341.1"; level "2"; protein_id "ENSP00000355317.3"; source "HAVANA"; tag "CCDS"; transcript_support_level "1";
chr1	HAVANA	exon	27234668	27234951	.	+	.	gene_id "ENSG00000142784.15"; transcript_id "ENST00000361771.7"; gene_type "protein_coding"; gene_status "KNOWN"; gene_name "WDTC1"; transcript_type "protein_coding"; transcript_status "KNOWN"; transcript_name "WDTC1-202"; exon_number "1"; exon_id "ENSE00001353068.1"; talon_gene "892"; talon_transcript "3270"; talon_exon "16391"; ccdsid "CCDS296.1"; exon_status "KNOWN"; level "2"; protein_id "ENSP00000355317.3"; source "HAVANA"; tag "CCDS";
chr1	HAVANA	exon	27260956	27261102	.	+	.	gene_id "ENSG00000142784.15"; transcript_id "ENST00000361771.7"; gene_type "protein_coding"; gene_status "KNOWN"; gene_name "WDTC1"; transcript_type "protein_coding"; transcript_status "KNOWN"; transcript_name "WDTC1-202"; exon_number "2"; exon_id "ENSE00001296613.2"; talon_gene "892"; talon_transcript "3270"; talon_exon "16362"; ccdsid "CCDS296.1"; exon_status "KNOWN"; level "2"; protein_id "ENSP00000355317.3"; source "HAVANA"; tag "CCDS";
chr1	HAVANA	exon	27263152	27263235	.	+	.	gene_id "ENSG00000142784.15"; transcript_id "ENST00000361771.7"; gene_type "protein_coding"; gene_status "KNOWN"; gene_name "WDTC1"; transcript_type "protein_coding"; transcript_status "KNOWN"; transcript_name "WDTC1-202"; exon_number "3"; exon_id "ENSE00000956392.1"; talon_gene "892"; talon_transcript "3270"; talon_exon "16364"; ccdsid "CCDS296.1"; exon_status "KNOWN"; level "2"; protein_id "ENSP00000355317.3"; source "HAVANA"; tag "CCDS";
chr1	HAVANA	exon	27282239	27282285	.	+	.	gene_id "ENSG00000142784.15"; transcript_id "ENST00000361771.7"; gene_type "protein_coding"; gene_status "KNOWN"; gene_name "WDTC1"; transcript_type "protein_coding"; transcript_status "KNOWN"; transcript_name "WDTC1-202"; exon_number "4"; exon_id "ENSE00000956393.1"; talon_gene "892"; talon_transcript "3270"; talon_exon "16366"; ccdsid "CCDS296.1"; exon_status "KNOWN"; level "2"; protein_id "ENSP00000355317.3"; source "HAVANA"; tag "CCDS";
chr1	HAVANA	exon	27283338	27283449	.	+	.	gene_id "ENSG00000142784.15"; transcript_id "ENST00000361771.7"; gene_type "protein_coding"; gene_status "KNOWN"; gene_name "WDTC1"; transcript_type "protein_coding"; transcript_status "KNOWN"; transcript_name "WDTC1-202"; exon_number "5"; exon_id "ENSE00000956394.1"; talon_gene "892"; talon_transcript "3270"; talon_exon "16368"; ccdsid "CCDS296.1"; exon_status "KNOWN"; level "2"; protein_id "ENSP00000355317.3"; source "HAVANA"; tag "CCDS";
chr1	HAVANA	exon	27287674	27287861	.	+	.	gene_id "ENSG00000142784.15"; transcript_id "ENST00000361771.7"; gene_type "protein_coding"; gene_status "KNOWN"; gene_name "WDTC1"; transcript_type "protein_coding"; transcript_status "KNOWN"; transcript_name "WDTC1-202"; exon_number "6"; exon_id "ENSE00001065515.1"; talon_gene "892"; talon_transcript "3270"; talon_exon "16370"; ccdsid "CCDS296.1"; exon_status "KNOWN"; level "2"; protein_id "ENSP00000355317.3"; source "HAVANA"; tag "CCDS";
chr1	HAVANA	exon	27292215	27292397	.	+	.	gene_id "ENSG00000142784.15"; transcript_id "ENST00000361771.7"; gene_type "protein_coding"; gene_status "KNOWN"; gene_name "WDTC1"; transcript_type "protein_coding"; transcript_status "KNOWN"; transcript_name "WDTC1-202"; exon_number "7"; exon_id "ENSE00003584615.1"; talon_gene "892"; talon_transcript "3270"; talon_exon "16372"; ccdsid "CCDS296.1"; exon_status "KNOWN"; level "2"; protein_id "ENSP00000355317.3"; source "HAVANA"; tag "CCDS";
chr1	HAVANA	exon	27294022	27294116	.	+	.	gene_id "ENSG00000142784.15"; transcript_id "ENST00000361771.7"; gene_type "protein_coding"; gene_status "KNOWN"; gene_name "WDTC1"; transcript_type "protein_coding"; transcript_status "KNOWN"; transcript_name "WDTC1-202"; exon_number "8"; exon_id "ENSE00003510931.1"; talon_gene "892"; talon_transcript "3270"; talon_exon "16374"; ccdsid "CCDS296.1"; exon_status "KNOWN"; level "2"; protein_id "ENSP00000355317.3"; source "HAVANA"; tag "CCDS";
chr1	HAVANA	exon	27294514	27294629	.	+	.	gene_id "ENSG00000142784.15"; transcript_id "ENST00000361771.7"; gene_type "protein_coding"; gene_status "KNOWN"; gene_name "WDTC1"; transcript_type "protein_coding"; transcript_status "KNOWN"; transcript_name "WDTC1-202"; exon_number "9"; exon_id "ENSE00003539618.1"; talon_gene "892"; talon_transcript "3270"; talon_exon "16376"; ccdsid "CCDS296.1"; exon_status "KNOWN"; level "2"; protein_id "ENSP00000355317.3"; source "HAVANA"; tag "CCDS";
chr1	HAVANA	exon	27296326	27296401	.	+	.	gene_id "ENSG00000142784.15"; transcript_id "ENST00000361771.7"; gene_type "protein_coding"; gene_status "KNOWN"; gene_name "WDTC1"; transcript_type "protein_coding"; transcript_status "KNOWN"; transcript_name "WDTC1-202"; exon_number "10"; exon_id "ENSE00003465039.1"; talon_gene "892"; talon_transcript "3270"; talon_exon "16378"; ccdsid "CCDS296.1"; exon_status "KNOWN"; level "2"; protein_id "ENSP00000355317.3"; source "HAVANA"; tag "CCDS";
chr1	HAVANA	exon	27297051	27297156	.	+	.	gene_id "ENSG00000142784.15"; transcript_id "ENST00000361771.7"; gene_type "protein_coding"; gene_status "KNOWN"; gene_name "WDTC1"; transcript_type "protein_coding"; transcript_status "KNOWN"; transcript_name "WDTC1-202"; exon_number "11"; exon_id "ENSE00001406586.1"; talon_gene "892"; talon_transcript "3270"; talon_exon "16393"; ccdsid "CCDS296.1"; exon_status "KNOWN"; level "2"; protein_id "ENSP00000355317.3"; source "HAVANA"; tag "CCDS";
chr1	HAVANA	exon	27297938	27298111	.	+	.	gene_id "ENSG00000142784.15"; transcript_id "ENST00000361771.7"; gene_type "protein_coding"; gene_status "KNOWN"; gene_name "WDTC1"; transcript_type "protein_coding"; transcript_status "KNOWN"; transcript_name "WDTC1-202"; exon_number "12"; exon_id "ENSE00003573835.1"; talon_gene "892"; talon_transcript "3270"; talon_exon "16382"; ccdsid "CCDS296.1"; exon_status "KNOWN"; level "2"; protein_id "ENSP00000355317.3"; source "HAVANA"; tag "CCDS";
chr1	HAVANA	exon	27301226	27301461	.	+	.	gene_id "ENSG00000142784.15"; transcript_id "ENST00000361771.7"; gene_type "protein_coding"; gene_status "KNOWN"; gene_name "WDTC1"; transcript_type "protein_coding"; transcript_status "KNOWN"; transcript_name "WDTC1-202"; exon_number "13"; exon_id "ENSE00003660983.1"; talon_gene "892"; talon_transcript "3270"; talon_exon "16384"; ccdsid "CCDS296.1"; exon_status "KNOWN"; level "2"; protein_id "ENSP00000355317.3"; source "HAVANA"; tag "CCDS";
chr1	HAVANA	exon	27303621	27303795	.	+	.	gene_id "ENSG00000142784.15"; transcript_id "ENST00000361771.7"; gene_type "protein_coding"; gene_status "KNOWN"; gene_name "WDTC1"; transcript_type "protein_coding"; transcript_status "KNOWN"; transcript_name "WDTC1-202"; exon_number "14"; exon_id "ENSE00000956388.1"; talon_gene "892"; talon_transcript "3270"; talon_exon "16386"; ccdsid "CCDS296.1"; exon_status "KNOWN"; level "2"; protein_id "ENSP00000355317.3"; source "HAVANA"; tag "CCDS";
chr1	HAVANA	exon	27305001	27305193	.	+	.	gene_id "ENSG00000142784.15"; transcript_id "ENST00000361771.7"; gene_type "protein_coding"; gene_status "KNOWN"; gene_name "WDTC1"; transcript_type "protein_coding"; transcript_status "KNOWN"; transcript_name "WDTC1-202"; exon_number "15"; exon_id "ENSE00001220068.2"; talon_gene "892"; talon_transcript "3270"; talon_exon "16388"; ccdsid "CCDS296.1"; exon_status "KNOWN"; level "2"; protein_id "ENSP00000355317.3"; source "HAVANA"; tag "CCDS";
chr1	HAVANA	exon	27306186	27308244	.	+	.	gene_id "ENSG00000142784.15"; transcript_id "ENST00000361771.7"; gene_type "protein_coding"; gene_status "KNOWN"; gene_name "WDTC1"; transcript_type "protein_coding"; transcript_status "KNOWN"; transcript_name "WDTC1-202"; exon_number "16"; exon_id "ENSE00001932763.1"; talon_gene "892"; talon_transcript "3270"; talon_exon "16394"; ccdsid "CCDS296.1"; exon_status "KNOWN"; level "2"; protein_id "ENSP00000355317.3"; source "HAVANA"; tag "CCDS";
chr1	TALON	transcript	27306186	27308241	.	+	.	gene_id "ENSG00000142784.15"; transcript_id "ENCODEHT000371974"; gene_name "WDTC1"; gene_status "KNOWN"; gene_type "protein_coding"; transcript_status "NOVEL"; transcript_name "ENCODEHT000371974"; talon_gene "892"; talon_transcript "371974"; ISM_to_IDs "371889,371896,371917,371920,371925,371928,371936,371941,371946,371949,371954,371958,371966"; ISM_transcript "TRUE";
chr1	TALON	exon	27306186	27308241	.	+	.	gene_id "ENSG00000142784.15"; transcript_id "ENCODEHT000371974"; gene_type "protein_coding"; gene_status "KNOWN"; gene_name "WDTC1"; transcript_status "NOVEL"; transcript_name "ENCODEHT000371974"; exon_number "1"; exon_id "1135056"; talon_gene "892"; talon_transcript "371974"; talon_exon "1135056"; exon_status "NOVEL";
chr1	HAVANA	gene	27322145	27336399	.	+	.	gene_id "ENSG00000186501.14"; gene_name "TMEM222"; gene_status "KNOWN"; gene_type "protein_coding"; talon_gene "895"; havana_gene "OTTHUMG00000004410.6"; level "2"; tag "overlapping_locus";
chr1	ENSEMBL	transcript	27322145	27336399	.	+	.	gene_id "ENSG00000186501.14"; transcript_id "ENST00000611517.4"; gene_name "TMEM222"; gene_status "KNOWN"; gene_type "protein_coding"; transcript_type "protein_coding"; transcript_status "KNOWN"; transcript_name "TMEM222-211"; talon_gene "895"; talon_transcript "3276"; ccdsid "CCDS297.2"; level "3"; protein_id "ENSP00000483276.1"; source "ENSEMBL"; tag "CCDS"; transcript_support_level "1";
chr1	ENSEMBL	exon	27322145	27322391	.	+	.	gene_id "ENSG00000186501.14"; transcript_id "ENST00000611517.4"; gene_type "protein_coding"; gene_status "KNOWN"; gene_name "TMEM222"; transcript_type "protein_coding"; transcript_status "KNOWN"; transcript_name "TMEM222-211"; exon_number "1"; exon_id "ENSE00003719452.1"; talon_gene "895"; talon_transcript "3276"; talon_exon "16412"; ccdsid "CCDS297.2"; exon_status "KNOWN"; level "3"; protein_id "ENSP00000483276.1"; source "ENSEMBL"; tag "CCDS";
chr1	HAVANA	exon	27330720	27330804	.	+	.	gene_id "ENSG00000186501.14"; transcript_id "ENST00000611517.4"; gene_type "protein_coding"; gene_status "KNOWN"; gene_name "TMEM222"; transcript_type "protein_coding"; transcript_status "KNOWN"; transcript_name "TMEM222-211"; exon_number "2"; exon_id "ENSE00001694462.1"; talon_gene "895"; talon_transcript "3276"; talon_exon "16414"; ccdsid "CCDS297.2"; exon_status "KNOWN"; level "2"; protein_id "ENSP00000363189.4"; source "HAVANA"; tag "CCDS";
chr1	HAVANA	exon	27332070	27332101	.	+	.	gene_id "ENSG00000186501.14"; transcript_id "ENST00000611517.4"; gene_type "protein_coding"; gene_status "KNOWN"; gene_name "TMEM222"; transcript_type "protein_coding"; transcript_status "KNOWN"; transcript_name "TMEM222-211"; exon_number "3"; exon_id "ENSE00003523963.1"; talon_gene "895"; talon_transcript "3276"; talon_exon "16416"; ccdsid "CCDS297.2"; exon_status "KNOWN"; level "2"; protein_id "ENSP00000363189.4"; source "HAVANA"; tag "CCDS";
chr1	HAVANA	exon	27333958	27334054	.	+	.	gene_id "ENSG00000186501.14"; transcript_id "ENST00000611517.4"; gene_type "protein_coding"; gene_status "KNOWN"; gene_name "TMEM222"; transcript_type "protein_coding"; transcript_status "KNOWN"; transcript_name "TMEM222-211"; exon_number "4"; exon_id "ENSE00003666074.1"; talon_gene "895"; talon_transcript "3276"; talon_exon "16418"; ccdsid "CCDS297.2"; exon_status "KNOWN"; level "2"; protein_id "ENSP00000363189.4"; source "HAVANA"; tag "CCDS";
chr1	HAVANA	exon	27334151	27334281	.	+	.	gene_id "ENSG00000186501.14"; transcript_id "ENST00000611517.4"; gene_type "protein_coding"; gene_status "KNOWN"; gene_name "TMEM222"; transcript_type "protein_coding"; transcript_status "KNOWN"; transcript_name "TMEM222-211"; exon_number "5"; exon_id "ENSE00003563279.1"; talon_gene "895"; talon_transcript "3276"; talon_exon "16420"; ccdsid "CCDS297.2"; exon_status "KNOWN"; level "2"; protein_id "ENSP00000363189.4"; source "HAVANA"; tag "CCDS";
chr1	HAVANA	exon	27335379	27336399	.	+	.	gene_id "ENSG00000186501.14"; transcript_id "ENST00000611517.4"; gene_type "protein_coding"; gene_status "KNOWN"; gene_name "TMEM222"; transcript_type "protein_coding"; transcript_status "KNOWN"; transcript_name "TMEM222-211"; exon_number "6"; exon_id "ENSE00001824393.1"; talon_gene "895"; talon_transcript "3276"; talon_exon "16422"; ccdsid "CCDS297.2"; exon_status "KNOWN"; level "2"; protein_id "ENSP00000483276.1"; source "HAVANA"; tag "CCDS";
chr1	HAVANA	transcript	27322247	27336400	.	+	.	gene_id "ENSG00000186501.14"; transcript_id "ENST00000464720.5"; gene_name "TMEM222"; gene_status "KNOWN"; gene_type "protein_coding"; transcript_type "nonsense_mediated_decay"; transcript_status "KNOWN"; transcript_name "TMEM222-202"; talon_gene "895"; talon_transcript "3278"; havana_transcript "OTTHUMT00000012812.3"; level "2"; protein_id "ENSP00000419528.2"; source "HAVANA"; transcript_support_level "1";
chr1	HAVANA	exon	27322247	27322391	.	+	.	gene_id "ENSG00000186501.14"; transcript_id "ENST00000464720.5"; gene_type "protein_coding"; gene_status "KNOWN"; gene_name "TMEM222"; transcript_type "nonsense_mediated_decay"; transcript_status "KNOWN"; transcript_name "TMEM222-202"; exon_number "1"; exon_id "ENSE00001927119.1"; talon_gene "895"; talon_transcript "3278"; talon_exon "16425"; exon_status "KNOWN"; level "2"; protein_id "ENSP00000419528.2"; source "HAVANA";
chr1	HAVANA	exon	27330720	27330804	.	+	.	gene_id "ENSG00000186501.14"; transcript_id "ENST00000464720.5"; gene_type "protein_coding"; gene_status "KNOWN"; gene_name "TMEM222"; transcript_type "nonsense_mediated_decay"; transcript_status "KNOWN"; transcript_name "TMEM222-202"; exon_number "2"; exon_id "ENSE00001694462.1"; talon_gene "895"; talon_transcript "3278"; talon_exon "16414"; ccdsid "CCDS297.2"; exon_status "KNOWN"; level "2"; protein_id "ENSP00000363189.4"; source "HAVANA"; tag "CCDS";
chr1	HAVANA	exon	27330985	27331137	.	+	.	gene_id "ENSG00000186501.14"; transcript_id "ENST00000464720.5"; gene_type "protein_coding"; gene_status "KNOWN"; gene_name "TMEM222"; transcript_type "nonsense_mediated_decay"; transcript_status "KNOWN"; transcript_name "TMEM222-202"; exon_number "3"; exon_id "ENSE00001921737.1"; talon_gene "895"; talon_transcript "3278"; talon_exon "16427"; exon_status "KNOWN"; level "2"; protein_id "ENSP00000419528.2"; source "HAVANA";
chr1	HAVANA	exon	27332070	27332101	.	+	.	gene_id "ENSG00000186501.14"; transcript_id "ENST00000464720.5"; gene_type "protein_coding"; gene_status "KNOWN"; gene_name "TMEM222"; transcript_type "nonsense_mediated_decay"; transcript_status "KNOWN"; transcript_name "TMEM222-202"; exon_number "4"; exon_id "ENSE00003523963.1"; talon_gene "895"; talon_transcript "3278"; talon_exon "16416"; ccdsid "CCDS297.2"; exon_status "KNOWN"; level "2"; protein_id "ENSP00000363189.4"; source "HAVANA"; tag "CCDS";
chr1	HAVANA	exon	27333958	27334054	.	+	.	gene_id "ENSG00000186501.14"; transcript_id "ENST00000464720.5"; gene_type "protein_coding"; gene_status "KNOWN"; gene_name "TMEM222"; transcript_type "nonsense_mediated_decay"; transcript_status "KNOWN"; transcript_name "TMEM222-202"; exon_number "5"; exon_id "ENSE00003666074.1"; talon_gene "895"; talon_transcript "3278"; talon_exon "16418"; ccdsid "CCDS297.2"; exon_status "KNOWN"; level "2"; protein_id "ENSP00000363189.4"; source "HAVANA"; tag "CCDS";
chr1	HAVANA	exon	27334151	27334281	.	+	.	gene_id "ENSG00000186501.14"; transcript_id "ENST00000464720.5"; gene_type "protein_coding"; gene_status "KNOWN"; gene_name "TMEM222"; transcript_type "nonsense_mediated_decay"; transcript_status "KNOWN"; transcript_name "TMEM222-202"; exon_number "6"; exon_id "ENSE00003563279.1"; talon_gene "895"; talon_transcript "3278"; talon_exon "16420"; ccdsid "CCDS297.2"; exon_status "KNOWN"; level "2"; protein_id "ENSP00000363189.4"; source "HAVANA"; tag "CCDS";
chr1	HAVANA	exon	27335379	27336400	.	+	.	gene_id "ENSG00000186501.14"; transcript_id "ENST00000464720.5"; gene_type "protein_coding"; gene_status "KNOWN"; gene_name "TMEM222"; transcript_type "nonsense_mediated_decay"; transcript_status "KNOWN"; transcript_name "TMEM222-202"; exon_number "7"; exon_id "ENSE00003689854.1"; talon_gene "895"; talon_transcript "3278"; talon_exon "16424"; ccdsid "CCDS297.2"; exon_status "KNOWN"; level "2"; protein_id "ENSP00000363189.4"; source "HAVANA"; tag "CCDS";
chr1	HAVANA	transcript	27322285	27335824	.	+	.	gene_id "ENSG00000186501.14"; transcript_id "ENST00000478104.5"; gene_name "TMEM222"; gene_status "KNOWN"; gene_type "protein_coding"; transcript_type "nonsense_mediated_decay"; transcript_status "KNOWN"; transcript_name "TMEM222-207"; talon_gene "895"; talon_transcript "3283"; havana_transcript "OTTHUMT00000096877.4"; level "2"; protein_id "ENSP00000417603.2"; source "HAVANA"; transcript_support_level "3";
chr1	HAVANA	exon	27322285	27322391	.	+	.	gene_id "ENSG00000186501.14"; transcript_id "ENST00000478104.5"; gene_type "protein_coding"; gene_status "KNOWN"; gene_name "TMEM222"; transcript_type "nonsense_mediated_decay"; transcript_status "KNOWN"; transcript_name "TMEM222-207"; exon_number "1"; exon_id "ENSE00001867772.1"; talon_gene "895"; talon_transcript "3283"; talon_exon "16439"; exon_status "KNOWN"; level "2"; protein_id "ENSP00000417603.2"; source "HAVANA";
chr1	HAVANA	exon	27330720	27330804	.	+	.	gene_id "ENSG00000186501.14"; transcript_id "ENST00000478104.5"; gene_type "protein_coding"; gene_status "KNOWN"; gene_name "TMEM222"; transcript_type "nonsense_mediated_decay"; transcript_status "KNOWN"; transcript_name "TMEM222-207"; exon_number "2"; exon_id "ENSE00001694462.1"; talon_gene "895"; talon_transcript "3283"; talon_exon "16414"; ccdsid "CCDS297.2"; exon_status "KNOWN"; level "2"; protein_id "ENSP00000363189.4"; source "HAVANA"; tag "CCDS";
chr1	HAVANA	exon	27332070	27332101	.	+	.	gene_id "ENSG00000186501.14"; transcript_id "ENST00000478104.5"; gene_type "protein_coding"; gene_status "KNOWN"; gene_name "TMEM222"; transcript_type "nonsense_mediated_decay"; transcript_status "KNOWN"; transcript_name "TMEM222-207"; exon_number "3"; exon_id "ENSE00003523963.1"; talon_gene "895"; talon_transcript "3283"; talon_exon "16416"; ccdsid "CCDS297.2"; exon_status "KNOWN"; level "2"; protein_id "ENSP00000363189.4"; source "HAVANA"; tag "CCDS";
chr1	HAVANA	exon	27333958	27334054	.	+	.	gene_id "ENSG00000186501.14"; transcript_id "ENST00000478104.5"; gene_type "protein_coding"; gene_status "KNOWN"; gene_name "TMEM222"; transcript_type "nonsense_mediated_decay"; transcript_status "KNOWN"; transcript_name "TMEM222-207"; exon_number "4"; exon_id "ENSE00003666074.1"; talon_gene "895"; talon_transcript "3283"; talon_exon "16418"; ccdsid "CCDS297.2"; exon_status "KNOWN"; level "2"; protein_id "ENSP00000363189.4"; source "HAVANA"; tag "CCDS";
chr1	HAVANA	exon	27334151	27334281	.	+	.	gene_id "ENSG00000186501.14"; transcript_id "ENST00000478104.5"; gene_type "protein_coding"; gene_status "KNOWN"; gene_name "TMEM222"; transcript_type "nonsense_mediated_decay"; transcript_status "KNOWN"; transcript_name "TMEM222-207"; exon_number "5"; exon_id "ENSE00003563279.1"; talon_gene "895"; talon_transcript "3283"; talon_exon "16420"; ccdsid "CCDS297.2"; exon_status "KNOWN"; level "2"; protein_id "ENSP00000363189.4"; source "HAVANA"; tag "CCDS";
chr1	HAVANA	exon	27334667	27334754	.	+	.	gene_id "ENSG00000186501.14"; transcript_id "ENST00000478104.5"; gene_type "protein_coding"; gene_status "KNOWN"; gene_name "TMEM222"; transcript_type "nonsense_mediated_decay"; transcript_status "KNOWN"; transcript_name "TMEM222-207"; exon_number "6"; exon_id "ENSE00003672120.1"; talon_gene "895"; talon_transcript "3283"; talon_exon "16434"; exon_status "KNOWN"; level "2"; protein_id "ENSP00000417720.2"; source "HAVANA";
chr1	HAVANA	exon	27335379	27335824	.	+	.	gene_id "ENSG00000186501.14"; transcript_id "ENST00000478104.5"; gene_type "protein_coding"; gene_status "KNOWN"; gene_name "TMEM222"; transcript_type "nonsense_mediated_decay"; transcript_status "KNOWN"; transcript_name "TMEM222-207"; exon_number "7"; exon_id "ENSE00001946824.1"; talon_gene "895"; talon_transcript "3283"; talon_exon "16440"; exon_status "KNOWN"; level "2"; protein_id "ENSP00000417603.2"; source "HAVANA";
chr1	HAVANA	transcript	27332346	27336399	.	+	.	gene_id "ENSG00000186501.14"; transcript_id "ENST00000471456.1"; gene_name "TMEM222"; gene_status "KNOWN"; gene_type "protein_coding"; transcript_type "retained_intron"; transcript_status "KNOWN"; transcript_name "TMEM222-206"; talon_gene "895"; talon_transcript "3285"; havana_transcript "OTTHUMT00000012810.2"; level "2"; source "HAVANA"; transcript_support_level "2";
chr1	HAVANA	exon	27332346	27334054	.	+	.	gene_id "ENSG00000186501.14"; transcript_id "ENST00000471456.1"; gene_type "protein_coding"; gene_status "KNOWN"; gene_name "TMEM222"; transcript_type "retained_intron"; transcript_status "KNOWN"; transcript_name "TMEM222-206"; exon_number "1"; exon_id "ENSE00001867397.1"; talon_gene "895"; talon_transcript "3285"; talon_exon "16446"; exon_status "KNOWN"; level "2"; source "HAVANA";
chr1	HAVANA	exon	27334151	27334281	.	+	.	gene_id "ENSG00000186501.14"; transcript_id "ENST00000471456.1"; gene_type "protein_coding"; gene_status "KNOWN"; gene_name "TMEM222"; transcript_type "retained_intron"; transcript_status "KNOWN"; transcript_name "TMEM222-206"; exon_number "2"; exon_id "ENSE00003563279.1"; talon_gene "895"; talon_transcript "3285"; talon_exon "16420"; ccdsid "CCDS297.2"; exon_status "KNOWN"; level "2"; protein_id "ENSP00000363189.4"; source "HAVANA"; tag "CCDS";
chr1	HAVANA	exon	27335379	27336399	.	+	.	gene_id "ENSG00000186501.14"; transcript_id "ENST00000471456.1"; gene_type "protein_coding"; gene_status "KNOWN"; gene_name "TMEM222"; transcript_type "retained_intron"; transcript_status "KNOWN"; transcript_name "TMEM222-206"; exon_number "3"; exon_id "ENSE00001824393.1"; talon_gene "895"; talon_transcript "3285"; talon_exon "16422"; ccdsid "CCDS297.2"; exon_status "KNOWN"; level "2"; protein_id "ENSP00000483276.1"; source "HAVANA"; tag "CCDS";
chr1	TALON	transcript	27335379	27336399	.	+	.	gene_id "ENSG00000186501.14"; transcript_id "ENCODEHT000372125"; gene_name "TMEM222"; gene_status "KNOWN"; gene_type "protein_coding"; transcript_status "NOVEL"; transcript_name "ENCODEHT000372125"; talon_gene "895"; talon_transcript "372125"; ISM_to_IDs "3276,3285,372028,372037,372079,372088,372089,372092,372108"; ISM_transcript "TRUE";
chr1	HAVANA	exon	27335379	27336399	.	+	.	gene_id "ENSG00000186501.14"; transcript_id "ENCODEHT000372125"; gene_type "protein_coding"; gene_status "KNOWN"; gene_name "TMEM222"; transcript_status "NOVEL"; transcript_name "ENCODEHT000372125"; exon_number "1"; exon_id "ENSE00001824393.1"; talon_gene "895"; talon_transcript "372125"; talon_exon "16422"; ccdsid "CCDS297.2"; exon_status "KNOWN"; level "2"; protein_id "ENSP00000483276.1"; source "HAVANA"; tag "CCDS";
chr1	HAVANA	gene	27342041	27353930	.	+	.	gene_id "ENSG00000142765.17"; gene_name "SYTL1"; gene_status "KNOWN"; gene_type "protein_coding"; talon_gene "898"; havana_gene "OTTHUMG00000005770.11"; level "2";
chr1	HAVANA	transcript	27342041	27353893	.	+	.	gene_id "ENSG00000142765.17"; transcript_id "ENST00000616558.4"; gene_name "SYTL1"; gene_status "KNOWN"; gene_type "protein_coding"; transcript_type "protein_coding"; transcript_status "KNOWN"; transcript_name "SYTL1-210"; talon_gene "898"; talon_transcript "3291"; ccdsid "CCDS53286.1"; havana_transcript "OTTHUMT00000476526.1"; level "2"; protein_id "ENSP00000481032.1"; source "HAVANA"; tag "CCDS"; transcript_support_level "1";
chr1	HAVANA	exon	27342041	27342150	.	+	.	gene_id "ENSG00000142765.17"; transcript_id "ENST00000616558.4"; gene_type "protein_coding"; gene_status "KNOWN"; gene_name "SYTL1"; transcript_type "protein_coding"; transcript_status "KNOWN"; transcript_name "SYTL1-210"; exon_number "1"; exon_id "ENSE00003748797.1"; talon_gene "898"; talon_transcript "3291"; talon_exon "16483"; ccdsid "CCDS53286.1"; exon_status "KNOWN"; level "2"; protein_id "ENSP00000481032.1"; source "HAVANA"; tag "CCDS";
chr1	HAVANA	exon	27345297	27345525	.	+	.	gene_id "ENSG00000142765.17"; transcript_id "ENST00000616558.4"; gene_type "protein_coding"; gene_status "KNOWN"; gene_name "SYTL1"; transcript_type "protein_coding"; transcript_status "KNOWN"; transcript_name "SYTL1-210"; exon_number "2"; exon_id "ENSE00003518835.1"; talon_gene "898"; talon_transcript "3291"; talon_exon "16453"; ccdsid "CCDS298.1"; exon_status "KNOWN"; level "2"; protein_id "ENSP00000484337.1"; source "HAVANA"; tag "basic";
chr1	HAVANA	exon	27347421	27347569	.	+	.	gene_id "ENSG00000142765.17"; transcript_id "ENST00000616558.4"; gene_type "protein_coding"; gene_status "KNOWN"; gene_name "SYTL1"; transcript_type "protein_coding"; transcript_status "KNOWN"; transcript_name "SYTL1-210"; exon_number "3"; exon_id "ENSE00003617072.1"; talon_gene "898"; talon_transcript "3291"; talon_exon "16455"; ccdsid "CCDS298.1"; exon_status "KNOWN"; level "2"; protein_id "ENSP00000484337.1"; source "HAVANA"; tag "basic";
chr1	HAVANA	exon	27347808	27347880	.	+	.	gene_id "ENSG00000142765.17"; transcript_id "ENST00000616558.4"; gene_type "protein_coding"; gene_status "KNOWN"; gene_name "SYTL1"; transcript_type "protein_coding"; transcript_status "KNOWN"; transcript_name "SYTL1-210"; exon_number "4"; exon_id "ENSE00003510517.1"; talon_gene "898"; talon_transcript "3291"; talon_exon "16457"; ccdsid "CCDS298.1"; exon_status "KNOWN"; level "2"; protein_id "ENSP00000484337.1"; source "HAVANA"; tag "basic";
chr1	HAVANA	exon	27347967	27348012	.	+	.	gene_id "ENSG00000142765.17"; transcript_id "ENST00000616558.4"; gene_type "protein_coding"; gene_status "KNOWN"; gene_name "SYTL1"; transcript_type "protein_coding"; transcript_status "KNOWN"; transcript_name "SYTL1-210"; exon_number "5"; exon_id "ENSE00003555660.1"; talon_gene "898"; talon_transcript "3291"; talon_exon "16459"; ccdsid "CCDS298.1"; exon_status "KNOWN"; level "2"; protein_id "ENSP00000484337.1"; source "HAVANA"; tag "basic";
chr1	HAVANA	exon	27349080	27349152	.	+	.	gene_id "ENSG00000142765.17"; transcript_id "ENST00000616558.4"; gene_type "protein_coding"; gene_status "KNOWN"; gene_name "SYTL1"; transcript_type "protein_coding"; transcript_status "KNOWN"; transcript_name "SYTL1-210"; exon_number "6"; exon_id "ENSE00003652059.1"; talon_gene "898"; talon_transcript "3291"; talon_exon "16485"; ccdsid "CCDS53286.1"; exon_status "KNOWN"; level "2"; protein_id "ENSP00000481032.1"; source "HAVANA"; tag "CCDS";
chr1	HAVANA	exon	27349398	27349498	.	+	.	gene_id "ENSG00000142765.17"; transcript_id "ENST00000616558.4"; gene_type "protein_coding"; gene_status "KNOWN"; gene_name "SYTL1"; transcript_type "protein_coding"; transcript_status "KNOWN"; transcript_name "SYTL1-210"; exon_number "7"; exon_id "ENSE00001218694.2"; talon_gene "898"; talon_transcript "3291"; talon_exon "16463"; ccdsid "CCDS298.1"; exon_status "KNOWN"; level "2"; protein_id "ENSP00000484337.1"; source "HAVANA"; tag "basic";
chr1	HAVANA	exon	27349652	27349765	.	+	.	gene_id "ENSG00000142765.17"; transcript_id "ENST00000616558.4"; gene_type "protein_coding"; gene_status "KNOWN"; gene_name "SYTL1"; transcript_type "protein_coding"; transcript_status "KNOWN"; transcript_name "SYTL1-210"; exon_number "8"; exon_id "ENSE00000956278.1"; talon_gene "898"; talon_transcript "3291"; talon_exon "16465"; ccdsid "CCDS298.1"; exon_status "KNOWN"; level "2"; protein_id "ENSP00000484337.1"; source "HAVANA"; tag "basic";
chr1	HAVANA	exon	27349972	27350132	.	+	.	gene_id "ENSG00000142765.17"; transcript_id "ENST00000616558.4"; gene_type "protein_coding"; gene_status "KNOWN"; gene_name "SYTL1"; transcript_type "protein_coding"; transcript_status "KNOWN"; transcript_name "SYTL1-210"; exon_number "9"; exon_id "ENSE00003567581.1"; talon_gene "898"; talon_transcript "3291"; talon_exon "16467"; ccdsid "CCDS298.1"; exon_status "KNOWN"; level "2"; protein_id "ENSP00000484337.1"; source "HAVANA"; tag "basic";
chr1	HAVANA	exon	27350389	27350485	.	+	.	gene_id "ENSG00000142765.17"; transcript_id "ENST00000616558.4"; gene_type "protein_coding"; gene_status "KNOWN"; gene_name "SYTL1"; transcript_type "protein_coding"; transcript_status "KNOWN"; transcript_name "SYTL1-210"; exon_number "10"; exon_id "ENSE00003539518.1"; talon_gene "898"; talon_transcript "3291"; talon_exon "16469"; ccdsid "CCDS298.1"; exon_status "KNOWN"; level "2"; protein_id "ENSP00000484337.1"; source "HAVANA"; tag "basic";
chr1	HAVANA	exon	27350794	27350952	.	+	.	gene_id "ENSG00000142765.17"; transcript_id "ENST00000616558.4"; gene_type "protein_coding"; gene_status "KNOWN"; gene_name "SYTL1"; transcript_type "protein_coding"; transcript_status "KNOWN"; transcript_name "SYTL1-210"; exon_number "11"; exon_id "ENSE00003530134.1"; talon_gene "898"; talon_transcript "3291"; talon_exon "16480"; ccdsid "CCDS298.1"; exon_status "KNOWN"; level "2"; protein_id "ENSP00000316464.5"; source "HAVANA"; tag "CCDS";
chr1	HAVANA	exon	27351258	27351336	.	+	.	gene_id "ENSG00000142765.17"; transcript_id "ENST00000616558.4"; gene_type "protein_coding"; gene_status "KNOWN"; gene_name "SYTL1"; transcript_type "protein_coding"; transcript_status "KNOWN"; transcript_name "SYTL1-210"; exon_number "12"; exon_id "ENSE00003480251.1"; talon_gene "898"; talon_transcript "3291"; talon_exon "16471"; ccdsid "CCDS298.1"; exon_status "KNOWN"; level "2"; protein_id "ENSP00000484337.1"; source "HAVANA"; tag "basic";
chr1	HAVANA	exon	27351456	27351555	.	+	.	gene_id "ENSG00000142765.17"; transcript_id "ENST00000616558.4"; gene_type "protein_coding"; gene_status "KNOWN"; gene_name "SYTL1"; transcript_type "protein_coding"; transcript_status "KNOWN"; transcript_name "SYTL1-210"; exon_number "13"; exon_id "ENSE00003471185.1"; talon_gene "898"; talon_transcript "3291"; talon_exon "16473"; ccdsid "CCDS298.1"; exon_status "KNOWN"; level "2"; protein_id "ENSP00000484337.1"; source "HAVANA"; tag "basic";
chr1	HAVANA	exon	27353283	27353488	.	+	.	gene_id "ENSG00000142765.17"; transcript_id "ENST00000616558.4"; gene_type "protein_coding"; gene_status "KNOWN"; gene_name "SYTL1"; transcript_type "protein_coding"; transcript_status "KNOWN"; transcript_name "SYTL1-210"; exon_number "14"; exon_id "ENSE00003587554.1"; talon_gene "898"; talon_transcript "3291"; talon_exon "16475"; ccdsid "CCDS298.1"; exon_status "KNOWN"; level "2"; protein_id "ENSP00000484337.1"; source "HAVANA"; tag "basic";
chr1	HAVANA	exon	27353713	27353893	.	+	.	gene_id "ENSG00000142765.17"; transcript_id "ENST00000616558.4"; gene_type "protein_coding"; gene_status "KNOWN"; gene_name "SYTL1"; transcript_type "protein_coding"; transcript_status "KNOWN"; transcript_name "SYTL1-210"; exon_number "15"; exon_id "ENSE00003712509.1"; talon_gene "898"; talon_transcript "3291"; talon_exon "16486"; ccdsid "CCDS53286.1"; exon_status "KNOWN"; level "2"; protein_id "ENSP00000481032.1"; source "HAVANA"; tag "CCDS";
chr1	HAVANA	transcript	27351075	27353937	.	+	.	gene_id "ENSG00000142765.17"; transcript_id "ENST00000615284.1"; gene_name "SYTL1"; gene_status "KNOWN"; gene_type "protein_coding"; transcript_type "retained_intron"; transcript_status "KNOWN"; transcript_name "SYTL1-209"; talon_gene "898"; talon_transcript "3298"; havana_transcript "OTTHUMT00000476528.1"; level "2"; source "HAVANA"; transcript_support_level "2";
chr1	HAVANA	exon	27351075	27351336	.	+	.	gene_id "ENSG00000142765.17"; transcript_id "ENST00000615284.1"; gene_type "protein_coding"; gene_status "KNOWN"; gene_name "SYTL1"; transcript_type "retained_intron"; transcript_status "KNOWN"; transcript_name "SYTL1-209"; exon_number "1"; exon_id "ENSE00003728496.1"; talon_gene "898"; talon_transcript "3298"; talon_exon "16502"; exon_status "KNOWN"; level "2"; source "HAVANA";
chr1	HAVANA	exon	27351456	27351555	.	+	.	gene_id "ENSG00000142765.17"; transcript_id "ENST00000615284.1"; gene_type "protein_coding"; gene_status "KNOWN"; gene_name "SYTL1"; transcript_type "retained_intron"; transcript_status "KNOWN"; transcript_name "SYTL1-209"; exon_number "2"; exon_id "ENSE00003471185.1"; talon_gene "898"; talon_transcript "3298"; talon_exon "16473"; ccdsid "CCDS298.1"; exon_status "KNOWN"; level "2"; protein_id "ENSP00000484337.1"; source "HAVANA"; tag "basic";
chr1	HAVANA	exon	27353283	27353488	.	+	.	gene_id "ENSG00000142765.17"; transcript_id "ENST00000615284.1"; gene_type "protein_coding"; gene_status "KNOWN"; gene_name "SYTL1"; transcript_type "retained_intron"; transcript_status "KNOWN"; transcript_name "SYTL1-209"; exon_number "3"; exon_id "ENSE00003587554.1"; talon_gene "898"; talon_transcript "3298"; talon_exon "16475"; ccdsid "CCDS298.1"; exon_status "KNOWN"; level "2"; protein_id "ENSP00000484337.1"; source "HAVANA"; tag "basic";
chr1	HAVANA	exon	27353713	27353937	.	+	.	gene_id "ENSG00000142765.17"; transcript_id "ENST00000615284.1"; gene_type "protein_coding"; gene_status "KNOWN"; gene_name "SYTL1"; transcript_type "retained_intron"; transcript_status "KNOWN"; transcript_name "SYTL1-209"; exon_number "4"; exon_id "ENSE00003730218.1"; talon_gene "898"; talon_transcript "3298"; talon_exon "16503"; exon_status "KNOWN"; level "2"; source "HAVANA";
chr1	HAVANA	transcript	27351472	27353930	.	+	.	gene_id "ENSG00000142765.17"; transcript_id "ENST00000475199.1"; gene_name "SYTL1"; gene_status "KNOWN"; gene_type "protein_coding"; transcript_type "retained_intron"; transcript_status "KNOWN"; transcript_name "SYTL1-203"; talon_gene "898"; talon_transcript "3299"; havana_transcript "OTTHUMT00000015779.1"; level "2"; source "HAVANA"; transcript_support_level "2";
chr1	HAVANA	exon	27351472	27353488	.	+	.	gene_id "ENSG00000142765.17"; transcript_id "ENST00000475199.1"; gene_type "protein_coding"; gene_status "KNOWN"; gene_name "SYTL1"; transcript_type "retained_intron"; transcript_status "KNOWN"; transcript_name "SYTL1-203"; exon_number "1"; exon_id "ENSE00001954039.1"; talon_gene "898"; talon_transcript "3299"; talon_exon "16504"; exon_status "KNOWN"; level "2"; source "HAVANA";
chr1	HAVANA	exon	27353713	27353930	.	+	.	gene_id "ENSG00000142765.17"; transcript_id "ENST00000475199.1"; gene_type "protein_coding"; gene_status "KNOWN"; gene_name "SYTL1"; transcript_type "retained_intron"; transcript_status "KNOWN"; transcript_name "SYTL1-203"; exon_number "2"; exon_id "ENSE00003474508.1"; talon_gene "898"; talon_transcript "3299"; talon_exon "16491"; ccdsid "CCDS53286.1"; exon_status "KNOWN"; level "2"; protein_id "ENSP00000440704.1"; source "HAVANA"; tag "CCDS";
chr1	HAVANA	gene	27404226	27490158	.	-	.	gene_id "ENSG00000158195.10"; gene_name "WASF2"; gene_status "KNOWN"; gene_type "protein_coding"; talon_gene "904"; havana_gene "OTTHUMG00000003393.3"; level "2";
chr1	HAVANA	transcript	27404226	27490158	.	-	.	gene_id "ENSG00000158195.10"; transcript_id "ENST00000618852.4"; gene_name "WASF2"; gene_status "KNOWN"; gene_type "protein_coding"; transcript_type "protein_coding"; transcript_status "KNOWN"; transcript_name "WASF2-202"; talon_gene "904"; talon_transcript "3316"; ccdsid "CCDS304.1"; havana_transcript "OTTHUMT00000009516.3"; level "2"; protein_id "ENSP00000483313.1"; source "HAVANA"; tag "CCDS"; transcript_support_level "1";
chr1	HAVANA	exon	27489986	27490158	.	-	.	gene_id "ENSG00000158195.10"; transcript_id "ENST00000618852.4"; gene_type "protein_coding"; gene_status "KNOWN"; gene_name "WASF2"; transcript_type "protein_coding"; transcript_status "KNOWN"; transcript_name "WASF2-202"; exon_number "1"; exon_id "ENSE00003718638.1"; talon_gene "904"; talon_transcript "3316"; talon_exon "16619"; ccdsid "CCDS304.1"; exon_status "KNOWN"; level "2"; protein_id "ENSP00000483313.1"; source "HAVANA"; tag "CCDS";
chr1	HAVANA	exon	27428761	27428933	.	-	.	gene_id "ENSG00000158195.10"; transcript_id "ENST00000618852.4"; gene_type "protein_coding"; gene_status "KNOWN"; gene_name "WASF2"; transcript_type "protein_coding"; transcript_status "KNOWN"; transcript_name "WASF2-202"; exon_number "2"; exon_id "ENSE00001462180.1"; talon_gene "904"; talon_transcript "3316"; talon_exon "16621"; ccdsid "CCDS304.1"; exon_status "KNOWN"; level "2"; protein_id "ENSP00000483313.1"; source "HAVANA"; tag "CCDS";
chr1	HAVANA	exon	27418954	27419088	.	-	.	gene_id "ENSG00000158195.10"; transcript_id "ENST00000618852.4"; gene_type "protein_coding"; gene_status "KNOWN"; gene_name "WASF2"; transcript_type "protein_coding"; transcript_status "KNOWN"; transcript_name "WASF2-202"; exon_number "3"; exon_id "ENSE00001037615.1"; talon_gene "904"; talon_transcript "3316"; talon_exon "16623"; ccdsid "CCDS304.1"; exon_status "KNOWN"; level "2"; protein_id "ENSP00000483313.1"; source "HAVANA"; tag "CCDS";
chr1	HAVANA	exon	27418269	27418422	.	-	.	gene_id "ENSG00000158195.10"; transcript_id "ENST00000618852.4"; gene_type "protein_coding"; gene_status "KNOWN"; gene_name "WASF2"; transcript_type "protein_coding"; transcript_status "KNOWN"; transcript_name "WASF2-202"; exon_number "4"; exon_id "ENSE00001037625.1"; talon_gene "904"; talon_transcript "3316"; talon_exon "16625"; ccdsid "CCDS304.1"; exon_status "KNOWN"; level "2"; protein_id "ENSP00000483313.1"; source "HAVANA"; tag "CCDS";
chr1	HAVANA	exon	27415985	27416102	.	-	.	gene_id "ENSG00000158195.10"; transcript_id "ENST00000618852.4"; gene_type "protein_coding"; gene_status "KNOWN"; gene_name "WASF2"; transcript_type "protein_coding"; transcript_status "KNOWN"; transcript_name "WASF2-202"; exon_number "5"; exon_id "ENSE00001037614.1"; talon_gene "904"; talon_transcript "3316"; talon_exon "16627"; ccdsid "CCDS304.1"; exon_status "KNOWN"; level "2"; protein_id "ENSP00000483313.1"; source "HAVANA"; tag "CCDS";
chr1	HAVANA	exon	27414833	27414963	.	-	.	gene_id "ENSG00000158195.10"; transcript_id "ENST00000618852.4"; gene_type "protein_coding"; gene_status "KNOWN"; gene_name "WASF2"; transcript_type "protein_coding"; transcript_status "KNOWN"; transcript_name "WASF2-202"; exon_number "6"; exon_id "ENSE00001037624.1"; talon_gene "904"; talon_transcript "3316"; talon_exon "16629"; ccdsid "CCDS304.1"; exon_status "KNOWN"; level "2"; protein_id "ENSP00000483313.1"; source "HAVANA"; tag "CCDS";
chr1	HAVANA	exon	27412572	27412727	.	-	.	gene_id "ENSG00000158195.10"; transcript_id "ENST00000618852.4"; gene_type "protein_coding"; gene_status "KNOWN"; gene_name "WASF2"; transcript_type "protein_coding"; transcript_status "KNOWN"; transcript_name "WASF2-202"; exon_number "7"; exon_id "ENSE00001037609.1"; talon_gene "904"; talon_transcript "3316"; talon_exon "16631"; ccdsid "CCDS304.1"; exon_status "KNOWN"; level "2"; protein_id "ENSP00000483313.1"; source "HAVANA"; tag "CCDS";
chr1	HAVANA	exon	27409692	27410206	.	-	.	gene_id "ENSG00000158195.10"; transcript_id "ENST00000618852.4"; gene_type "protein_coding"; gene_status "KNOWN"; gene_name "WASF2"; transcript_type "protein_coding"; transcript_status "KNOWN"; transcript_name "WASF2-202"; exon_number "8"; exon_id "ENSE00003741573.1"; talon_gene "904"; talon_transcript "3316"; talon_exon "16633"; ccdsid "CCDS304.1"; exon_status "KNOWN"; level "2"; protein_id "ENSP00000483313.1"; source "HAVANA"; tag "CCDS";
chr1	HAVANA	exon	27404226	27408346	.	-	.	gene_id "ENSG00000158195.10"; transcript_id "ENST00000618852.4"; gene_type "protein_coding"; gene_status "KNOWN"; gene_name "WASF2"; transcript_type "protein_coding"; transcript_status "KNOWN"; transcript_name "WASF2-202"; exon_number "9"; exon_id "ENSE00003744722.1"; talon_gene "904"; talon_transcript "3316"; talon_exon "16635"; ccdsid "CCDS304.1"; exon_status "KNOWN"; level "2"; protein_id "ENSP00000483313.1"; source "HAVANA"; tag "CCDS";
chr1	TALON	transcript	27415985	27490158	.	-	.	gene_id "ENSG00000158195.10"; transcript_id "ENCODEHT000372356"; gene_name "WASF2"; gene_status "KNOWN"; gene_type "protein_coding"; transcript_status "NOVEL"; transcript_name "ENCODEHT000372356"; talon_gene "904"; talon_transcript "372356"; ISM-prefix_to_IDs "3316,3317,372345"; ISM-prefix_transcript "TRUE"; ISM_to_IDs "3316,3317,372345"; ISM_transcript "TRUE";
chr1	HAVANA	exon	27489986	27490158	.	-	.	gene_id "ENSG00000158195.10"; transcript_id "ENCODEHT000372356"; gene_type "protein_coding"; gene_status "KNOWN"; gene_name "WASF2"; transcript_status "NOVEL"; transcript_name "ENCODEHT000372356"; exon_number "1"; exon_id "ENSE00003718638.1"; talon_gene "904"; talon_transcript "372356"; talon_exon "16619"; ccdsid "CCDS304.1"; exon_status "KNOWN"; level "2"; protein_id "ENSP00000483313.1"; source "HAVANA"; tag "CCDS";
chr1	HAVANA	exon	27428761	27428933	.	-	.	gene_id "ENSG00000158195.10"; transcript_id "ENCODEHT000372356"; gene_type "protein_coding"; gene_status "KNOWN"; gene_name "WASF2"; transcript_status "NOVEL"; transcript_name "ENCODEHT000372356"; exon_number "2"; exon_id "ENSE00001462180.1"; talon_gene "904"; talon_transcript "372356"; talon_exon "16621"; ccdsid "CCDS304.1"; exon_status "KNOWN"; level "2"; protein_id "ENSP00000483313.1"; source "HAVANA"; tag "CCDS";
chr1	HAVANA	exon	27418954	27419088	.	-	.	gene_id "ENSG00000158195.10"; transcript_id "ENCODEHT000372356"; gene_type "protein_coding"; gene_status "KNOWN"; gene_name "WASF2"; transcript_status "NOVEL"; transcript_name "ENCODEHT000372356"; exon_number "3"; exon_id "ENSE00001037615.1"; talon_gene "904"; talon_transcript "372356"; talon_exon "16623"; ccdsid "CCDS304.1"; exon_status "KNOWN"; level "2"; protein_id "ENSP00000483313.1"; source "HAVANA"; tag "CCDS";
chr1	HAVANA	exon	27418269	27418422	.	-	.	gene_id "ENSG00000158195.10"; transcript_id "ENCODEHT000372356"; gene_type "protein_coding"; gene_status "KNOWN"; gene_name "WASF2"; transcript_status "NOVEL"; transcript_name "ENCODEHT000372356"; exon_number "4"; exon_id "ENSE00001037625.1"; talon_gene "904"; talon_transcript "372356"; talon_exon "16625"; ccdsid "CCDS304.1"; exon_status "KNOWN"; level "2"; protein_id "ENSP00000483313.1"; source "HAVANA"; tag "CCDS";
chr1	HAVANA	exon	27415985	27416102	.	-	.	gene_id "ENSG00000158195.10"; transcript_id "ENCODEHT000372356"; gene_type "protein_coding"; gene_status "KNOWN"; gene_name "WASF2"; transcript_status "NOVEL"; transcript_name "ENCODEHT000372356"; exon_number "5"; exon_id "ENSE00001037614.1"; talon_gene "904"; talon_transcript "372356"; talon_exon "16627"; ccdsid "CCDS304.1"; exon_status "KNOWN"; level "2"; protein_id "ENSP00000483313.1"; source "HAVANA"; tag "CCDS";
chr1	HAVANA	gene	27612064	27626240	.	-	.	gene_id "ENSG00000000938.12"; gene_name "FGR"; gene_status "KNOWN"; gene_type "protein_coding"; talon_gene "908"; havana_gene "OTTHUMG00000003516.2"; level "2";
chr1	HAVANA	transcript	27612064	27635277	.	-	.	gene_id "ENSG00000000938.12"; transcript_id "ENST00000374005.7"; gene_name "FGR"; gene_status "KNOWN"; gene_type "protein_coding"; transcript_type "protein_coding"; transcript_status "KNOWN"; transcript_name "FGR-203"; talon_gene "908"; talon_transcript "3336"; ccdsid "CCDS305.1"; havana_transcript "OTTHUMT00000009772.1"; level "2"; protein_id "ENSP00000363117.3"; source "HAVANA"; tag "CCDS"; transcript_support_level "1";
chr1	HAVANA	exon	27635065	27635277	.	-	.	gene_id "ENSG00000000938.12"; transcript_id "ENST00000374005.7"; gene_type "protein_coding"; gene_status "KNOWN"; gene_name "FGR"; transcript_type "protein_coding"; transcript_status "KNOWN"; transcript_name "FGR-203"; exon_number "1"; exon_id "ENSE00001462138.3"; talon_gene "908"; talon_transcript "3336"; talon_exon "16705"; ccdsid "CCDS305.1"; exon_status "KNOWN"; level "2"; protein_id "ENSP00000363117.3"; source "HAVANA"; tag "CCDS";
chr1	ENSEMBL	exon	27625089	27625151	.	-	.	gene_id "ENSG00000000938.12"; transcript_id "ENST00000374005.7"; gene_type "protein_coding"; gene_status "KNOWN"; gene_name "FGR"; transcript_type "protein_coding"; transcript_status "KNOWN"; transcript_name "FGR-203"; exon_number "2"; exon_id "ENSE00001410025.1"; talon_gene "908"; talon_transcript "3336"; talon_exon "16707"; ccdsid "CCDS305.1"; exon_status "KNOWN"; level "3"; protein_id "ENSP00000382126.1"; source "ENSEMBL"; tag "CCDS";
chr1	ENSEMBL	exon	27623691	27623929	.	-	.	gene_id "ENSG00000000938.12"; transcript_id "ENST00000374005.7"; gene_type "protein_coding"; gene_status "KNOWN"; gene_name "FGR"; transcript_type "protein_coding"; transcript_status "KNOWN"; transcript_name "FGR-203"; exon_number "3"; exon_id "ENSE00001462133.1"; talon_gene "908"; talon_transcript "3336"; talon_exon "16709"; ccdsid "CCDS305.1"; exon_status "KNOWN"; level "3"; protein_id "ENSP00000382126.1"; source "ENSEMBL"; tag "CCDS";
chr1	ENSEMBL	exon	27623042	27623144	.	-	.	gene_id "ENSG00000000938.12"; transcript_id "ENST00000374005.7"; gene_type "protein_coding"; gene_status "KNOWN"; gene_name "FGR"; transcript_type "protein_coding"; transcript_status "KNOWN"; transcript_name "FGR-203"; exon_number "4"; exon_id "ENSE00000761811.1"; talon_gene "908"; talon_transcript "3336"; talon_exon "16711"; ccdsid "CCDS305.1"; exon_status "KNOWN"; level "3"; protein_id "ENSP00000382126.1"; source "ENSEMBL"; tag "CCDS";
chr1	ENSEMBL	exon	27621559	27621657	.	-	.	gene_id "ENSG00000000938.12"; transcript_id "ENST00000374005.7"; gene_type "protein_coding"; gene_status "KNOWN"; gene_name "FGR"; transcript_type "protein_coding"; transcript_status "KNOWN"; transcript_name "FGR-203"; exon_number "5"; exon_id "ENSE00000761813.1"; talon_gene "908"; talon_transcript "3336"; talon_exon "16713"; ccdsid "CCDS305.1"; exon_status "KNOWN"; level "3"; protein_id "ENSP00000382126.1"; source "ENSEMBL"; tag "CCDS";
chr1	ENSEMBL	exon	27617193	27617296	.	-	.	gene_id "ENSG00000000938.12"; transcript_id "ENST00000374005.7"; gene_type "protein_coding"; gene_status "KNOWN"; gene_name "FGR"; transcript_type "protein_coding"; transcript_status "KNOWN"; transcript_name "FGR-203"; exon_number "6"; exon_id "ENSE00000761815.1"; talon_gene "908"; talon_transcript "3336"; talon_exon "16715"; ccdsid "CCDS305.1"; exon_status "KNOWN"; level "3"; protein_id "ENSP00000382126.1"; source "ENSEMBL"; tag "CCDS";
chr1	ENSEMBL	exon	27616857	27617006	.	-	.	gene_id "ENSG00000000938.12"; transcript_id "ENST00000374005.7"; gene_type "protein_coding"; gene_status "KNOWN"; gene_name "FGR"; transcript_type "protein_coding"; transcript_status "KNOWN"; transcript_name "FGR-203"; exon_number "7"; exon_id "ENSE00000761817.1"; talon_gene "908"; talon_transcript "3336"; talon_exon "16717"; ccdsid "CCDS305.1"; exon_status "KNOWN"; level "3"; protein_id "ENSP00000382126.1"; source "ENSEMBL"; tag "CCDS";
chr1	ENSEMBL	exon	27615689	27615844	.	-	.	gene_id "ENSG00000000938.12"; transcript_id "ENST00000374005.7"; gene_type "protein_coding"; gene_status "KNOWN"; gene_name "FGR"; transcript_type "protein_coding"; transcript_status "KNOWN"; transcript_name "FGR-203"; exon_number "8"; exon_id "ENSE00000761819.1"; talon_gene "908"; talon_transcript "3336"; talon_exon "16719"; ccdsid "CCDS305.1"; exon_status "KNOWN"; level "3"; protein_id "ENSP00000382126.1"; source "ENSEMBL"; tag "CCDS";
chr1	ENSEMBL	exon	27615434	27615613	.	-	.	gene_id "ENSG00000000938.12"; transcript_id "ENST00000374005.7"; gene_type "protein_coding"; gene_status "KNOWN"; gene_name "FGR"; transcript_type "protein_coding"; transcript_status "KNOWN"; transcript_name "FGR-203"; exon_number "9"; exon_id "ENSE00000866729.1"; talon_gene "908"; talon_transcript "3336"; talon_exon "16721"; ccdsid "CCDS305.1"; exon_status "KNOWN"; level "3"; protein_id "ENSP00000382126.1"; source "ENSEMBL"; tag "CCDS";
chr1	ENSEMBL	exon	27614850	27614926	.	-	.	gene_id "ENSG00000000938.12"; transcript_id "ENST00000374005.7"; gene_type "protein_coding"; gene_status "KNOWN"; gene_name "FGR"; transcript_type "protein_coding"; transcript_status "KNOWN"; transcript_name "FGR-203"; exon_number "10"; exon_id "ENSE00003329774.1"; talon_gene "908"; talon_transcript "3336"; talon_exon "16723"; ccdsid "CCDS305.1"; exon_status "KNOWN"; level "3"; protein_id "ENSP00000382126.1"; source "ENSEMBL"; tag "CCDS";
chr1	ENSEMBL	exon	27614430	27614583	.	-	.	gene_id "ENSG00000000938.12"; transcript_id "ENST00000374005.7"; gene_type "protein_coding"; gene_status "KNOWN"; gene_name "FGR"; transcript_type "protein_coding"; transcript_status "KNOWN"; transcript_name "FGR-203"; exon_number "11"; exon_id "ENSE00003309671.1"; talon_gene "908"; talon_transcript "3336"; talon_exon "16725"; ccdsid "CCDS305.1"; exon_status "KNOWN"; level "3"; protein_id "ENSP00000382126.1"; source "ENSEMBL"; tag "CCDS";
chr1	ENSEMBL	exon	27613219	27613350	.	-	.	gene_id "ENSG00000000938.12"; transcript_id "ENST00000374005.7"; gene_type "protein_coding"; gene_status "KNOWN"; gene_name "FGR"; transcript_type "protein_coding"; transcript_status "KNOWN"; transcript_name "FGR-203"; exon_number "12"; exon_id "ENSE00003384215.1"; talon_gene "908"; talon_transcript "3336"; talon_exon "16727"; ccdsid "CCDS305.1"; exon_status "KNOWN"; level "3"; protein_id "ENSP00000382126.1"; source "ENSEMBL"; tag "CCDS";
chr1	HAVANA	exon	27612064	27613122	.	-	.	gene_id "ENSG00000000938.12"; transcript_id "ENST00000374005.7"; gene_type "protein_coding"; gene_status "KNOWN"; gene_name "FGR"; transcript_type "protein_coding"; transcript_status "KNOWN"; transcript_name "FGR-203"; exon_number "13"; exon_id "ENSE00001912718.1"; talon_gene "908"; talon_transcript "3336"; talon_exon "16729"; ccdsid "CCDS305.1"; exon_status "KNOWN"; level "2"; protein_id "ENSP00000363117.3"; source "HAVANA"; tag "CCDS";
chr1	TALON	transcript	27612064	27613122	.	-	.	gene_id "ENSG00000000938.12"; transcript_id "ENCODEHT000372444"; gene_name "FGR"; gene_status "KNOWN"; gene_type "protein_coding"; transcript_status "NOVEL"; transcript_name "ENCODEHT000372444"; talon_gene "908"; talon_transcript "372444"; ISM_to_IDs "3336"; ISM_transcript "TRUE";
chr1	HAVANA	exon	27612064	27613122	.	-	.	gene_id "ENSG00000000938.12"; transcript_id "ENCODEHT000372444"; gene_type "protein_coding"; gene_status "KNOWN"; gene_name "FGR"; transcript_status "NOVEL"; transcript_name "ENCODEHT000372444"; exon_number "1"; exon_id "ENSE00001912718.1"; talon_gene "908"; talon_transcript "372444"; talon_exon "16729"; ccdsid "CCDS305.1"; exon_status "KNOWN"; level "2"; protein_id "ENSP00000363117.3"; source "HAVANA"; tag "CCDS";
chr1	ENSEMBL	transcript	27612292	27626240	.	-	.	gene_id "ENSG00000000938.12"; transcript_id "ENST00000399173.5"; gene_name "FGR"; gene_status "KNOWN"; gene_type "protein_coding"; transcript_type "protein_coding"; transcript_status "KNOWN"; transcript_name "FGR-204"; talon_gene "908"; talon_transcript "3337"; ccdsid "CCDS305.1"; level "3"; protein_id "ENSP00000382126.1"; source "ENSEMBL"; tag "CCDS"; transcript_support_level "5";
chr1	HAVANA	exon	27626046	27626240	.	-	.	gene_id "ENSG00000000938.12"; transcript_id "ENST00000399173.5"; gene_type "protein_coding"; gene_status "KNOWN"; gene_name "FGR"; transcript_type "protein_coding"; transcript_status "KNOWN"; transcript_name "FGR-204"; exon_number "1"; exon_id "ENSE00001536818.1"; talon_gene "908"; talon_transcript "3337"; talon_exon "16730"; ccdsid "CCDS305.1"; exon_status "KNOWN"; level "2"; protein_id "ENSP00000382126.1"; source "HAVANA"; tag "CCDS";
chr1	ENSEMBL	exon	27625089	27625151	.	-	.	gene_id "ENSG00000000938.12"; transcript_id "ENST00000399173.5"; gene_type "protein_coding"; gene_status "KNOWN"; gene_name "FGR"; transcript_type "protein_coding"; transcript_status "KNOWN"; transcript_name "FGR-204"; exon_number "2"; exon_id "ENSE00001410025.1"; talon_gene "908"; talon_transcript "3337"; talon_exon "16707"; ccdsid "CCDS305.1"; exon_status "KNOWN"; level "3"; protein_id "ENSP00000382126.1"; source "ENSEMBL"; tag "CCDS";
chr1	ENSEMBL	exon	27623691	27623929	.	-	.	gene_id "ENSG00000000938.12"; transcript_id "ENST00000399173.5"; gene_type "protein_coding"; gene_status "KNOWN"; gene_name "FGR"; transcript_type "protein_coding"; transcript_status "KNOWN"; transcript_name "FGR-204"; exon_number "3"; exon_id "ENSE00001462133.1"; talon_gene "908"; talon_transcript "3337"; talon_exon "16709"; ccdsid "CCDS305.1"; exon_status "KNOWN"; level "3"; protein_id "ENSP00000382126.1"; source "ENSEMBL"; tag "CCDS";
chr1	ENSEMBL	exon	27623042	27623144	.	-	.	gene_id "ENSG00000000938.12"; transcript_id "ENST00000399173.5"; gene_type "protein_coding"; gene_status "KNOWN"; gene_name "FGR"; transcript_type "protein_coding"; transcript_status "KNOWN"; transcript_name "FGR-204"; exon_number "4"; exon_id "ENSE00000761811.1"; talon_gene "908"; talon_transcript "3337"; talon_exon "16711"; ccdsid "CCDS305.1"; exon_status "KNOWN"; level "3"; protein_id "ENSP00000382126.1"; source "ENSEMBL"; tag "CCDS";
chr1	ENSEMBL	exon	27621559	27621657	.	-	.	gene_id "ENSG00000000938.12"; transcript_id "ENST00000399173.5"; gene_type "protein_coding"; gene_status "KNOWN"; gene_name "FGR"; transcript_type "protein_coding"; transcript_status "KNOWN"; transcript_name "FGR-204"; exon_number "5"; exon_id "ENSE00000761813.1"; talon_gene "908"; talon_transcript "3337"; talon_exon "16713"; ccdsid "CCDS305.1"; exon_status "KNOWN"; level "3"; protein_id "ENSP00000382126.1"; source "ENSEMBL"; tag "CCDS";
chr1	ENSEMBL	exon	27617193	27617296	.	-	.	gene_id "ENSG00000000938.12"; transcript_id "ENST00000399173.5"; gene_type "protein_coding"; gene_status "KNOWN"; gene_name "FGR"; transcript_type "protein_coding"; transcript_status "KNOWN"; transcript_name "FGR-204"; exon_number "6"; exon_id "ENSE00000761815.1"; talon_gene "908"; talon_transcript "3337"; talon_exon "16715"; ccdsid "CCDS305.1"; exon_status "KNOWN"; level "3"; protein_id "ENSP00000382126.1"; source "ENSEMBL"; tag "CCDS";
chr1	ENSEMBL	exon	27616857	27617006	.	-	.	gene_id "ENSG00000000938.12"; transcript_id "ENST00000399173.5"; gene_type "protein_coding"; gene_status "KNOWN"; gene_name "FGR"; transcript_type "protein_coding"; transcript_status "KNOWN"; transcript_name "FGR-204"; exon_number "7"; exon_id "ENSE00000761817.1"; talon_gene "908"; talon_transcript "3337"; talon_exon "16717"; ccdsid "CCDS305.1"; exon_status "KNOWN"; level "3"; protein_id "ENSP00000382126.1"; source "ENSEMBL"; tag "CCDS";
chr1	ENSEMBL	exon	27615689	27615844	.	-	.	gene_id "ENSG00000000938.12"; transcript_id "ENST00000399173.5"; gene_type "protein_coding"; gene_status "KNOWN"; gene_name "FGR"; transcript_type "protein_coding"; transcript_status "KNOWN"; transcript_name "FGR-204"; exon_number "8"; exon_id "ENSE00000761819.1"; talon_gene "908"; talon_transcript "3337"; talon_exon "16719"; ccdsid "CCDS305.1"; exon_status "KNOWN"; level "3"; protein_id "ENSP00000382126.1"; source "ENSEMBL"; tag "CCDS";
chr1	ENSEMBL	exon	27615434	27615613	.	-	.	gene_id "ENSG00000000938.12"; transcript_id "ENST00000399173.5"; gene_type "protein_coding"; gene_status "KNOWN"; gene_name "FGR"; transcript_type "protein_coding"; transcript_status "KNOWN"; transcript_name "FGR-204"; exon_number "9"; exon_id "ENSE00000866729.1"; talon_gene "908"; talon_transcript "3337"; talon_exon "16721"; ccdsid "CCDS305.1"; exon_status "KNOWN"; level "3"; protein_id "ENSP00000382126.1"; source "ENSEMBL"; tag "CCDS";
chr1	ENSEMBL	exon	27614850	27614926	.	-	.	gene_id "ENSG00000000938.12"; transcript_id "ENST00000399173.5"; gene_type "protein_coding"; gene_status "KNOWN"; gene_name "FGR"; transcript_type "protein_coding"; transcript_status "KNOWN"; transcript_name "FGR-204"; exon_number "10"; exon_id "ENSE00003329774.1"; talon_gene "908"; talon_transcript "3337"; talon_exon "16723"; ccdsid "CCDS305.1"; exon_status "KNOWN"; level "3"; protein_id "ENSP00000382126.1"; source "ENSEMBL"; tag "CCDS";
chr1	ENSEMBL	exon	27614430	27614583	.	-	.	gene_id "ENSG00000000938.12"; transcript_id "ENST00000399173.5"; gene_type "protein_coding"; gene_status "KNOWN"; gene_name "FGR"; transcript_type "protein_coding"; transcript_status "KNOWN"; transcript_name "FGR-204"; exon_number "11"; exon_id "ENSE00003309671.1"; talon_gene "908"; talon_transcript "3337"; talon_exon "16725"; ccdsid "CCDS305.1"; exon_status "KNOWN"; level "3"; protein_id "ENSP00000382126.1"; source "ENSEMBL"; tag "CCDS";
chr1	ENSEMBL	exon	27613219	27613350	.	-	.	gene_id "ENSG00000000938.12"; transcript_id "ENST00000399173.5"; gene_type "protein_coding"; gene_status "KNOWN"; gene_name "FGR"; transcript_type "protein_coding"; transcript_status "KNOWN"; transcript_name "FGR-204"; exon_number "12"; exon_id "ENSE00003384215.1"; talon_gene "908"; talon_transcript "3337"; talon_exon "16727"; ccdsid "CCDS305.1"; exon_status "KNOWN"; level "3"; protein_id "ENSP00000382126.1"; source "ENSEMBL"; tag "CCDS";
chr1	ENSEMBL	exon	27612292	27613122	.	-	.	gene_id "ENSG00000000938.12"; transcript_id "ENST00000399173.5"; gene_type "protein_coding"; gene_status "KNOWN"; gene_name "FGR"; transcript_type "protein_coding"; transcript_status "KNOWN"; transcript_name "FGR-204"; exon_number "13"; exon_id "ENSE00001462126.2"; talon_gene "908"; talon_transcript "3337"; talon_exon "16732"; ccdsid "CCDS305.1"; exon_status "KNOWN"; level "3"; protein_id "ENSP00000382126.1"; source "ENSEMBL"; tag "CCDS";
chr1	HAVANA	transcript	27612300	27624062	.	-	.	gene_id "ENSG00000000938.12"; transcript_id "ENST00000374004.5"; gene_name "FGR"; gene_status "KNOWN"; gene_type "protein_coding"; transcript_type "protein_coding"; transcript_status "KNOWN"; transcript_name "FGR-202"; talon_gene "908"; talon_transcript "3338"; ccdsid "CCDS305.1"; havana_transcript "OTTHUMT00000009775.1"; level "2"; protein_id "ENSP00000363116.1"; source "HAVANA"; tag "CCDS"; transcript_support_level "1";
chr1	HAVANA	exon	27623691	27624062	.	-	.	gene_id "ENSG00000000938.12"; transcript_id "ENST00000374004.5"; gene_type "protein_coding"; gene_status "KNOWN"; gene_name "FGR"; transcript_type "protein_coding"; transcript_status "KNOWN"; transcript_name "FGR-202"; exon_number "1"; exon_id "ENSE00001462124.1"; talon_gene "908"; talon_transcript "3338"; talon_exon "16733"; ccdsid "CCDS305.1"; exon_status "KNOWN"; level "2"; protein_id "ENSP00000363116.1"; source "HAVANA"; tag "CCDS";
chr1	ENSEMBL	exon	27623042	27623144	.	-	.	gene_id "ENSG00000000938.12"; transcript_id "ENST00000374004.5"; gene_type "protein_coding"; gene_status "KNOWN"; gene_name "FGR"; transcript_type "protein_coding"; transcript_status "KNOWN"; transcript_name "FGR-202"; exon_number "2"; exon_id "ENSE00000761811.1"; talon_gene "908"; talon_transcript "3338"; talon_exon "16711"; ccdsid "CCDS305.1"; exon_status "KNOWN"; level "3"; protein_id "ENSP00000382126.1"; source "ENSEMBL"; tag "CCDS";
chr1	ENSEMBL	exon	27621559	27621657	.	-	.	gene_id "ENSG00000000938.12"; transcript_id "ENST00000374004.5"; gene_type "protein_coding"; gene_status "KNOWN"; gene_name "FGR"; transcript_type "protein_coding"; transcript_status "KNOWN"; transcript_name "FGR-202"; exon_number "3"; exon_id "ENSE00000761813.1"; talon_gene "908"; talon_transcript "3338"; talon_exon "16713"; ccdsid "CCDS305.1"; exon_status "KNOWN"; level "3"; protein_id "ENSP00000382126.1"; source "ENSEMBL"; tag "CCDS";
chr1	ENSEMBL	exon	27617193	27617296	.	-	.	gene_id "ENSG00000000938.12"; transcript_id "ENST00000374004.5"; gene_type "protein_coding"; gene_status "KNOWN"; gene_name "FGR"; transcript_type "protein_coding"; transcript_status "KNOWN"; transcript_name "FGR-202"; exon_number "4"; exon_id "ENSE00000761815.1"; talon_gene "908"; talon_transcript "3338"; talon_exon "16715"; ccdsid "CCDS305.1"; exon_status "KNOWN"; level "3"; protein_id "ENSP00000382126.1"; source "ENSEMBL"; tag "CCDS";
chr1	ENSEMBL	exon	27616857	27617006	.	-	.	gene_id "ENSG00000000938.12"; transcript_id "ENST00000374004.5"; gene_type "protein_coding"; gene_status "KNOWN"; gene_name "FGR"; transcript_type "protein_coding"; transcript_status "KNOWN"; transcript_name "FGR-202"; exon_number "5"; exon_id "ENSE00000761817.1"; talon_gene "908"; talon_transcript "3338"; talon_exon "16717"; ccdsid "CCDS305.1"; exon_status "KNOWN"; level "3"; protein_id "ENSP00000382126.1"; source "ENSEMBL"; tag "CCDS";
chr1	ENSEMBL	exon	27615689	27615844	.	-	.	gene_id "ENSG00000000938.12"; transcript_id "ENST00000374004.5"; gene_type "protein_coding"; gene_status "KNOWN"; gene_name "FGR"; transcript_type "protein_coding"; transcript_status "KNOWN"; transcript_name "FGR-202"; exon_number "6"; exon_id "ENSE00000761819.1"; talon_gene "908"; talon_transcript "3338"; talon_exon "16719"; ccdsid "CCDS305.1"; exon_status "KNOWN"; level "3"; protein_id "ENSP00000382126.1"; source "ENSEMBL"; tag "CCDS";
chr1	ENSEMBL	exon	27615434	27615613	.	-	.	gene_id "ENSG00000000938.12"; transcript_id "ENST00000374004.5"; gene_type "protein_coding"; gene_status "KNOWN"; gene_name "FGR"; transcript_type "protein_coding"; transcript_status "KNOWN"; transcript_name "FGR-202"; exon_number "7"; exon_id "ENSE00000866729.1"; talon_gene "908"; talon_transcript "3338"; talon_exon "16721"; ccdsid "CCDS305.1"; exon_status "KNOWN"; level "3"; protein_id "ENSP00000382126.1"; source "ENSEMBL"; tag "CCDS";
chr1	ENSEMBL	exon	27614850	27614926	.	-	.	gene_id "ENSG00000000938.12"; transcript_id "ENST00000374004.5"; gene_type "protein_coding"; gene_status "KNOWN"; gene_name "FGR"; transcript_type "protein_coding"; transcript_status "KNOWN"; transcript_name "FGR-202"; exon_number "8"; exon_id "ENSE00003329774.1"; talon_gene "908"; talon_transcript "3338"; talon_exon "16723"; ccdsid "CCDS305.1"; exon_status "KNOWN"; level "3"; protein_id "ENSP00000382126.1"; source "ENSEMBL"; tag "CCDS";
chr1	ENSEMBL	exon	27614430	27614583	.	-	.	gene_id "ENSG00000000938.12"; transcript_id "ENST00000374004.5"; gene_type "protein_coding"; gene_status "KNOWN"; gene_name "FGR"; transcript_type "protein_coding"; transcript_status "KNOWN"; transcript_name "FGR-202"; exon_number "9"; exon_id "ENSE00003309671.1"; talon_gene "908"; talon_transcript "3338"; talon_exon "16725"; ccdsid "CCDS305.1"; exon_status "KNOWN"; level "3"; protein_id "ENSP00000382126.1"; source "ENSEMBL"; tag "CCDS";
chr1	ENSEMBL	exon	27613219	27613350	.	-	.	gene_id "ENSG00000000938.12"; transcript_id "ENST00000374004.5"; gene_type "protein_coding"; gene_status "KNOWN"; gene_name "FGR"; transcript_type "protein_coding"; transcript_status "KNOWN"; transcript_name "FGR-202"; exon_number "10"; exon_id "ENSE00003384215.1"; talon_gene "908"; talon_transcript "3338"; talon_exon "16727"; ccdsid "CCDS305.1"; exon_status "KNOWN"; level "3"; protein_id "ENSP00000382126.1"; source "ENSEMBL"; tag "CCDS";
chr1	HAVANA	exon	27612300	27613122	.	-	.	gene_id "ENSG00000000938.12"; transcript_id "ENST00000374004.5"; gene_type "protein_coding"; gene_status "KNOWN"; gene_name "FGR"; transcript_type "protein_coding"; transcript_status "KNOWN"; transcript_name "FGR-202"; exon_number "11"; exon_id "ENSE00003268347.1"; talon_gene "908"; talon_transcript "3338"; talon_exon "16734"; ccdsid "CCDS305.1"; exon_status "KNOWN"; level "2"; protein_id "ENSP00000363116.1"; source "HAVANA"; tag "CCDS";
chr1	TALON	transcript	27612300	27614579	.	-	.	gene_id "ENSG00000000938.12"; transcript_id "ENCODEHT000372539"; gene_name "FGR"; gene_status "KNOWN"; gene_type "protein_coding"; transcript_status "NOVEL"; transcript_name "ENCODEHT000372539"; talon_gene "908"; talon_transcript "372539"; ISM-suffix_to_IDs "3336,3337,3338,3339,372446,372448,372453,372458,372459,372460,372461,372463,372472,372477,372480,372488,372490,372491,372493,372495,372497,372504,372507,372510,372511,372512,372514,372515,372517,372521,372523,372537"; ISM-suffix_transcript "TRUE"; ISM_to_IDs "3336,3337,3338,3339,372440,372443,372446,372448,372453,372458,372459,372460,372461,372463,372472,372477,372480,372488,372490,372491,372493,372495,372497,372504,372507,372510,372511,372512,372514,372515,372517,372521,372523,372537"; ISM_transcript "TRUE";
chr1	TALON	exon	27614430	27614579	.	-	.	gene_id "ENSG00000000938.12"; transcript_id "ENCODEHT000372539"; gene_type "protein_coding"; gene_status "KNOWN"; gene_name "FGR"; transcript_status "NOVEL"; transcript_name "ENCODEHT000372539"; exon_number "1"; exon_id "1135759"; talon_gene "908"; talon_transcript "372539"; talon_exon "1135759"; exon_status "NOVEL";
chr1	ENSEMBL	exon	27613219	27613350	.	-	.	gene_id "ENSG00000000938.12"; transcript_id "ENCODEHT000372539"; gene_type "protein_coding"; gene_status "KNOWN"; gene_name "FGR"; transcript_status "NOVEL"; transcript_name "ENCODEHT000372539"; exon_number "2"; exon_id "ENSE00003384215.1"; talon_gene "908"; talon_transcript "372539"; talon_exon "16727"; ccdsid "CCDS305.1"; exon_status "KNOWN"; level "3"; protein_id "ENSP00000382126.1"; source "ENSEMBL"; tag "CCDS";
chr1	HAVANA	exon	27612300	27613122	.	-	.	gene_id "ENSG00000000938.12"; transcript_id "ENCODEHT000372539"; gene_type "protein_coding"; gene_status "KNOWN"; gene_name "FGR"; transcript_status "NOVEL"; transcript_name "ENCODEHT000372539"; exon_number "3"; exon_id "ENSE00003268347.1"; talon_gene "908"; talon_transcript "372539"; talon_exon "16734"; ccdsid "CCDS305.1"; exon_status "KNOWN"; level "2"; protein_id "ENSP00000363116.1"; source "HAVANA"; tag "CCDS";
chr1	HAVANA	transcript	27612669	27626569	.	-	.	gene_id "ENSG00000000938.12"; transcript_id "ENST00000374003.7"; gene_name "FGR"; gene_status "KNOWN"; gene_type "protein_coding"; transcript_type "protein_coding"; transcript_status "KNOWN"; transcript_name "FGR-201"; talon_gene "908"; talon_transcript "3339"; ccdsid "CCDS305.1"; havana_transcript "OTTHUMT00000009773.1"; level "2"; protein_id "ENSP00000363115.3"; source "HAVANA"; tag "CCDS"; transcript_support_level "2";
chr1	HAVANA	exon	27626460	27626569	.	-	.	gene_id "ENSG00000000938.12"; transcript_id "ENST00000374003.7"; gene_type "protein_coding"; gene_status "KNOWN"; gene_name "FGR"; transcript_type "protein_coding"; transcript_status "KNOWN"; transcript_name "FGR-201"; exon_number "1"; exon_id "ENSE00001462123.3"; talon_gene "908"; talon_transcript "3339"; talon_exon "16735"; ccdsid "CCDS305.1"; exon_status "KNOWN"; level "2"; protein_id "ENSP00000363115.3"; source "HAVANA"; tag "CCDS";
chr1	ENSEMBL	exon	27625089	27625151	.	-	.	gene_id "ENSG00000000938.12"; transcript_id "ENST00000374003.7"; gene_type "protein_coding"; gene_status "KNOWN"; gene_name "FGR"; transcript_type "protein_coding"; transcript_status "KNOWN"; transcript_name "FGR-201"; exon_number "2"; exon_id "ENSE00001410025.1"; talon_gene "908"; talon_transcript "3339"; talon_exon "16707"; ccdsid "CCDS305.1"; exon_status "KNOWN"; level "3"; protein_id "ENSP00000382126.1"; source "ENSEMBL"; tag "CCDS";
chr1	ENSEMBL	exon	27623691	27623929	.	-	.	gene_id "ENSG00000000938.12"; transcript_id "ENST00000374003.7"; gene_type "protein_coding"; gene_status "KNOWN"; gene_name "FGR"; transcript_type "protein_coding"; transcript_status "KNOWN"; transcript_name "FGR-201"; exon_number "3"; exon_id "ENSE00001462133.1"; talon_gene "908"; talon_transcript "3339"; talon_exon "16709"; ccdsid "CCDS305.1"; exon_status "KNOWN"; level "3"; protein_id "ENSP00000382126.1"; source "ENSEMBL"; tag "CCDS";
chr1	ENSEMBL	exon	27623042	27623144	.	-	.	gene_id "ENSG00000000938.12"; transcript_id "ENST00000374003.7"; gene_type "protein_coding"; gene_status "KNOWN"; gene_name "FGR"; transcript_type "protein_coding"; transcript_status "KNOWN"; transcript_name "FGR-201"; exon_number "4"; exon_id "ENSE00000761811.1"; talon_gene "908"; talon_transcript "3339"; talon_exon "16711"; ccdsid "CCDS305.1"; exon_status "KNOWN"; level "3"; protein_id "ENSP00000382126.1"; source "ENSEMBL"; tag "CCDS";
chr1	ENSEMBL	exon	27621559	27621657	.	-	.	gene_id "ENSG00000000938.12"; transcript_id "ENST00000374003.7"; gene_type "protein_coding"; gene_status "KNOWN"; gene_name "FGR"; transcript_type "protein_coding"; transcript_status "KNOWN"; transcript_name "FGR-201"; exon_number "5"; exon_id "ENSE00000761813.1"; talon_gene "908"; talon_transcript "3339"; talon_exon "16713"; ccdsid "CCDS305.1"; exon_status "KNOWN"; level "3"; protein_id "ENSP00000382126.1"; source "ENSEMBL"; tag "CCDS";
chr1	ENSEMBL	exon	27617193	27617296	.	-	.	gene_id "ENSG00000000938.12"; transcript_id "ENST00000374003.7"; gene_type "protein_coding"; gene_status "KNOWN"; gene_name "FGR"; transcript_type "protein_coding"; transcript_status "KNOWN"; transcript_name "FGR-201"; exon_number "6"; exon_id "ENSE00000761815.1"; talon_gene "908"; talon_transcript "3339"; talon_exon "16715"; ccdsid "CCDS305.1"; exon_status "KNOWN"; level "3"; protein_id "ENSP00000382126.1"; source "ENSEMBL"; tag "CCDS";
chr1	ENSEMBL	exon	27616857	27617006	.	-	.	gene_id "ENSG00000000938.12"; transcript_id "ENST00000374003.7"; gene_type "protein_coding"; gene_status "KNOWN"; gene_name "FGR"; transcript_type "protein_coding"; transcript_status "KNOWN"; transcript_name "FGR-201"; exon_number "7"; exon_id "ENSE00000761817.1"; talon_gene "908"; talon_transcript "3339"; talon_exon "16717"; ccdsid "CCDS305.1"; exon_status "KNOWN"; level "3"; protein_id "ENSP00000382126.1"; source "ENSEMBL"; tag "CCDS";
chr1	ENSEMBL	exon	27615689	27615844	.	-	.	gene_id "ENSG00000000938.12"; transcript_id "ENST00000374003.7"; gene_type "protein_coding"; gene_status "KNOWN"; gene_name "FGR"; transcript_type "protein_coding"; transcript_status "KNOWN"; transcript_name "FGR-201"; exon_number "8"; exon_id "ENSE00000761819.1"; talon_gene "908"; talon_transcript "3339"; talon_exon "16719"; ccdsid "CCDS305.1"; exon_status "KNOWN"; level "3"; protein_id "ENSP00000382126.1"; source "ENSEMBL"; tag "CCDS";
chr1	ENSEMBL	exon	27615434	27615613	.	-	.	gene_id "ENSG00000000938.12"; transcript_id "ENST00000374003.7"; gene_type "protein_coding"; gene_status "KNOWN"; gene_name "FGR"; transcript_type "protein_coding"; transcript_status "KNOWN"; transcript_name "FGR-201"; exon_number "9"; exon_id "ENSE00000866729.1"; talon_gene "908"; talon_transcript "3339"; talon_exon "16721"; ccdsid "CCDS305.1"; exon_status "KNOWN"; level "3"; protein_id "ENSP00000382126.1"; source "ENSEMBL"; tag "CCDS";
chr1	ENSEMBL	exon	27614850	27614926	.	-	.	gene_id "ENSG00000000938.12"; transcript_id "ENST00000374003.7"; gene_type "protein_coding"; gene_status "KNOWN"; gene_name "FGR"; transcript_type "protein_coding"; transcript_status "KNOWN"; transcript_name "FGR-201"; exon_number "10"; exon_id "ENSE00003329774.1"; talon_gene "908"; talon_transcript "3339"; talon_exon "16723"; ccdsid "CCDS305.1"; exon_status "KNOWN"; level "3"; protein_id "ENSP00000382126.1"; source "ENSEMBL"; tag "CCDS";
chr1	ENSEMBL	exon	27614430	27614583	.	-	.	gene_id "ENSG00000000938.12"; transcript_id "ENST00000374003.7"; gene_type "protein_coding"; gene_status "KNOWN"; gene_name "FGR"; transcript_type "protein_coding"; transcript_status "KNOWN"; transcript_name "FGR-201"; exon_number "11"; exon_id "ENSE00003309671.1"; talon_gene "908"; talon_transcript "3339"; talon_exon "16725"; ccdsid "CCDS305.1"; exon_status "KNOWN"; level "3"; protein_id "ENSP00000382126.1"; source "ENSEMBL"; tag "CCDS";
chr1	ENSEMBL	exon	27613219	27613350	.	-	.	gene_id "ENSG00000000938.12"; transcript_id "ENST00000374003.7"; gene_type "protein_coding"; gene_status "KNOWN"; gene_name "FGR"; transcript_type "protein_coding"; transcript_status "KNOWN"; transcript_name "FGR-201"; exon_number "12"; exon_id "ENSE00003384215.1"; talon_gene "908"; talon_transcript "3339"; talon_exon "16727"; ccdsid "CCDS305.1"; exon_status "KNOWN"; level "3"; protein_id "ENSP00000382126.1"; source "ENSEMBL"; tag "CCDS";
chr1	HAVANA	exon	27612669	27613122	.	-	.	gene_id "ENSG00000000938.12"; transcript_id "ENST00000374003.7"; gene_type "protein_coding"; gene_status "KNOWN"; gene_name "FGR"; transcript_type "protein_coding"; transcript_status "KNOWN"; transcript_name "FGR-201"; exon_number "13"; exon_id "ENSE00001900332.1"; talon_gene "908"; talon_transcript "3339"; talon_exon "16737"; ccdsid "CCDS305.1"; exon_status "KNOWN"; level "2"; protein_id "ENSP00000363115.3"; source "HAVANA"; tag "CCDS";
chr1	HAVANA	transcript	27623407	27626240	.	-	.	gene_id "ENSG00000000938.12"; transcript_id "ENST00000468038.1"; gene_name "FGR"; gene_status "KNOWN"; gene_type "protein_coding"; transcript_type "processed_transcript"; transcript_status "KNOWN"; transcript_name "FGR-206"; talon_gene "908"; talon_transcript "3342"; havana_transcript "OTTHUMT00000009777.1"; level "2"; source "HAVANA"; transcript_support_level "3";
chr1	HAVANA	exon	27626046	27626240	.	-	.	gene_id "ENSG00000000938.12"; transcript_id "ENST00000468038.1"; gene_type "protein_coding"; gene_status "KNOWN"; gene_name "FGR"; transcript_type "processed_transcript"; transcript_status "KNOWN"; transcript_name "FGR-206"; exon_number "1"; exon_id "ENSE00001536818.1"; talon_gene "908"; talon_transcript "3342"; talon_exon "16730"; ccdsid "CCDS305.1"; exon_status "KNOWN"; level "2"; protein_id "ENSP00000382126.1"; source "HAVANA"; tag "CCDS";
chr1	ENSEMBL	exon	27625089	27625151	.	-	.	gene_id "ENSG00000000938.12"; transcript_id "ENST00000468038.1"; gene_type "protein_coding"; gene_status "KNOWN"; gene_name "FGR"; transcript_type "processed_transcript"; transcript_status "KNOWN"; transcript_name "FGR-206"; exon_number "2"; exon_id "ENSE00001410025.1"; talon_gene "908"; talon_transcript "3342"; talon_exon "16707"; ccdsid "CCDS305.1"; exon_status "KNOWN"; level "3"; protein_id "ENSP00000382126.1"; source "ENSEMBL"; tag "CCDS";
chr1	HAVANA	exon	27623407	27623929	.	-	.	gene_id "ENSG00000000938.12"; transcript_id "ENST00000468038.1"; gene_type "protein_coding"; gene_status "KNOWN"; gene_name "FGR"; transcript_type "processed_transcript"; transcript_status "KNOWN"; transcript_name "FGR-206"; exon_number "3"; exon_id "ENSE00001870713.1"; talon_gene "908"; talon_transcript "3342"; talon_exon "16742"; exon_status "KNOWN"; level "2"; source "HAVANA";
chr1	HAVANA	gene	27649419	27649610	.	+	.	gene_id "ENSG00000235912.1"; gene_name "AL031729.1"; gene_status "KNOWN"; gene_type "processed_pseudogene"; talon_gene "909"; havana_gene "OTTHUMG00000003515.1"; level "2";
chr1	HAVANA	transcript	27649419	27649610	.	+	.	gene_id "ENSG00000235912.1"; transcript_id "ENST00000433132.1"; gene_name "AL031729.1"; gene_status "KNOWN"; gene_type "processed_pseudogene"; transcript_type "processed_pseudogene"; transcript_status "KNOWN"; transcript_name "AL031729.1-201"; talon_gene "909"; talon_transcript "3343"; havana_transcript "OTTHUMT00000009771.1"; level "2"; ont "PGO:0000004"; source "HAVANA"; tag "basic"; transcript_support_level "NA";
chr1	HAVANA	exon	27649419	27649610	.	+	.	gene_id "ENSG00000235912.1"; transcript_id "ENST00000433132.1"; gene_type "processed_pseudogene"; gene_status "KNOWN"; gene_name "AL031729.1"; transcript_type "processed_pseudogene"; transcript_status "KNOWN"; transcript_name "AL031729.1-201"; exon_number "1"; exon_id "ENSE00001742481.1"; talon_gene "909"; talon_transcript "3343"; talon_exon "16743"; exon_status "KNOWN"; level "2"; ont "PGO:0000004"; source "HAVANA"; tag "basic";
chr1	HAVANA	gene	27666061	27672198	.	-	.	gene_id "ENSG00000126709.14"; gene_name "IFI6"; gene_status "KNOWN"; gene_type "protein_coding"; talon_gene "911"; havana_gene "OTTHUMG00000003518.1"; level "2";
chr1	HAVANA	transcript	27666061	27672218	.	-	.	gene_id "ENSG00000126709.14"; transcript_id "ENST00000361157.10"; gene_name "IFI6"; gene_status "KNOWN"; gene_type "protein_coding"; transcript_type "protein_coding"; transcript_status "KNOWN"; transcript_name "IFI6-202"; talon_gene "911"; talon_transcript "3345"; ccdsid "CCDS306.1"; havana_transcript "OTTHUMT00000009780.1"; level "2"; protein_id "ENSP00000354736.6"; source "HAVANA"; tag "CCDS"; transcript_support_level "1";
chr1	HAVANA	exon	27672123	27672218	.	-	.	gene_id "ENSG00000126709.14"; transcript_id "ENST00000361157.10"; gene_type "protein_coding"; gene_status "KNOWN"; gene_name "IFI6"; transcript_type "protein_coding"; transcript_status "KNOWN"; transcript_name "IFI6-202"; exon_number "1"; exon_id "ENSE00001462098.3"; talon_gene "911"; talon_transcript "3345"; talon_exon "16747"; ccdsid "CCDS306.1"; exon_status "KNOWN"; level "2"; protein_id "ENSP00000354736.6"; source "HAVANA"; tag "CCDS";
chr1	HAVANA	exon	27669245	27669346	.	-	.	gene_id "ENSG00000126709.14"; transcript_id "ENST00000361157.10"; gene_type "protein_coding"; gene_status "KNOWN"; gene_name "IFI6"; transcript_type "protein_coding"; transcript_status "KNOWN"; transcript_name "IFI6-202"; exon_number "2"; exon_id "ENSE00001435495.1"; talon_gene "911"; talon_transcript "3345"; talon_exon "16749"; ccdsid "CCDS306.1"; exon_status "KNOWN"; level "2"; protein_id "ENSP00000354736.6"; source "HAVANA"; tag "CCDS";
chr1	HAVANA	exon	27668458	27668535	.	-	.	gene_id "ENSG00000126709.14"; transcript_id "ENST00000361157.10"; gene_type "protein_coding"; gene_status "KNOWN"; gene_name "IFI6"; transcript_type "protein_coding"; transcript_status "KNOWN"; transcript_name "IFI6-202"; exon_number "3"; exon_id "ENSE00000866724.1"; talon_gene "911"; talon_transcript "3345"; talon_exon "16751"; ccdsid "CCDS306.1"; exon_status "KNOWN"; level "2"; protein_id "ENSP00000354736.6"; source "HAVANA"; tag "CCDS";
chr1	HAVANA	exon	27668226	27668375	.	-	.	gene_id "ENSG00000126709.14"; transcript_id "ENST00000361157.10"; gene_type "protein_coding"; gene_status "KNOWN"; gene_name "IFI6"; transcript_type "protein_coding"; transcript_status "KNOWN"; transcript_name "IFI6-202"; exon_number "4"; exon_id "ENSE00000866725.1"; talon_gene "911"; talon_transcript "3345"; talon_exon "16753"; ccdsid "CCDS306.1"; exon_status "KNOWN"; level "2"; protein_id "ENSP00000354736.6"; source "HAVANA"; tag "CCDS";
chr1	HAVANA	exon	27666061	27666475	.	-	.	gene_id "ENSG00000126709.14"; transcript_id "ENST00000361157.10"; gene_type "protein_coding"; gene_status "KNOWN"; gene_name "IFI6"; transcript_type "protein_coding"; transcript_status "KNOWN"; transcript_name "IFI6-202"; exon_number "5"; exon_id "ENSE00001462037.1"; talon_gene "911"; talon_transcript "3345"; talon_exon "16755"; ccdsid "CCDS306.1"; exon_status "KNOWN"; level "2"; protein_id "ENSP00000354736.6"; source "HAVANA"; tag "CCDS";
chr1	TALON	transcript	27666061	27666475	.	-	.	gene_id "ENSG00000126709.14"; transcript_id "ENCODEHT000373109"; gene_name "IFI6"; gene_status "KNOWN"; gene_type "protein_coding"; transcript_status "NOVEL"; transcript_name "ENCODEHT000373109"; talon_gene "911"; talon_transcript "373109"; ISM_to_IDs "3345"; ISM_transcript "TRUE";
chr1	HAVANA	exon	27666061	27666475	.	-	.	gene_id "ENSG00000126709.14"; transcript_id "ENCODEHT000373109"; gene_type "protein_coding"; gene_status "KNOWN"; gene_name "IFI6"; transcript_status "NOVEL"; transcript_name "ENCODEHT000373109"; exon_number "1"; exon_id "ENSE00001462037.1"; talon_gene "911"; talon_transcript "373109"; talon_exon "16755"; ccdsid "CCDS306.1"; exon_status "KNOWN"; level "2"; protein_id "ENSP00000354736.6"; source "HAVANA"; tag "CCDS";
chr1	HAVANA	transcript	27666064	27672178	.	-	.	gene_id "ENSG00000126709.14"; transcript_id "ENST00000339145.8"; gene_name "IFI6"; gene_status "KNOWN"; gene_type "protein_coding"; transcript_type "protein_coding"; transcript_status "KNOWN"; transcript_name "IFI6-201"; talon_gene "911"; talon_transcript "3346"; ccdsid "CCDS308.1"; havana_transcript "OTTHUMT00000009782.1"; level "2"; protein_id "ENSP00000342513.4"; source "HAVANA"; tag "CCDS"; transcript_support_level "2";
chr1	HAVANA	exon	27672123	27672178	.	-	.	gene_id "ENSG00000126709.14"; transcript_id "ENST00000339145.8"; gene_type "protein_coding"; gene_status "KNOWN"; gene_name "IFI6"; transcript_type "protein_coding"; transcript_status "KNOWN"; transcript_name "IFI6-201"; exon_number "1"; exon_id "ENSE00001827137.1"; talon_gene "911"; talon_transcript "3346"; talon_exon "16756"; ccdsid "CCDS308.1"; exon_status "KNOWN"; level "2"; protein_id "ENSP00000342513.4"; source "HAVANA"; tag "CCDS";
chr1	HAVANA	exon	27669221	27669346	.	-	.	gene_id "ENSG00000126709.14"; transcript_id "ENST00000339145.8"; gene_type "protein_coding"; gene_status "KNOWN"; gene_name "IFI6"; transcript_type "protein_coding"; transcript_status "KNOWN"; transcript_name "IFI6-201"; exon_number "2"; exon_id "ENSE00001384799.1"; talon_gene "911"; talon_transcript "3346"; talon_exon "16757"; ccdsid "CCDS308.1"; exon_status "KNOWN"; level "2"; protein_id "ENSP00000342513.4"; source "HAVANA"; tag "CCDS";
chr1	HAVANA	exon	27668458	27668535	.	-	.	gene_id "ENSG00000126709.14"; transcript_id "ENST00000339145.8"; gene_type "protein_coding"; gene_status "KNOWN"; gene_name "IFI6"; transcript_type "protein_coding"; transcript_status "KNOWN"; transcript_name "IFI6-201"; exon_number "3"; exon_id "ENSE00000866724.1"; talon_gene "911"; talon_transcript "3346"; talon_exon "16751"; ccdsid "CCDS306.1"; exon_status "KNOWN"; level "2"; protein_id "ENSP00000354736.6"; source "HAVANA"; tag "CCDS";
chr1	HAVANA	exon	27668226	27668375	.	-	.	gene_id "ENSG00000126709.14"; transcript_id "ENST00000339145.8"; gene_type "protein_coding"; gene_status "KNOWN"; gene_name "IFI6"; transcript_type "protein_coding"; transcript_status "KNOWN"; transcript_name "IFI6-201"; exon_number "4"; exon_id "ENSE00000866725.1"; talon_gene "911"; talon_transcript "3346"; talon_exon "16753"; ccdsid "CCDS306.1"; exon_status "KNOWN"; level "2"; protein_id "ENSP00000354736.6"; source "HAVANA"; tag "CCDS";
chr1	HAVANA	exon	27666064	27666475	.	-	.	gene_id "ENSG00000126709.14"; transcript_id "ENST00000339145.8"; gene_type "protein_coding"; gene_status "KNOWN"; gene_name "IFI6"; transcript_type "protein_coding"; transcript_status "KNOWN"; transcript_name "IFI6-201"; exon_number "5"; exon_id "ENSE00001810666.1"; talon_gene "911"; talon_transcript "3346"; talon_exon "16759"; ccdsid "CCDS308.1"; exon_status "KNOWN"; level "2"; protein_id "ENSP00000342513.4"; source "HAVANA"; tag "CCDS";
chr1	TALON	transcript	27666064	27668535	.	-	.	gene_id "ENSG00000126709.14"; transcript_id "ENCODEHT000373165"; gene_name "IFI6"; gene_status "KNOWN"; gene_type "protein_coding"; transcript_status "NOVEL"; transcript_name "ENCODEHT000373165"; talon_gene "911"; talon_transcript "373165"; ISM-suffix_to_IDs "3345,3346,3347,373112"; ISM-suffix_transcript "TRUE"; ISM_to_IDs "3345,3346,3347,373112"; ISM_transcript "TRUE";
chr1	HAVANA	exon	27668458	27668535	.	-	.	gene_id "ENSG00000126709.14"; transcript_id "ENCODEHT000373165"; gene_type "protein_coding"; gene_status "KNOWN"; gene_name "IFI6"; transcript_status "NOVEL"; transcript_name "ENCODEHT000373165"; exon_number "1"; exon_id "ENSE00000866724.1"; talon_gene "911"; talon_transcript "373165"; talon_exon "16751"; ccdsid "CCDS306.1"; exon_status "KNOWN"; level "2"; protein_id "ENSP00000354736.6"; source "HAVANA"; tag "CCDS";
chr1	HAVANA	exon	27668226	27668375	.	-	.	gene_id "ENSG00000126709.14"; transcript_id "ENCODEHT000373165"; gene_type "protein_coding"; gene_status "KNOWN"; gene_name "IFI6"; transcript_status "NOVEL"; transcript_name "ENCODEHT000373165"; exon_number "2"; exon_id "ENSE00000866725.1"; talon_gene "911"; talon_transcript "373165"; talon_exon "16753"; ccdsid "CCDS306.1"; exon_status "KNOWN"; level "2"; protein_id "ENSP00000354736.6"; source "HAVANA"; tag "CCDS";
chr1	HAVANA	exon	27666064	27666475	.	-	.	gene_id "ENSG00000126709.14"; transcript_id "ENCODEHT000373165"; gene_type "protein_coding"; gene_status "KNOWN"; gene_name "IFI6"; transcript_status "NOVEL"; transcript_name "ENCODEHT000373165"; exon_number "3"; exon_id "ENSE00001810666.1"; talon_gene "911"; talon_transcript "373165"; talon_exon "16759"; ccdsid "CCDS308.1"; exon_status "KNOWN"; level "2"; protein_id "ENSP00000342513.4"; source "HAVANA"; tag "CCDS";
chr1	HAVANA	transcript	27666066	27672198	.	-	.	gene_id "ENSG00000126709.14"; transcript_id "ENST00000362020.4"; gene_name "IFI6"; gene_status "KNOWN"; gene_type "protein_coding"; transcript_type "protein_coding"; transcript_status "KNOWN"; transcript_name "IFI6-203"; talon_gene "911"; talon_transcript "3347"; ccdsid "CCDS307.1"; havana_transcript "OTTHUMT00000009781.1"; level "2"; protein_id "ENSP00000355152.4"; source "HAVANA"; tag "CCDS"; transcript_support_level "1";
chr1	HAVANA	exon	27672123	27672198	.	-	.	gene_id "ENSG00000126709.14"; transcript_id "ENST00000362020.4"; gene_type "protein_coding"; gene_status "KNOWN"; gene_name "IFI6"; transcript_type "protein_coding"; transcript_status "KNOWN"; transcript_name "IFI6-203"; exon_number "1"; exon_id "ENSE00001844011.1"; talon_gene "911"; talon_transcript "3347"; talon_exon "16760"; ccdsid "CCDS307.1"; exon_status "KNOWN"; level "2"; protein_id "ENSP00000355152.4"; source "HAVANA"; tag "CCDS";
chr1	HAVANA	exon	27669233	27669346	.	-	.	gene_id "ENSG00000126709.14"; transcript_id "ENST00000362020.4"; gene_type "protein_coding"; gene_status "KNOWN"; gene_name "IFI6"; transcript_type "protein_coding"; transcript_status "KNOWN"; transcript_name "IFI6-203"; exon_number "2"; exon_id "ENSE00001435648.1"; talon_gene "911"; talon_transcript "3347"; talon_exon "16761"; ccdsid "CCDS307.1"; exon_status "KNOWN"; level "2"; protein_id "ENSP00000355152.4"; source "HAVANA"; tag "CCDS";
chr1	HAVANA	exon	27668458	27668535	.	-	.	gene_id "ENSG00000126709.14"; transcript_id "ENST00000362020.4"; gene_type "protein_coding"; gene_status "KNOWN"; gene_name "IFI6"; transcript_type "protein_coding"; transcript_status "KNOWN"; transcript_name "IFI6-203"; exon_number "3"; exon_id "ENSE00000866724.1"; talon_gene "911"; talon_transcript "3347"; talon_exon "16751"; ccdsid "CCDS306.1"; exon_status "KNOWN"; level "2"; protein_id "ENSP00000354736.6"; source "HAVANA"; tag "CCDS";
chr1	HAVANA	exon	27668226	27668375	.	-	.	gene_id "ENSG00000126709.14"; transcript_id "ENST00000362020.4"; gene_type "protein_coding"; gene_status "KNOWN"; gene_name "IFI6"; transcript_type "protein_coding"; transcript_status "KNOWN"; transcript_name "IFI6-203"; exon_number "4"; exon_id "ENSE00000866725.1"; talon_gene "911"; talon_transcript "3347"; talon_exon "16753"; ccdsid "CCDS306.1"; exon_status "KNOWN"; level "2"; protein_id "ENSP00000354736.6"; source "HAVANA"; tag "CCDS";
chr1	HAVANA	exon	27666066	27666475	.	-	.	gene_id "ENSG00000126709.14"; transcript_id "ENST00000362020.4"; gene_type "protein_coding"; gene_status "KNOWN"; gene_name "IFI6"; transcript_type "protein_coding"; transcript_status "KNOWN"; transcript_name "IFI6-203"; exon_number "5"; exon_id "ENSE00001814549.1"; talon_gene "911"; talon_transcript "3347"; talon_exon "16763"; ccdsid "CCDS307.1"; exon_status "KNOWN"; level "2"; protein_id "ENSP00000355152.4"; source "HAVANA"; tag "CCDS";
chr1	HAVANA	gene	27725979	27761964	.	+	.	gene_id "ENSG00000009780.15"; gene_name "FAM76A"; gene_status "KNOWN"; gene_type "protein_coding"; talon_gene "916"; havana_gene "OTTHUMG00000003729.4"; level "1"; tag "overlapping_locus";
chr1	HAVANA	transcript	27725979	27763122	.	+	.	gene_id "ENSG00000009780.15"; transcript_id "ENST00000373954.10"; gene_name "FAM76A"; gene_status "KNOWN"; gene_type "protein_coding"; transcript_type "protein_coding"; transcript_status "KNOWN"; transcript_name "FAM76A-204"; talon_gene "916"; talon_transcript "3357"; ccdsid "CCDS309.1"; havana_transcript "OTTHUMT00000010514.3"; level "2"; protein_id "ENSP00000363065.5"; source "HAVANA"; tag "CCDS"; transcript_support_level "1";
chr1	HAVANA	exon	27725979	27726161	.	+	.	gene_id "ENSG00000009780.15"; transcript_id "ENST00000373954.10"; gene_type "protein_coding"; gene_status "KNOWN"; gene_name "FAM76A"; transcript_type "protein_coding"; transcript_status "KNOWN"; transcript_name "FAM76A-204"; exon_number "1"; exon_id "ENSE00001206834.1"; talon_gene "916"; talon_transcript "3357"; talon_exon "16788"; ccdsid "CCDS309.1"; exon_status "KNOWN"; level "2"; protein_id "ENSP00000363065.5"; source "HAVANA"; tag "CCDS";
chr1	HAVANA	exon	27727472	27727536	.	+	.	gene_id "ENSG00000009780.15"; transcript_id "ENST00000373954.10"; gene_type "protein_coding"; gene_status "KNOWN"; gene_name "FAM76A"; transcript_type "protein_coding"; transcript_status "KNOWN"; transcript_name "FAM76A-204"; exon_number "2"; exon_id "ENSE00001625313.1"; talon_gene "916"; talon_transcript "3357"; talon_exon "16790"; ccdsid "CCDS309.1"; exon_status "KNOWN"; level "2"; protein_id "ENSP00000363065.5"; source "HAVANA"; tag "CCDS";
chr1	HAVANA	exon	27732603	27732657	.	+	.	gene_id "ENSG00000009780.15"; transcript_id "ENST00000373954.10"; gene_type "protein_coding"; gene_status "KNOWN"; gene_name "FAM76A"; transcript_type "protein_coding"; transcript_status "KNOWN"; transcript_name "FAM76A-204"; exon_number "3"; exon_id "ENSE00000327880.1"; talon_gene "916"; talon_transcript "3357"; talon_exon "16792"; ccdsid "CCDS309.1"; exon_status "KNOWN"; level "2"; protein_id "ENSP00000363065.5"; source "HAVANA"; tag "CCDS";
chr1	HAVANA	exon	27734031	27734183	.	+	.	gene_id "ENSG00000009780.15"; transcript_id "ENST00000373954.10"; gene_type "protein_coding"; gene_status "KNOWN"; gene_name "FAM76A"; transcript_type "protein_coding"; transcript_status "KNOWN"; transcript_name "FAM76A-204"; exon_number "4"; exon_id "ENSE00000866716.1"; talon_gene "916"; talon_transcript "3357"; talon_exon "16794"; ccdsid "CCDS309.1"; exon_status "KNOWN"; level "2"; protein_id "ENSP00000363065.5"; source "HAVANA"; tag "CCDS";
chr1	HAVANA	exon	27744654	27744811	.	+	.	gene_id "ENSG00000009780.15"; transcript_id "ENST00000373954.10"; gene_type "protein_coding"; gene_status "KNOWN"; gene_name "FAM76A"; transcript_type "protein_coding"; transcript_status "KNOWN"; transcript_name "FAM76A-204"; exon_number "5"; exon_id "ENSE00000761780.1"; talon_gene "916"; talon_transcript "3357"; talon_exon "16796"; ccdsid "CCDS309.1"; exon_status "KNOWN"; level "2"; protein_id "ENSP00000363065.5"; source "HAVANA"; tag "CCDS";
chr1	HAVANA	exon	27749068	27749154	.	+	.	gene_id "ENSG00000009780.15"; transcript_id "ENST00000373954.10"; gene_type "protein_coding"; gene_status "KNOWN"; gene_name "FAM76A"; transcript_type "protein_coding"; transcript_status "KNOWN"; transcript_name "FAM76A-204"; exon_number "6"; exon_id "ENSE00000761753.1"; talon_gene "916"; talon_transcript "3357"; talon_exon "16798"; ccdsid "CCDS309.1"; exon_status "KNOWN"; level "2"; protein_id "ENSP00000363065.5"; source "HAVANA"; tag "CCDS";
chr1	HAVANA	exon	27755195	27755330	.	+	.	gene_id "ENSG00000009780.15"; transcript_id "ENST00000373954.10"; gene_type "protein_coding"; gene_status "KNOWN"; gene_name "FAM76A"; transcript_type "protein_coding"; transcript_status "KNOWN"; transcript_name "FAM76A-204"; exon_number "7"; exon_id "ENSE00000866714.1"; talon_gene "916"; talon_transcript "3357"; talon_exon "16800"; ccdsid "CCDS309.1"; exon_status "KNOWN"; level "2"; protein_id "ENSP00000363065.5"; source "HAVANA"; tag "CCDS";
chr1	HAVANA	exon	27759526	27759627	.	+	.	gene_id "ENSG00000009780.15"; transcript_id "ENST00000373954.10"; gene_type "protein_coding"; gene_status "KNOWN"; gene_name "FAM76A"; transcript_type "protein_coding"; transcript_status "KNOWN"; transcript_name "FAM76A-204"; exon_number "8"; exon_id "ENSE00000761751.1"; talon_gene "916"; talon_transcript "3357"; talon_exon "16802"; ccdsid "CCDS309.1"; exon_status "KNOWN"; level "2"; protein_id "ENSP00000363065.5"; source "HAVANA"; tag "CCDS";
chr1	HAVANA	exon	27760495	27763122	.	+	.	gene_id "ENSG00000009780.15"; transcript_id "ENST00000373954.10"; gene_type "protein_coding"; gene_status "KNOWN"; gene_name "FAM76A"; transcript_type "protein_coding"; transcript_status "KNOWN"; transcript_name "FAM76A-204"; exon_number "9"; exon_id "ENSE00001287810.6"; talon_gene "916"; talon_transcript "3357"; talon_exon "16804"; ccdsid "CCDS309.1"; exon_status "KNOWN"; level "2"; protein_id "ENSP00000363065.5"; source "HAVANA"; tag "CCDS";
chr1	HAVANA	transcript	27726028	27759764	.	+	.	gene_id "ENSG00000009780.15"; transcript_id "ENST00000530324.5"; gene_name "FAM76A"; gene_status "KNOWN"; gene_type "protein_coding"; transcript_type "protein_coding"; transcript_status "KNOWN"; transcript_name "FAM76A-207"; talon_gene "916"; talon_transcript "3359"; havana_transcript "OTTHUMT00000393243.1"; level "2"; protein_id "ENSP00000436176.1"; source "HAVANA"; tag "basic"; transcript_support_level "1";
chr1	HAVANA	exon	27726028	27726161	.	+	.	gene_id "ENSG00000009780.15"; transcript_id "ENST00000530324.5"; gene_type "protein_coding"; gene_status "KNOWN"; gene_name "FAM76A"; transcript_type "protein_coding"; transcript_status "KNOWN"; transcript_name "FAM76A-207"; exon_number "1"; exon_id "ENSE00001429748.1"; talon_gene "916"; talon_transcript "3359"; talon_exon "16809"; ccdsid "CCDS44093.1"; exon_status "KNOWN"; level "2"; protein_id "ENSP00000436176.1"; source "HAVANA"; tag "basic";
chr1	HAVANA	exon	27727472	27727536	.	+	.	gene_id "ENSG00000009780.15"; transcript_id "ENST00000530324.5"; gene_type "protein_coding"; gene_status "KNOWN"; gene_name "FAM76A"; transcript_type "protein_coding"; transcript_status "KNOWN"; transcript_name "FAM76A-207"; exon_number "2"; exon_id "ENSE00001625313.1"; talon_gene "916"; talon_transcript "3359"; talon_exon "16790"; ccdsid "CCDS309.1"; exon_status "KNOWN"; level "2"; protein_id "ENSP00000363065.5"; source "HAVANA"; tag "CCDS";
chr1	HAVANA	exon	27732603	27732657	.	+	.	gene_id "ENSG00000009780.15"; transcript_id "ENST00000530324.5"; gene_type "protein_coding"; gene_status "KNOWN"; gene_name "FAM76A"; transcript_type "protein_coding"; transcript_status "KNOWN"; transcript_name "FAM76A-207"; exon_number "3"; exon_id "ENSE00000327880.1"; talon_gene "916"; talon_transcript "3359"; talon_exon "16792"; ccdsid "CCDS309.1"; exon_status "KNOWN"; level "2"; protein_id "ENSP00000363065.5"; source "HAVANA"; tag "CCDS";
chr1	HAVANA	exon	27734031	27734183	.	+	.	gene_id "ENSG00000009780.15"; transcript_id "ENST00000530324.5"; gene_type "protein_coding"; gene_status "KNOWN"; gene_name "FAM76A"; transcript_type "protein_coding"; transcript_status "KNOWN"; transcript_name "FAM76A-207"; exon_number "4"; exon_id "ENSE00000866716.1"; talon_gene "916"; talon_transcript "3359"; talon_exon "16794"; ccdsid "CCDS309.1"; exon_status "KNOWN"; level "2"; protein_id "ENSP00000363065.5"; source "HAVANA"; tag "CCDS";
chr1	HAVANA	exon	27744654	27744811	.	+	.	gene_id "ENSG00000009780.15"; transcript_id "ENST00000530324.5"; gene_type "protein_coding"; gene_status "KNOWN"; gene_name "FAM76A"; transcript_type "protein_coding"; transcript_status "KNOWN"; transcript_name "FAM76A-207"; exon_number "5"; exon_id "ENSE00000761780.1"; talon_gene "916"; talon_transcript "3359"; talon_exon "16796"; ccdsid "CCDS309.1"; exon_status "KNOWN"; level "2"; protein_id "ENSP00000363065.5"; source "HAVANA"; tag "CCDS";
chr1	HAVANA	exon	27749068	27749154	.	+	.	gene_id "ENSG00000009780.15"; transcript_id "ENST00000530324.5"; gene_type "protein_coding"; gene_status "KNOWN"; gene_name "FAM76A"; transcript_type "protein_coding"; transcript_status "KNOWN"; transcript_name "FAM76A-207"; exon_number "6"; exon_id "ENSE00000761753.1"; talon_gene "916"; talon_transcript "3359"; talon_exon "16798"; ccdsid "CCDS309.1"; exon_status "KNOWN"; level "2"; protein_id "ENSP00000363065.5"; source "HAVANA"; tag "CCDS";
chr1	HAVANA	exon	27755195	27755330	.	+	.	gene_id "ENSG00000009780.15"; transcript_id "ENST00000530324.5"; gene_type "protein_coding"; gene_status "KNOWN"; gene_name "FAM76A"; transcript_type "protein_coding"; transcript_status "KNOWN"; transcript_name "FAM76A-207"; exon_number "7"; exon_id "ENSE00000866714.1"; talon_gene "916"; talon_transcript "3359"; talon_exon "16800"; ccdsid "CCDS309.1"; exon_status "KNOWN"; level "2"; protein_id "ENSP00000363065.5"; source "HAVANA"; tag "CCDS";
chr1	HAVANA	exon	27759526	27759764	.	+	.	gene_id "ENSG00000009780.15"; transcript_id "ENST00000530324.5"; gene_type "protein_coding"; gene_status "KNOWN"; gene_name "FAM76A"; transcript_type "protein_coding"; transcript_status "KNOWN"; transcript_name "FAM76A-207"; exon_number "8"; exon_id "ENSE00002155623.1"; talon_gene "916"; talon_transcript "3359"; talon_exon "16810"; exon_status "KNOWN"; level "2"; protein_id "ENSP00000436176.1"; source "HAVANA"; tag "basic";
chr1	HAVANA	transcript	27726028	27761964	.	+	.	gene_id "ENSG00000009780.15"; transcript_id "ENST00000373949.5"; gene_name "FAM76A"; gene_status "KNOWN"; gene_type "protein_coding"; transcript_type "protein_coding"; transcript_status "KNOWN"; transcript_name "FAM76A-203"; talon_gene "916"; talon_transcript "3361"; ccdsid "CCDS44094.1"; havana_transcript "OTTHUMT00000010515.1"; level "2"; protein_id "ENSP00000363060.1"; source "HAVANA"; tag "CCDS"; transcript_support_level "2";
chr1	HAVANA	exon	27726028	27726161	.	+	.	gene_id "ENSG00000009780.15"; transcript_id "ENST00000373949.5"; gene_type "protein_coding"; gene_status "KNOWN"; gene_name "FAM76A"; transcript_type "protein_coding"; transcript_status "KNOWN"; transcript_name "FAM76A-203"; exon_number "1"; exon_id "ENSE00001429748.1"; talon_gene "916"; talon_transcript "3361"; talon_exon "16809"; ccdsid "CCDS44093.1"; exon_status "KNOWN"; level "2"; protein_id "ENSP00000436176.1"; source "HAVANA"; tag "basic";
chr1	HAVANA	exon	27727472	27727536	.	+	.	gene_id "ENSG00000009780.15"; transcript_id "ENST00000373949.5"; gene_type "protein_coding"; gene_status "KNOWN"; gene_name "FAM76A"; transcript_type "protein_coding"; transcript_status "KNOWN"; transcript_name "FAM76A-203"; exon_number "2"; exon_id "ENSE00001625313.1"; talon_gene "916"; talon_transcript "3361"; talon_exon "16790"; ccdsid "CCDS309.1"; exon_status "KNOWN"; level "2"; protein_id "ENSP00000363065.5"; source "HAVANA"; tag "CCDS";
chr1	HAVANA	exon	27732603	27732657	.	+	.	gene_id "ENSG00000009780.15"; transcript_id "ENST00000373949.5"; gene_type "protein_coding"; gene_status "KNOWN"; gene_name "FAM76A"; transcript_type "protein_coding"; transcript_status "KNOWN"; transcript_name "FAM76A-203"; exon_number "3"; exon_id "ENSE00000327880.1"; talon_gene "916"; talon_transcript "3361"; talon_exon "16792"; ccdsid "CCDS309.1"; exon_status "KNOWN"; level "2"; protein_id "ENSP00000363065.5"; source "HAVANA"; tag "CCDS";
chr1	HAVANA	exon	27734031	27734183	.	+	.	gene_id "ENSG00000009780.15"; transcript_id "ENST00000373949.5"; gene_type "protein_coding"; gene_status "KNOWN"; gene_name "FAM76A"; transcript_type "protein_coding"; transcript_status "KNOWN"; transcript_name "FAM76A-203"; exon_number "4"; exon_id "ENSE00000866716.1"; talon_gene "916"; talon_transcript "3361"; talon_exon "16794"; ccdsid "CCDS309.1"; exon_status "KNOWN"; level "2"; protein_id "ENSP00000363065.5"; source "HAVANA"; tag "CCDS";
chr1	HAVANA	exon	27744654	27744811	.	+	.	gene_id "ENSG00000009780.15"; transcript_id "ENST00000373949.5"; gene_type "protein_coding"; gene_status "KNOWN"; gene_name "FAM76A"; transcript_type "protein_coding"; transcript_status "KNOWN"; transcript_name "FAM76A-203"; exon_number "5"; exon_id "ENSE00000761780.1"; talon_gene "916"; talon_transcript "3361"; talon_exon "16796"; ccdsid "CCDS309.1"; exon_status "KNOWN"; level "2"; protein_id "ENSP00000363065.5"; source "HAVANA"; tag "CCDS";
chr1	HAVANA	exon	27755195	27755330	.	+	.	gene_id "ENSG00000009780.15"; transcript_id "ENST00000373949.5"; gene_type "protein_coding"; gene_status "KNOWN"; gene_name "FAM76A"; transcript_type "protein_coding"; transcript_status "KNOWN"; transcript_name "FAM76A-203"; exon_number "6"; exon_id "ENSE00000866714.1"; talon_gene "916"; talon_transcript "3361"; talon_exon "16800"; ccdsid "CCDS309.1"; exon_status "KNOWN"; level "2"; protein_id "ENSP00000363065.5"; source "HAVANA"; tag "CCDS";
chr1	HAVANA	exon	27759526	27759627	.	+	.	gene_id "ENSG00000009780.15"; transcript_id "ENST00000373949.5"; gene_type "protein_coding"; gene_status "KNOWN"; gene_name "FAM76A"; transcript_type "protein_coding"; transcript_status "KNOWN"; transcript_name "FAM76A-203"; exon_number "7"; exon_id "ENSE00000761751.1"; talon_gene "916"; talon_transcript "3361"; talon_exon "16802"; ccdsid "CCDS309.1"; exon_status "KNOWN"; level "2"; protein_id "ENSP00000363065.5"; source "HAVANA"; tag "CCDS";
chr1	HAVANA	exon	27760495	27761964	.	+	.	gene_id "ENSG00000009780.15"; transcript_id "ENST00000373949.5"; gene_type "protein_coding"; gene_status "KNOWN"; gene_name "FAM76A"; transcript_type "protein_coding"; transcript_status "KNOWN"; transcript_name "FAM76A-203"; exon_number "8"; exon_id "ENSE00001206833.6"; talon_gene "916"; talon_transcript "3361"; talon_exon "16815"; ccdsid "CCDS44094.1"; exon_status "KNOWN"; level "2"; protein_id "ENSP00000363060.1"; source "HAVANA"; tag "CCDS";
chr1	HAVANA	gene	27773183	27823767	.	+	.	gene_id "ENSG00000117758.13"; gene_name "STX12"; gene_status "KNOWN"; gene_type "protein_coding"; talon_gene "919"; havana_gene "OTTHUMG00000003730.2"; level "2"; tag "overlapping_locus";
chr1	HAVANA	transcript	27773183	27824452	.	+	.	gene_id "ENSG00000117758.13"; transcript_id "ENST00000373943.8"; gene_name "STX12"; gene_status "KNOWN"; gene_type "protein_coding"; transcript_type "protein_coding"; transcript_status "KNOWN"; transcript_name "STX12-201"; talon_gene "919"; talon_transcript "3366"; ccdsid "CCDS310.1"; havana_transcript "OTTHUMT00000010519.1"; level "2"; protein_id "ENSP00000363054.4"; source "HAVANA"; tag "CCDS"; transcript_support_level "1";
chr1	HAVANA	exon	27773183	27773425	.	+	.	gene_id "ENSG00000117758.13"; transcript_id "ENST00000373943.8"; gene_type "protein_coding"; gene_status "KNOWN"; gene_name "STX12"; transcript_type "protein_coding"; transcript_status "KNOWN"; transcript_name "STX12-201"; exon_number "1"; exon_id "ENSE00001153614.4"; talon_gene "919"; talon_transcript "3366"; talon_exon "16822"; ccdsid "CCDS310.1"; exon_status "KNOWN"; level "2"; protein_id "ENSP00000363054.4"; source "HAVANA"; tag "CCDS";
chr1	HAVANA	exon	27789562	27789631	.	+	.	gene_id "ENSG00000117758.13"; transcript_id "ENST00000373943.8"; gene_type "protein_coding"; gene_status "KNOWN"; gene_name "STX12"; transcript_type "protein_coding"; transcript_status "KNOWN"; transcript_name "STX12-201"; exon_number "2"; exon_id "ENSE00003483126.1"; talon_gene "919"; talon_transcript "3366"; talon_exon "16824"; ccdsid "CCDS310.1"; exon_status "KNOWN"; level "2"; protein_id "ENSP00000363054.4"; source "HAVANA"; tag "CCDS";
chr1	HAVANA	exon	27793533	27793632	.	+	.	gene_id "ENSG00000117758.13"; transcript_id "ENST00000373943.8"; gene_type "protein_coding"; gene_status "KNOWN"; gene_name "STX12"; transcript_type "protein_coding"; transcript_status "KNOWN"; transcript_name "STX12-201"; exon_number "3"; exon_id "ENSE00003571412.1"; talon_gene "919"; talon_transcript "3366"; talon_exon "16826"; ccdsid "CCDS310.1"; exon_status "KNOWN"; level "2"; protein_id "ENSP00000363054.4"; source "HAVANA"; tag "CCDS";
chr1	HAVANA	exon	27801678	27801815	.	+	.	gene_id "ENSG00000117758.13"; transcript_id "ENST00000373943.8"; gene_type "protein_coding"; gene_status "KNOWN"; gene_name "STX12"; transcript_type "protein_coding"; transcript_status "KNOWN"; transcript_name "STX12-201"; exon_number "4"; exon_id "ENSE00000866709.1"; talon_gene "919"; talon_transcript "3366"; talon_exon "16828"; ccdsid "CCDS310.1"; exon_status "KNOWN"; level "2"; protein_id "ENSP00000363054.4"; source "HAVANA"; tag "CCDS";
chr1	HAVANA	exon	27810246	27810289	.	+	.	gene_id "ENSG00000117758.13"; transcript_id "ENST00000373943.8"; gene_type "protein_coding"; gene_status "KNOWN"; gene_name "STX12"; transcript_type "protein_coding"; transcript_status "KNOWN"; transcript_name "STX12-201"; exon_number "5"; exon_id "ENSE00001037463.1"; talon_gene "919"; talon_transcript "3366"; talon_exon "16830"; ccdsid "CCDS310.1"; exon_status "KNOWN"; level "2"; protein_id "ENSP00000363054.4"; source "HAVANA"; tag "CCDS";
chr1	HAVANA	exon	27812163	27812268	.	+	.	gene_id "ENSG00000117758.13"; transcript_id "ENST00000373943.8"; gene_type "protein_coding"; gene_status "KNOWN"; gene_name "STX12"; transcript_type "protein_coding"; transcript_status "KNOWN"; transcript_name "STX12-201"; exon_number "6"; exon_id "ENSE00003787731.1"; talon_gene "919"; talon_transcript "3366"; talon_exon "16832"; ccdsid "CCDS310.1"; exon_status "KNOWN"; level "2"; protein_id "ENSP00000363054.4"; source "HAVANA"; tag "CCDS";
chr1	HAVANA	exon	27817851	27817923	.	+	.	gene_id "ENSG00000117758.13"; transcript_id "ENST00000373943.8"; gene_type "protein_coding"; gene_status "KNOWN"; gene_name "STX12"; transcript_type "protein_coding"; transcript_status "KNOWN"; transcript_name "STX12-201"; exon_number "7"; exon_id "ENSE00001651718.1"; talon_gene "919"; talon_transcript "3366"; talon_exon "16834"; ccdsid "CCDS310.1"; exon_status "KNOWN"; level "2"; protein_id "ENSP00000363054.4"; source "HAVANA"; tag "CCDS";
chr1	HAVANA	exon	27819650	27819732	.	+	.	gene_id "ENSG00000117758.13"; transcript_id "ENST00000373943.8"; gene_type "protein_coding"; gene_status "KNOWN"; gene_name "STX12"; transcript_type "protein_coding"; transcript_status "KNOWN"; transcript_name "STX12-201"; exon_number "8"; exon_id "ENSE00000761741.1"; talon_gene "919"; talon_transcript "3366"; talon_exon "16836"; ccdsid "CCDS310.1"; exon_status "KNOWN"; level "2"; protein_id "ENSP00000363054.4"; source "HAVANA"; tag "CCDS";
chr1	HAVANA	exon	27822231	27824452	.	+	.	gene_id "ENSG00000117758.13"; transcript_id "ENST00000373943.8"; gene_type "protein_coding"; gene_status "KNOWN"; gene_name "STX12"; transcript_type "protein_coding"; transcript_status "KNOWN"; transcript_name "STX12-201"; exon_number "9"; exon_id "ENSE00001814246.1"; talon_gene "919"; talon_transcript "3366"; talon_exon "16838"; ccdsid "CCDS310.1"; exon_status "KNOWN"; level "2"; protein_id "ENSP00000363054.4"; source "HAVANA"; tag "CCDS";
chr1	HAVANA	transcript	27773255	27802039	.	+	.	gene_id "ENSG00000117758.13"; transcript_id "ENST00000468761.1"; gene_name "STX12"; gene_status "KNOWN"; gene_type "protein_coding"; transcript_type "processed_transcript"; transcript_status "KNOWN"; transcript_name "STX12-203"; talon_gene "919"; talon_transcript "3368"; havana_transcript "OTTHUMT00000010521.1"; level "2"; source "HAVANA"; transcript_support_level "2";
chr1	HAVANA	exon	27773255	27773425	.	+	.	gene_id "ENSG00000117758.13"; transcript_id "ENST00000468761.1"; gene_type "protein_coding"; gene_status "KNOWN"; gene_name "STX12"; transcript_type "processed_transcript"; transcript_status "KNOWN"; transcript_name "STX12-203"; exon_number "1"; exon_id "ENSE00001887691.1"; talon_gene "919"; talon_transcript "3368"; talon_exon "16843"; exon_status "KNOWN"; level "2"; source "HAVANA";
chr1	HAVANA	exon	27789562	27789631	.	+	.	gene_id "ENSG00000117758.13"; transcript_id "ENST00000468761.1"; gene_type "protein_coding"; gene_status "KNOWN"; gene_name "STX12"; transcript_type "processed_transcript"; transcript_status "KNOWN"; transcript_name "STX12-203"; exon_number "2"; exon_id "ENSE00003483126.1"; talon_gene "919"; talon_transcript "3368"; talon_exon "16824"; ccdsid "CCDS310.1"; exon_status "KNOWN"; level "2"; protein_id "ENSP00000363054.4"; source "HAVANA"; tag "CCDS";
chr1	HAVANA	exon	27793533	27793632	.	+	.	gene_id "ENSG00000117758.13"; transcript_id "ENST00000468761.1"; gene_type "protein_coding"; gene_status "KNOWN"; gene_name "STX12"; transcript_type "processed_transcript"; transcript_status "KNOWN"; transcript_name "STX12-203"; exon_number "3"; exon_id "ENSE00003571412.1"; talon_gene "919"; talon_transcript "3368"; talon_exon "16826"; ccdsid "CCDS310.1"; exon_status "KNOWN"; level "2"; protein_id "ENSP00000363054.4"; source "HAVANA"; tag "CCDS";
chr1	HAVANA	exon	27801678	27802039	.	+	.	gene_id "ENSG00000117758.13"; transcript_id "ENST00000468761.1"; gene_type "protein_coding"; gene_status "KNOWN"; gene_name "STX12"; transcript_type "processed_transcript"; transcript_status "KNOWN"; transcript_name "STX12-203"; exon_number "4"; exon_id "ENSE00001855299.1"; talon_gene "919"; talon_transcript "3368"; talon_exon "16844"; exon_status "KNOWN"; level "2"; source "HAVANA";
chr1	TALON	transcript	27822231	27823767	.	+	.	gene_id "ENSG00000117758.13"; transcript_id "ENCODEHT000374032"; gene_name "STX12"; gene_status "KNOWN"; gene_type "protein_coding"; transcript_status "NOVEL"; transcript_name "ENCODEHT000374032"; talon_gene "919"; talon_transcript "374032"; ISM_to_IDs "373727,373817,373831,373907,374031"; ISM_transcript "TRUE";
chr1	TALON	exon	27822231	27823767	.	+	.	gene_id "ENSG00000117758.13"; transcript_id "ENCODEHT000374032"; gene_type "protein_coding"; gene_status "KNOWN"; gene_name "STX12"; transcript_status "NOVEL"; transcript_name "ENCODEHT000374032"; exon_number "1"; exon_id "1136955"; talon_gene "919"; talon_transcript "374032"; talon_exon "1136955"; exon_status "NOVEL";
chr1	HAVANA	gene	27773858	27774041	.	+	.	gene_id "ENSG00000269971.1"; gene_name "AL020997.2"; gene_status "KNOWN"; gene_type "sense_intronic"; talon_gene "920"; havana_gene "OTTHUMG00000183954.1"; level "2"; tag "overlapping_locus";
chr1	HAVANA	transcript	27773858	27774041	.	+	.	gene_id "ENSG00000269971.1"; transcript_id "ENST00000602607.1"; gene_name "AL020997.2"; gene_status "KNOWN"; gene_type "sense_intronic"; transcript_type "sense_intronic"; transcript_status "KNOWN"; transcript_name "AL020997.2-201"; talon_gene "920"; talon_transcript "3371"; havana_transcript "OTTHUMT00000467581.1"; level "2"; source "HAVANA"; tag "basic"; transcript_support_level "NA";
chr1	HAVANA	exon	27773858	27774041	.	+	.	gene_id "ENSG00000269971.1"; transcript_id "ENST00000602607.1"; gene_type "sense_intronic"; gene_status "KNOWN"; gene_name "AL020997.2"; transcript_type "sense_intronic"; transcript_status "KNOWN"; transcript_name "AL020997.2-201"; exon_number "1"; exon_id "ENSE00003410825.1"; talon_gene "920"; talon_transcript "3371"; talon_exon "16849"; exon_status "KNOWN"; level "2"; source "HAVANA"; tag "basic";
chr1	HAVANA	gene	27830778	27851528	.	+	.	gene_id "ENSG00000117751.17"; gene_name "PPP1R8"; gene_status "KNOWN"; gene_type "protein_coding"; talon_gene "923"; havana_gene "OTTHUMG00000003734.4"; level "1"; tag "ncRNA_host";
chr1	HAVANA	transcript	27830778	27851676	.	+	.	gene_id "ENSG00000117751.17"; transcript_id "ENST00000311772.9"; gene_name "PPP1R8"; gene_status "KNOWN"; gene_type "protein_coding"; transcript_type "protein_coding"; transcript_status "KNOWN"; transcript_name "PPP1R8-202"; talon_gene "923"; talon_transcript "3374"; ccdsid "CCDS311.1"; havana_transcript "OTTHUMT00000010528.1"; level "2"; protein_id "ENSP00000311677.5"; source "HAVANA"; tag "CCDS"; transcript_support_level "1";
chr1	HAVANA	exon	27830778	27830891	.	+	.	gene_id "ENSG00000117751.17"; transcript_id "ENST00000311772.9"; gene_type "protein_coding"; gene_status "KNOWN"; gene_name "PPP1R8"; transcript_type "protein_coding"; transcript_status "KNOWN"; transcript_name "PPP1R8-202"; exon_number "1"; exon_id "ENSE00001435421.4"; talon_gene "923"; talon_transcript "3374"; talon_exon "16852"; ccdsid "CCDS311.1"; exon_status "KNOWN"; level "2"; protein_id "ENSP00000311677.5"; source "HAVANA"; tag "CCDS";
chr1	HAVANA	exon	27832756	27832816	.	+	.	gene_id "ENSG00000117751.17"; transcript_id "ENST00000311772.9"; gene_type "protein_coding"; gene_status "KNOWN"; gene_name "PPP1R8"; transcript_type "protein_coding"; transcript_status "KNOWN"; transcript_name "PPP1R8-202"; exon_number "2"; exon_id "ENSE00003613106.1"; talon_gene "923"; talon_transcript "3374"; talon_exon "16854"; ccdsid "CCDS311.1"; exon_status "KNOWN"; level "2"; protein_id "ENSP00000311677.5"; source "HAVANA"; tag "CCDS";
chr1	HAVANA	exon	27838699	27838852	.	+	.	gene_id "ENSG00000117751.17"; transcript_id "ENST00000311772.9"; gene_type "protein_coding"; gene_status "KNOWN"; gene_name "PPP1R8"; transcript_type "protein_coding"; transcript_status "KNOWN"; transcript_name "PPP1R8-202"; exon_number "3"; exon_id "ENSE00003693617.1"; talon_gene "923"; talon_transcript "3374"; talon_exon "16856"; ccdsid "CCDS311.1"; exon_status "KNOWN"; level "2"; protein_id "ENSP00000311677.5"; source "HAVANA"; tag "CCDS";
chr1	HAVANA	exon	27841014	27841234	.	+	.	gene_id "ENSG00000117751.17"; transcript_id "ENST00000311772.9"; gene_type "protein_coding"; gene_status "KNOWN"; gene_name "PPP1R8"; transcript_type "protein_coding"; transcript_status "KNOWN"; transcript_name "PPP1R8-202"; exon_number "4"; exon_id "ENSE00003574066.1"; talon_gene "923"; talon_transcript "3374"; talon_exon "16858"; ccdsid "CCDS311.1"; exon_status "KNOWN"; level "2"; protein_id "ENSP00000311677.5"; source "HAVANA"; tag "CCDS";
chr1	HAVANA	exon	27843186	27843330	.	+	.	gene_id "ENSG00000117751.17"; transcript_id "ENST00000311772.9"; gene_type "protein_coding"; gene_status "KNOWN"; gene_name "PPP1R8"; transcript_type "protein_coding"; transcript_status "KNOWN"; transcript_name "PPP1R8-202"; exon_number "5"; exon_id "ENSE00003676902.1"; talon_gene "923"; talon_transcript "3374"; talon_exon "16860"; ccdsid "CCDS311.1"; exon_status "KNOWN"; level "2"; protein_id "ENSP00000311677.5"; source "HAVANA"; tag "CCDS";
chr1	HAVANA	exon	27847028	27847092	.	+	.	gene_id "ENSG00000117751.17"; transcript_id "ENST00000311772.9"; gene_type "protein_coding"; gene_status "KNOWN"; gene_name "PPP1R8"; transcript_type "protein_coding"; transcript_status "KNOWN"; transcript_name "PPP1R8-202"; exon_number "6"; exon_id "ENSE00003461118.1"; talon_gene "923"; talon_transcript "3374"; talon_exon "16862"; ccdsid "CCDS311.1"; exon_status "KNOWN"; level "2"; protein_id "ENSP00000311677.5"; source "HAVANA"; tag "CCDS";
chr1	HAVANA	exon	27850093	27851676	.	+	.	gene_id "ENSG00000117751.17"; transcript_id "ENST00000311772.9"; gene_type "protein_coding"; gene_status "KNOWN"; gene_name "PPP1R8"; transcript_type "protein_coding"; transcript_status "KNOWN"; transcript_name "PPP1R8-202"; exon_number "7"; exon_id "ENSE00001949814.1"; talon_gene "923"; talon_transcript "3374"; talon_exon "16864"; ccdsid "CCDS311.1"; exon_status "KNOWN"; level "2"; protein_id "ENSP00000311677.5"; source "HAVANA"; tag "CCDS";
chr1	HAVANA	transcript	27831324	27850432	.	+	.	gene_id "ENSG00000117751.17"; transcript_id "ENST00000431586.1"; gene_name "PPP1R8"; gene_status "KNOWN"; gene_type "protein_coding"; transcript_type "protein_coding"; transcript_status "KNOWN"; transcript_name "PPP1R8-204"; talon_gene "923"; talon_transcript "3377"; havana_transcript "OTTHUMT00000100239.2"; level "2"; protein_id "ENSP00000410206.1"; source "HAVANA"; tag "cds_end_NF"; transcript_support_level "3";
chr1	HAVANA	exon	27831324	27831366	.	+	.	gene_id "ENSG00000117751.17"; transcript_id "ENST00000431586.1"; gene_type "protein_coding"; gene_status "KNOWN"; gene_name "PPP1R8"; transcript_type "protein_coding"; transcript_status "KNOWN"; transcript_name "PPP1R8-204"; exon_number "1"; exon_id "ENSE00001591740.1"; talon_gene "923"; talon_transcript "3377"; talon_exon "16872"; exon_status "KNOWN"; level "2"; protein_id "ENSP00000410206.1"; source "HAVANA"; tag "cds_end_NF";
chr1	HAVANA	exon	27832756	27832816	.	+	.	gene_id "ENSG00000117751.17"; transcript_id "ENST00000431586.1"; gene_type "protein_coding"; gene_status "KNOWN"; gene_name "PPP1R8"; transcript_type "protein_coding"; transcript_status "KNOWN"; transcript_name "PPP1R8-204"; exon_number "2"; exon_id "ENSE00003613106.1"; talon_gene "923"; talon_transcript "3377"; talon_exon "16854"; ccdsid "CCDS311.1"; exon_status "KNOWN"; level "2"; protein_id "ENSP00000311677.5"; source "HAVANA"; tag "CCDS";
chr1	HAVANA	exon	27838699	27838852	.	+	.	gene_id "ENSG00000117751.17"; transcript_id "ENST00000431586.1"; gene_type "protein_coding"; gene_status "KNOWN"; gene_name "PPP1R8"; transcript_type "protein_coding"; transcript_status "KNOWN"; transcript_name "PPP1R8-204"; exon_number "3"; exon_id "ENSE00003693617.1"; talon_gene "923"; talon_transcript "3377"; talon_exon "16856"; ccdsid "CCDS311.1"; exon_status "KNOWN"; level "2"; protein_id "ENSP00000311677.5"; source "HAVANA"; tag "CCDS";
chr1	HAVANA	exon	27841014	27841234	.	+	.	gene_id "ENSG00000117751.17"; transcript_id "ENST00000431586.1"; gene_type "protein_coding"; gene_status "KNOWN"; gene_name "PPP1R8"; transcript_type "protein_coding"; transcript_status "KNOWN"; transcript_name "PPP1R8-204"; exon_number "4"; exon_id "ENSE00003574066.1"; talon_gene "923"; talon_transcript "3377"; talon_exon "16858"; ccdsid "CCDS311.1"; exon_status "KNOWN"; level "2"; protein_id "ENSP00000311677.5"; source "HAVANA"; tag "CCDS";
chr1	HAVANA	exon	27843186	27843330	.	+	.	gene_id "ENSG00000117751.17"; transcript_id "ENST00000431586.1"; gene_type "protein_coding"; gene_status "KNOWN"; gene_name "PPP1R8"; transcript_type "protein_coding"; transcript_status "KNOWN"; transcript_name "PPP1R8-204"; exon_number "5"; exon_id "ENSE00003676902.1"; talon_gene "923"; talon_transcript "3377"; talon_exon "16860"; ccdsid "CCDS311.1"; exon_status "KNOWN"; level "2"; protein_id "ENSP00000311677.5"; source "HAVANA"; tag "CCDS";
chr1	HAVANA	exon	27847028	27847092	.	+	.	gene_id "ENSG00000117751.17"; transcript_id "ENST00000431586.1"; gene_type "protein_coding"; gene_status "KNOWN"; gene_name "PPP1R8"; transcript_type "protein_coding"; transcript_status "KNOWN"; transcript_name "PPP1R8-204"; exon_number "6"; exon_id "ENSE00003461118.1"; talon_gene "923"; talon_transcript "3377"; talon_exon "16862"; ccdsid "CCDS311.1"; exon_status "KNOWN"; level "2"; protein_id "ENSP00000311677.5"; source "HAVANA"; tag "CCDS";
chr1	HAVANA	exon	27850093	27850432	.	+	.	gene_id "ENSG00000117751.17"; transcript_id "ENST00000431586.1"; gene_type "protein_coding"; gene_status "KNOWN"; gene_name "PPP1R8"; transcript_type "protein_coding"; transcript_status "KNOWN"; transcript_name "PPP1R8-204"; exon_number "7"; exon_id "ENSE00001804260.1"; talon_gene "923"; talon_transcript "3377"; talon_exon "16873"; exon_status "KNOWN"; level "2"; protein_id "ENSP00000410206.1"; source "HAVANA"; tag "cds_end_NF";
chr1	TALON	transcript	27850093	27851528	.	+	.	gene_id "ENSG00000117751.17"; transcript_id "ENCODEHT000374131"; gene_name "PPP1R8"; gene_status "KNOWN"; gene_type "protein_coding"; transcript_status "NOVEL"; transcript_name "ENCODEHT000374131"; talon_gene "923"; talon_transcript "374131"; ISM_to_IDs "3375,374062,374068,374082,374091,374107,374122,374128"; ISM_transcript "TRUE";
chr1	HAVANA	exon	27850093	27851528	.	+	.	gene_id "ENSG00000117751.17"; transcript_id "ENCODEHT000374131"; gene_type "protein_coding"; gene_status "KNOWN"; gene_name "PPP1R8"; transcript_status "NOVEL"; transcript_name "ENCODEHT000374131"; exon_number "1"; exon_id "ENSE00001883755.1"; talon_gene "923"; talon_transcript "374131"; talon_exon "16868"; ccdsid "CCDS313.1"; exon_status "KNOWN"; level "2"; protein_id "ENSP00000236412.7"; source "HAVANA"; tag "CCDS";
chr1	HAVANA	gene	27872544	27886673	.	+	.	gene_id "ENSG00000130775.15"; gene_name "THEMIS2"; gene_status "KNOWN"; gene_type "protein_coding"; talon_gene "925"; havana_gene "OTTHUMG00000003735.5"; level "2";
chr1	HAVANA	transcript	27872544	27886685	.	+	.	gene_id "ENSG00000130775.15"; transcript_id "ENST00000373925.5"; gene_name "THEMIS2"; gene_status "KNOWN"; gene_type "protein_coding"; transcript_type "protein_coding"; transcript_status "KNOWN"; transcript_name "THEMIS2-203"; talon_gene "925"; talon_transcript "3381"; ccdsid "CCDS30653.1"; havana_transcript "OTTHUMT00000010529.4"; level "2"; protein_id "ENSP00000363035.1"; source "HAVANA"; tag "CCDS"; transcript_support_level "1";
chr1	HAVANA	exon	27872544	27872665	.	+	.	gene_id "ENSG00000130775.15"; transcript_id "ENST00000373925.5"; gene_type "protein_coding"; gene_status "KNOWN"; gene_name "THEMIS2"; transcript_type "protein_coding"; transcript_status "KNOWN"; transcript_name "THEMIS2-203"; exon_number "1"; exon_id "ENSE00001461931.1"; talon_gene "925"; talon_transcript "3381"; talon_exon "16891"; ccdsid "CCDS30653.1"; exon_status "KNOWN"; level "2"; protein_id "ENSP00000363035.1"; source "HAVANA"; tag "CCDS";
chr1	HAVANA	exon	27876588	27876728	.	+	.	gene_id "ENSG00000130775.15"; transcript_id "ENST00000373925.5"; gene_type "protein_coding"; gene_status "KNOWN"; gene_name "THEMIS2"; transcript_type "protein_coding"; transcript_status "KNOWN"; transcript_name "THEMIS2-203"; exon_number "2"; exon_id "ENSE00003552769.1"; talon_gene "925"; talon_transcript "3381"; talon_exon "16880"; ccdsid "CCDS30653.1"; exon_status "KNOWN"; level "2"; protein_id "ENSP00000363035.1"; source "HAVANA"; tag "CCDS";
chr1	HAVANA	exon	27879644	27880054	.	+	.	gene_id "ENSG00000130775.15"; transcript_id "ENST00000373925.5"; gene_type "protein_coding"; gene_status "KNOWN"; gene_name "THEMIS2"; transcript_type "protein_coding"; transcript_status "KNOWN"; transcript_name "THEMIS2-203"; exon_number "3"; exon_id "ENSE00003626599.1"; talon_gene "925"; talon_transcript "3381"; talon_exon "16882"; ccdsid "CCDS30653.1"; exon_status "KNOWN"; level "2"; protein_id "ENSP00000363035.1"; source "HAVANA"; tag "CCDS";
chr1	HAVANA	exon	27885295	27885451	.	+	.	gene_id "ENSG00000130775.15"; transcript_id "ENST00000373925.5"; gene_type "protein_coding"; gene_status "KNOWN"; gene_name "THEMIS2"; transcript_type "protein_coding"; transcript_status "KNOWN"; transcript_name "THEMIS2-203"; exon_number "4"; exon_id "ENSE00003618334.1"; talon_gene "925"; talon_transcript "3381"; talon_exon "16888"; ccdsid "CCDS30653.1"; exon_status "KNOWN"; level "2"; protein_id "ENSP00000363035.1"; source "HAVANA"; tag "CCDS";
chr1	HAVANA	exon	27885867	27886685	.	+	.	gene_id "ENSG00000130775.15"; transcript_id "ENST00000373925.5"; gene_type "protein_coding"; gene_status "KNOWN"; gene_name "THEMIS2"; transcript_type "protein_coding"; transcript_status "KNOWN"; transcript_name "THEMIS2-203"; exon_number "5"; exon_id "ENSE00003679966.1"; talon_gene "925"; talon_transcript "3381"; talon_exon "16890"; ccdsid "CCDS30653.1"; exon_status "KNOWN"; level "2"; protein_id "ENSP00000363035.1"; source "HAVANA"; tag "CCDS";
chr1	HAVANA	transcript	27872549	27886533	.	+	.	gene_id "ENSG00000130775.15"; transcript_id "ENST00000373927.7"; gene_name "THEMIS2"; gene_status "KNOWN"; gene_type "protein_coding"; transcript_type "protein_coding"; transcript_status "KNOWN"; transcript_name "THEMIS2-204"; talon_gene "925"; talon_transcript "3382"; ccdsid "CCDS30654.1"; havana_transcript "OTTHUMT00000011151.1"; level "2"; protein_id "ENSP00000363037.3"; source "HAVANA"; tag "CCDS"; transcript_support_level "1";
chr1	HAVANA	exon	27872549	27872665	.	+	.	gene_id "ENSG00000130775.15"; transcript_id "ENST00000373927.7"; gene_type "protein_coding"; gene_status "KNOWN"; gene_name "THEMIS2"; transcript_type "protein_coding"; transcript_status "KNOWN"; transcript_name "THEMIS2-204"; exon_number "1"; exon_id "ENSE00001904860.1"; talon_gene "925"; talon_transcript "3382"; talon_exon "16893"; ccdsid "CCDS30654.1"; exon_status "KNOWN"; level "2"; protein_id "ENSP00000363037.3"; source "HAVANA"; tag "CCDS";
chr1	HAVANA	exon	27876588	27876728	.	+	.	gene_id "ENSG00000130775.15"; transcript_id "ENST00000373927.7"; gene_type "protein_coding"; gene_status "KNOWN"; gene_name "THEMIS2"; transcript_type "protein_coding"; transcript_status "KNOWN"; transcript_name "THEMIS2-204"; exon_number "2"; exon_id "ENSE00003552769.1"; talon_gene "925"; talon_transcript "3382"; talon_exon "16880"; ccdsid "CCDS30653.1"; exon_status "KNOWN"; level "2"; protein_id "ENSP00000363035.1"; source "HAVANA"; tag "CCDS";
chr1	HAVANA	exon	27885295	27885451	.	+	.	gene_id "ENSG00000130775.15"; transcript_id "ENST00000373927.7"; gene_type "protein_coding"; gene_status "KNOWN"; gene_name "THEMIS2"; transcript_type "protein_coding"; transcript_status "KNOWN"; transcript_name "THEMIS2-204"; exon_number "3"; exon_id "ENSE00003618334.1"; talon_gene "925"; talon_transcript "3382"; talon_exon "16888"; ccdsid "CCDS30653.1"; exon_status "KNOWN"; level "2"; protein_id "ENSP00000363035.1"; source "HAVANA"; tag "CCDS";
chr1	HAVANA	exon	27885867	27886533	.	+	.	gene_id "ENSG00000130775.15"; transcript_id "ENST00000373927.7"; gene_type "protein_coding"; gene_status "KNOWN"; gene_name "THEMIS2"; transcript_type "protein_coding"; transcript_status "KNOWN"; transcript_name "THEMIS2-204"; exon_number "4"; exon_id "ENSE00001943744.1"; talon_gene "925"; talon_transcript "3382"; talon_exon "16895"; ccdsid "CCDS30654.1"; exon_status "KNOWN"; level "2"; protein_id "ENSP00000363037.3"; source "HAVANA"; tag "CCDS";
chr1	HAVANA	transcript	27872568	27886673	.	+	.	gene_id "ENSG00000130775.15"; transcript_id "ENST00000373921.7"; gene_name "THEMIS2"; gene_status "KNOWN"; gene_type "protein_coding"; transcript_type "protein_coding"; transcript_status "KNOWN"; transcript_name "THEMIS2-202"; talon_gene "925"; talon_transcript "3386"; ccdsid "CCDS41290.1"; havana_transcript "OTTHUMT00000011148.1"; level "2"; protein_id "ENSP00000363031.3"; source "HAVANA"; tag "CCDS"; transcript_support_level "5";
chr1	HAVANA	exon	27872568	27872665	.	+	.	gene_id "ENSG00000130775.15"; transcript_id "ENST00000373921.7"; gene_type "protein_coding"; gene_status "KNOWN"; gene_name "THEMIS2"; transcript_type "protein_coding"; transcript_status "KNOWN"; transcript_name "THEMIS2-202"; exon_number "1"; exon_id "ENSE00001934395.1"; talon_gene "925"; talon_transcript "3386"; talon_exon "16904"; ccdsid "CCDS41290.1"; exon_status "KNOWN"; level "2"; protein_id "ENSP00000363031.3"; source "HAVANA"; tag "CCDS";
chr1	HAVANA	exon	27876588	27876728	.	+	.	gene_id "ENSG00000130775.15"; transcript_id "ENST00000373921.7"; gene_type "protein_coding"; gene_status "KNOWN"; gene_name "THEMIS2"; transcript_type "protein_coding"; transcript_status "KNOWN"; transcript_name "THEMIS2-202"; exon_number "2"; exon_id "ENSE00003552769.1"; talon_gene "925"; talon_transcript "3386"; talon_exon "16880"; ccdsid "CCDS30653.1"; exon_status "KNOWN"; level "2"; protein_id "ENSP00000363035.1"; source "HAVANA"; tag "CCDS";
chr1	HAVANA	exon	27879644	27880054	.	+	.	gene_id "ENSG00000130775.15"; transcript_id "ENST00000373921.7"; gene_type "protein_coding"; gene_status "KNOWN"; gene_name "THEMIS2"; transcript_type "protein_coding"; transcript_status "KNOWN"; transcript_name "THEMIS2-202"; exon_number "3"; exon_id "ENSE00003626599.1"; talon_gene "925"; talon_transcript "3386"; talon_exon "16882"; ccdsid "CCDS30653.1"; exon_status "KNOWN"; level "2"; protein_id "ENSP00000363035.1"; source "HAVANA"; tag "CCDS";
chr1	HAVANA	exon	27881971	27883043	.	+	.	gene_id "ENSG00000130775.15"; transcript_id "ENST00000373921.7"; gene_type "protein_coding"; gene_status "KNOWN"; gene_name "THEMIS2"; transcript_type "protein_coding"; transcript_status "KNOWN"; transcript_name "THEMIS2-202"; exon_number "4"; exon_id "ENSE00001312249.6"; talon_gene "925"; talon_transcript "3386"; talon_exon "16905"; ccdsid "CCDS41290.1"; exon_status "KNOWN"; level "2"; protein_id "ENSP00000363031.3"; source "HAVANA"; tag "CCDS";
chr1	HAVANA	exon	27885295	27885451	.	+	.	gene_id "ENSG00000130775.15"; transcript_id "ENST00000373921.7"; gene_type "protein_coding"; gene_status "KNOWN"; gene_name "THEMIS2"; transcript_type "protein_coding"; transcript_status "KNOWN"; transcript_name "THEMIS2-202"; exon_number "5"; exon_id "ENSE00003618334.1"; talon_gene "925"; talon_transcript "3386"; talon_exon "16888"; ccdsid "CCDS30653.1"; exon_status "KNOWN"; level "2"; protein_id "ENSP00000363035.1"; source "HAVANA"; tag "CCDS";
chr1	HAVANA	exon	27885867	27886673	.	+	.	gene_id "ENSG00000130775.15"; transcript_id "ENST00000373921.7"; gene_type "protein_coding"; gene_status "KNOWN"; gene_name "THEMIS2"; transcript_type "protein_coding"; transcript_status "KNOWN"; transcript_name "THEMIS2-202"; exon_number "6"; exon_id "ENSE00003610158.1"; talon_gene "925"; talon_transcript "3386"; talon_exon "16906"; ccdsid "CCDS41290.1"; exon_status "KNOWN"; level "2"; protein_id "ENSP00000363031.3"; source "HAVANA"; tag "CCDS";
chr1	TALON	transcript	27881971	27886673	.	+	.	gene_id "ENSG00000130775.15"; transcript_id "ENCODEHT000374363"; gene_name "THEMIS2"; gene_status "KNOWN"; gene_type "protein_coding"; transcript_status "NOVEL"; transcript_name "ENCODEHT000374363"; talon_gene "925"; talon_transcript "374363"; ISM-suffix_to_IDs "3380,3386,3389,374180,374188,374234,374331,374335,374338,374347"; ISM-suffix_transcript "TRUE"; ISM_to_IDs "3380,3386,3389,374180,374188,374234,374331,374335,374338,374347"; ISM_transcript "TRUE";
chr1	HAVANA	exon	27881971	27883043	.	+	.	gene_id "ENSG00000130775.15"; transcript_id "ENCODEHT000374363"; gene_type "protein_coding"; gene_status "KNOWN"; gene_name "THEMIS2"; transcript_status "NOVEL"; transcript_name "ENCODEHT000374363"; exon_number "1"; exon_id "ENSE00001312249.6"; talon_gene "925"; talon_transcript "374363"; talon_exon "16905"; ccdsid "CCDS41290.1"; exon_status "KNOWN"; level "2"; protein_id "ENSP00000363031.3"; source "HAVANA"; tag "CCDS";
chr1	HAVANA	exon	27885295	27885451	.	+	.	gene_id "ENSG00000130775.15"; transcript_id "ENCODEHT000374363"; gene_type "protein_coding"; gene_status "KNOWN"; gene_name "THEMIS2"; transcript_status "NOVEL"; transcript_name "ENCODEHT000374363"; exon_number "2"; exon_id "ENSE00003618334.1"; talon_gene "925"; talon_transcript "374363"; talon_exon "16888"; ccdsid "CCDS30653.1"; exon_status "KNOWN"; level "2"; protein_id "ENSP00000363035.1"; source "HAVANA"; tag "CCDS";
chr1	HAVANA	exon	27885867	27886673	.	+	.	gene_id "ENSG00000130775.15"; transcript_id "ENCODEHT000374363"; gene_type "protein_coding"; gene_status "KNOWN"; gene_name "THEMIS2"; transcript_status "NOVEL"; transcript_name "ENCODEHT000374363"; exon_number "3"; exon_id "ENSE00003610158.1"; talon_gene "925"; talon_transcript "374363"; talon_exon "16906"; ccdsid "CCDS41290.1"; exon_status "KNOWN"; level "2"; protein_id "ENSP00000363031.3"; source "HAVANA"; tag "CCDS";
chr1	HAVANA	transcript	27883398	27886673	.	+	.	gene_id "ENSG00000130775.15"; transcript_id "ENST00000492877.1"; gene_name "THEMIS2"; gene_status "KNOWN"; gene_type "protein_coding"; transcript_type "processed_transcript"; transcript_status "KNOWN"; transcript_name "THEMIS2-211"; talon_gene "925"; talon_transcript "3390"; havana_transcript "OTTHUMT00000011150.1"; level "2"; source "HAVANA"; transcript_support_level "2";
chr1	HAVANA	exon	27883398	27885451	.	+	.	gene_id "ENSG00000130775.15"; transcript_id "ENST00000492877.1"; gene_type "protein_coding"; gene_status "KNOWN"; gene_name "THEMIS2"; transcript_type "processed_transcript"; transcript_status "KNOWN"; transcript_name "THEMIS2-211"; exon_number "1"; exon_id "ENSE00001876147.1"; talon_gene "925"; talon_transcript "3390"; talon_exon "16917"; exon_status "KNOWN"; level "2"; source "HAVANA";
chr1	HAVANA	exon	27885867	27886673	.	+	.	gene_id "ENSG00000130775.15"; transcript_id "ENST00000492877.1"; gene_type "protein_coding"; gene_status "KNOWN"; gene_name "THEMIS2"; transcript_type "processed_transcript"; transcript_status "KNOWN"; transcript_name "THEMIS2-211"; exon_number "2"; exon_id "ENSE00003610158.1"; talon_gene "925"; talon_transcript "3390"; talon_exon "16906"; ccdsid "CCDS41290.1"; exon_status "KNOWN"; level "2"; protein_id "ENSP00000363031.3"; source "HAVANA"; tag "CCDS";
chr1	HAVANA	gene	27891524	27914513	.	-	.	gene_id "ENSG00000117748.9"; gene_name "RPA2"; gene_status "KNOWN"; gene_type "protein_coding"; talon_gene "926"; havana_gene "OTTHUMG00000003915.3"; level "2";
chr1	HAVANA	transcript	27891524	27914743	.	-	.	gene_id "ENSG00000117748.9"; transcript_id "ENST00000373912.7"; gene_name "RPA2"; gene_status "KNOWN"; gene_type "protein_coding"; transcript_type "protein_coding"; transcript_status "KNOWN"; transcript_name "RPA2-203"; talon_gene "926"; talon_transcript "3391"; ccdsid "CCDS314.1"; havana_transcript "OTTHUMT00000011179.1"; level "2"; protein_id "ENSP00000363021.3"; source "HAVANA"; tag "CCDS"; transcript_support_level "1";
chr1	HAVANA	exon	27914434	27914743	.	-	.	gene_id "ENSG00000117748.9"; transcript_id "ENST00000373912.7"; gene_type "protein_coding"; gene_status "KNOWN"; gene_name "RPA2"; transcript_type "protein_coding"; transcript_status "KNOWN"; transcript_name "RPA2-203"; exon_number "1"; exon_id "ENSE00001461906.3"; talon_gene "926"; talon_transcript "3391"; talon_exon "16918"; ccdsid "CCDS314.1"; exon_status "KNOWN"; level "2"; protein_id "ENSP00000363021.3"; source "HAVANA"; tag "CCDS";
chr1	HAVANA	exon	27914063	27914169	.	-	.	gene_id "ENSG00000117748.9"; transcript_id "ENST00000373912.7"; gene_type "protein_coding"; gene_status "KNOWN"; gene_name "RPA2"; transcript_type "protein_coding"; transcript_status "KNOWN"; transcript_name "RPA2-203"; exon_number "2"; exon_id "ENSE00001065438.1"; talon_gene "926"; talon_transcript "3391"; talon_exon "16920"; ccdsid "CCDS314.1"; exon_status "KNOWN"; level "2"; protein_id "ENSP00000363021.3"; source "HAVANA"; tag "CCDS";
chr1	HAVANA	exon	27907181	27907282	.	-	.	gene_id "ENSG00000117748.9"; transcript_id "ENST00000373912.7"; gene_type "protein_coding"; gene_status "KNOWN"; gene_name "RPA2"; transcript_type "protein_coding"; transcript_status "KNOWN"; transcript_name "RPA2-203"; exon_number "3"; exon_id "ENSE00000956216.1"; talon_gene "926"; talon_transcript "3391"; talon_exon "16922"; ccdsid "CCDS314.1"; exon_status "KNOWN"; level "2"; protein_id "ENSP00000363021.3"; source "HAVANA"; tag "CCDS";
chr1	HAVANA	exon	27906928	27907041	.	-	.	gene_id "ENSG00000117748.9"; transcript_id "ENST00000373912.7"; gene_type "protein_coding"; gene_status "KNOWN"; gene_name "RPA2"; transcript_type "protein_coding"; transcript_status "KNOWN"; transcript_name "RPA2-203"; exon_number "4"; exon_id "ENSE00000956217.1"; talon_gene "926"; talon_transcript "3391"; talon_exon "16924"; ccdsid "CCDS314.1"; exon_status "KNOWN"; level "2"; protein_id "ENSP00000363021.3"; source "HAVANA"; tag "CCDS";
chr1	HAVANA	exon	27897633	27897707	.	-	.	gene_id "ENSG00000117748.9"; transcript_id "ENST00000373912.7"; gene_type "protein_coding"; gene_status "KNOWN"; gene_name "RPA2"; transcript_type "protein_coding"; transcript_status "KNOWN"; transcript_name "RPA2-203"; exon_number "5"; exon_id "ENSE00000761795.1"; talon_gene "926"; talon_transcript "3391"; talon_exon "16926"; ccdsid "CCDS314.1"; exon_status "KNOWN"; level "2"; protein_id "ENSP00000363021.3"; source "HAVANA"; tag "CCDS";
chr1	HAVANA	exon	27897005	27897121	.	-	.	gene_id "ENSG00000117748.9"; transcript_id "ENST00000373912.7"; gene_type "protein_coding"; gene_status "KNOWN"; gene_name "RPA2"; transcript_type "protein_coding"; transcript_status "KNOWN"; transcript_name "RPA2-203"; exon_number "6"; exon_id "ENSE00003785392.1"; talon_gene "926"; talon_transcript "3391"; talon_exon "16928"; ccdsid "CCDS314.1"; exon_status "KNOWN"; level "2"; protein_id "ENSP00000363021.3"; source "HAVANA"; tag "CCDS";
chr1	HAVANA	exon	27894290	27894397	.	-	.	gene_id "ENSG00000117748.9"; transcript_id "ENST00000373912.7"; gene_type "protein_coding"; gene_status "KNOWN"; gene_name "RPA2"; transcript_type "protein_coding"; transcript_status "KNOWN"; transcript_name "RPA2-203"; exon_number "7"; exon_id "ENSE00000761799.1"; talon_gene "926"; talon_transcript "3391"; talon_exon "16930"; ccdsid "CCDS314.1"; exon_status "KNOWN"; level "2"; protein_id "ENSP00000363021.3"; source "HAVANA"; tag "CCDS";
chr1	HAVANA	exon	27894012	27894106	.	-	.	gene_id "ENSG00000117748.9"; transcript_id "ENST00000373912.7"; gene_type "protein_coding"; gene_status "KNOWN"; gene_name "RPA2"; transcript_type "protein_coding"; transcript_status "KNOWN"; transcript_name "RPA2-203"; exon_number "8"; exon_id "ENSE00000761801.1"; talon_gene "926"; talon_transcript "3391"; talon_exon "16932"; ccdsid "CCDS314.1"; exon_status "KNOWN"; level "2"; protein_id "ENSP00000363021.3"; source "HAVANA"; tag "CCDS";
chr1	HAVANA	exon	27891524	27892247	.	-	.	gene_id "ENSG00000117748.9"; transcript_id "ENST00000373912.7"; gene_type "protein_coding"; gene_status "KNOWN"; gene_name "RPA2"; transcript_type "protein_coding"; transcript_status "KNOWN"; transcript_name "RPA2-203"; exon_number "9"; exon_id "ENSE00001461899.3"; talon_gene "926"; talon_transcript "3391"; talon_exon "16934"; ccdsid "CCDS314.1"; exon_status "KNOWN"; level "2"; protein_id "ENSP00000363021.3"; source "HAVANA"; tag "CCDS";
chr1	TALON	transcript	27891524	27914588	.	-	.	gene_id "ENSG00000117748.9"; transcript_id "ENCODEHT000374565"; gene_name "RPA2"; gene_status "KNOWN"; gene_type "protein_coding"; transcript_status "NOVEL"; transcript_name "ENCODEHT000374565"; talon_gene "926"; talon_transcript "374565"; NIC_transcript "TRUE";
chr1	TALON	exon	27914434	27914588	.	-	.	gene_id "ENSG00000117748.9"; transcript_id "ENCODEHT000374565"; gene_type "protein_coding"; gene_status "KNOWN"; gene_name "RPA2"; transcript_status "NOVEL"; transcript_name "ENCODEHT000374565"; exon_number "1"; exon_id "1138004"; talon_gene "926"; talon_transcript "374565"; talon_exon "1138004"; exon_status "NOVEL";
chr1	HAVANA	exon	27914063	27914169	.	-	.	gene_id "ENSG00000117748.9"; transcript_id "ENCODEHT000374565"; gene_type "protein_coding"; gene_status "KNOWN"; gene_name "RPA2"; transcript_status "NOVEL"; transcript_name "ENCODEHT000374565"; exon_number "2"; exon_id "ENSE00001065438.1"; talon_gene "926"; talon_transcript "374565"; talon_exon "16920"; ccdsid "CCDS314.1"; exon_status "KNOWN"; level "2"; protein_id "ENSP00000363021.3"; source "HAVANA"; tag "CCDS";
chr1	HAVANA	exon	27907181	27907282	.	-	.	gene_id "ENSG00000117748.9"; transcript_id "ENCODEHT000374565"; gene_type "protein_coding"; gene_status "KNOWN"; gene_name "RPA2"; transcript_status "NOVEL"; transcript_name "ENCODEHT000374565"; exon_number "3"; exon_id "ENSE00000956216.1"; talon_gene "926"; talon_transcript "374565"; talon_exon "16922"; ccdsid "CCDS314.1"; exon_status "KNOWN"; level "2"; protein_id "ENSP00000363021.3"; source "HAVANA"; tag "CCDS";
chr1	HAVANA	exon	27906928	27907041	.	-	.	gene_id "ENSG00000117748.9"; transcript_id "ENCODEHT000374565"; gene_type "protein_coding"; gene_status "KNOWN"; gene_name "RPA2"; transcript_status "NOVEL"; transcript_name "ENCODEHT000374565"; exon_number "4"; exon_id "ENSE00000956217.1"; talon_gene "926"; talon_transcript "374565"; talon_exon "16924"; ccdsid "CCDS314.1"; exon_status "KNOWN"; level "2"; protein_id "ENSP00000363021.3"; source "HAVANA"; tag "CCDS";
chr1	HAVANA	exon	27897005	27897121	.	-	.	gene_id "ENSG00000117748.9"; transcript_id "ENCODEHT000374565"; gene_type "protein_coding"; gene_status "KNOWN"; gene_name "RPA2"; transcript_status "NOVEL"; transcript_name "ENCODEHT000374565"; exon_number "5"; exon_id "ENSE00003785392.1"; talon_gene "926"; talon_transcript "374565"; talon_exon "16928"; ccdsid "CCDS314.1"; exon_status "KNOWN"; level "2"; protein_id "ENSP00000363021.3"; source "HAVANA"; tag "CCDS";
chr1	HAVANA	exon	27894290	27894397	.	-	.	gene_id "ENSG00000117748.9"; transcript_id "ENCODEHT000374565"; gene_type "protein_coding"; gene_status "KNOWN"; gene_name "RPA2"; transcript_status "NOVEL"; transcript_name "ENCODEHT000374565"; exon_number "6"; exon_id "ENSE00000761799.1"; talon_gene "926"; talon_transcript "374565"; talon_exon "16930"; ccdsid "CCDS314.1"; exon_status "KNOWN"; level "2"; protein_id "ENSP00000363021.3"; source "HAVANA"; tag "CCDS";
chr1	HAVANA	exon	27894012	27894106	.	-	.	gene_id "ENSG00000117748.9"; transcript_id "ENCODEHT000374565"; gene_type "protein_coding"; gene_status "KNOWN"; gene_name "RPA2"; transcript_status "NOVEL"; transcript_name "ENCODEHT000374565"; exon_number "7"; exon_id "ENSE00000761801.1"; talon_gene "926"; talon_transcript "374565"; talon_exon "16932"; ccdsid "CCDS314.1"; exon_status "KNOWN"; level "2"; protein_id "ENSP00000363021.3"; source "HAVANA"; tag "CCDS";
chr1	HAVANA	exon	27891524	27892247	.	-	.	gene_id "ENSG00000117748.9"; transcript_id "ENCODEHT000374565"; gene_type "protein_coding"; gene_status "KNOWN"; gene_name "RPA2"; transcript_status "NOVEL"; transcript_name "ENCODEHT000374565"; exon_number "8"; exon_id "ENSE00001461899.3"; talon_gene "926"; talon_transcript "374565"; talon_exon "16934"; ccdsid "CCDS314.1"; exon_status "KNOWN"; level "2"; protein_id "ENSP00000363021.3"; source "HAVANA"; tag "CCDS";
chr1	HAVANA	transcript	27891924	27914746	.	-	.	gene_id "ENSG00000117748.9"; transcript_id "ENST00000373909.7"; gene_name "RPA2"; gene_status "KNOWN"; gene_type "protein_coding"; transcript_type "protein_coding"; transcript_status "KNOWN"; transcript_name "RPA2-202"; talon_gene "926"; talon_transcript "3393"; ccdsid "CCDS72740.1"; havana_transcript "OTTHUMT00000011180.1"; level "2"; protein_id "ENSP00000363017.3"; source "HAVANA"; tag "CCDS"; transcript_support_level "3";
chr1	HAVANA	exon	27914627	27914746	.	-	.	gene_id "ENSG00000117748.9"; transcript_id "ENST00000373909.7"; gene_type "protein_coding"; gene_status "KNOWN"; gene_name "RPA2"; transcript_type "protein_coding"; transcript_status "KNOWN"; transcript_name "RPA2-202"; exon_number "1"; exon_id "ENSE00001752305.2"; talon_gene "926"; talon_transcript "3393"; talon_exon "16939"; ccdsid "CCDS72740.1"; exon_status "KNOWN"; level "2"; protein_id "ENSP00000363017.3"; source "HAVANA"; tag "CCDS";
chr1	HAVANA	exon	27914063	27914169	.	-	.	gene_id "ENSG00000117748.9"; transcript_id "ENST00000373909.7"; gene_type "protein_coding"; gene_status "KNOWN"; gene_name "RPA2"; transcript_type "protein_coding"; transcript_status "KNOWN"; transcript_name "RPA2-202"; exon_number "2"; exon_id "ENSE00001065438.1"; talon_gene "926"; talon_transcript "3393"; talon_exon "16920"; ccdsid "CCDS314.1"; exon_status "KNOWN"; level "2"; protein_id "ENSP00000363021.3"; source "HAVANA"; tag "CCDS";
chr1	HAVANA	exon	27907181	27907282	.	-	.	gene_id "ENSG00000117748.9"; transcript_id "ENST00000373909.7"; gene_type "protein_coding"; gene_status "KNOWN"; gene_name "RPA2"; transcript_type "protein_coding"; transcript_status "KNOWN"; transcript_name "RPA2-202"; exon_number "3"; exon_id "ENSE00000956216.1"; talon_gene "926"; talon_transcript "3393"; talon_exon "16922"; ccdsid "CCDS314.1"; exon_status "KNOWN"; level "2"; protein_id "ENSP00000363021.3"; source "HAVANA"; tag "CCDS";
chr1	HAVANA	exon	27906928	27907041	.	-	.	gene_id "ENSG00000117748.9"; transcript_id "ENST00000373909.7"; gene_type "protein_coding"; gene_status "KNOWN"; gene_name "RPA2"; transcript_type "protein_coding"; transcript_status "KNOWN"; transcript_name "RPA2-202"; exon_number "4"; exon_id "ENSE00000956217.1"; talon_gene "926"; talon_transcript "3393"; talon_exon "16924"; ccdsid "CCDS314.1"; exon_status "KNOWN"; level "2"; protein_id "ENSP00000363021.3"; source "HAVANA"; tag "CCDS";
chr1	HAVANA	exon	27897633	27897707	.	-	.	gene_id "ENSG00000117748.9"; transcript_id "ENST00000373909.7"; gene_type "protein_coding"; gene_status "KNOWN"; gene_name "RPA2"; transcript_type "protein_coding"; transcript_status "KNOWN"; transcript_name "RPA2-202"; exon_number "5"; exon_id "ENSE00000761795.1"; talon_gene "926"; talon_transcript "3393"; talon_exon "16926"; ccdsid "CCDS314.1"; exon_status "KNOWN"; level "2"; protein_id "ENSP00000363021.3"; source "HAVANA"; tag "CCDS";
chr1	HAVANA	exon	27897005	27897121	.	-	.	gene_id "ENSG00000117748.9"; transcript_id "ENST00000373909.7"; gene_type "protein_coding"; gene_status "KNOWN"; gene_name "RPA2"; transcript_type "protein_coding"; transcript_status "KNOWN"; transcript_name "RPA2-202"; exon_number "6"; exon_id "ENSE00003785392.1"; talon_gene "926"; talon_transcript "3393"; talon_exon "16928"; ccdsid "CCDS314.1"; exon_status "KNOWN"; level "2"; protein_id "ENSP00000363021.3"; source "HAVANA"; tag "CCDS";
chr1	HAVANA	exon	27894290	27894397	.	-	.	gene_id "ENSG00000117748.9"; transcript_id "ENST00000373909.7"; gene_type "protein_coding"; gene_status "KNOWN"; gene_name "RPA2"; transcript_type "protein_coding"; transcript_status "KNOWN"; transcript_name "RPA2-202"; exon_number "7"; exon_id "ENSE00000761799.1"; talon_gene "926"; talon_transcript "3393"; talon_exon "16930"; ccdsid "CCDS314.1"; exon_status "KNOWN"; level "2"; protein_id "ENSP00000363021.3"; source "HAVANA"; tag "CCDS";
chr1	HAVANA	exon	27894012	27894106	.	-	.	gene_id "ENSG00000117748.9"; transcript_id "ENST00000373909.7"; gene_type "protein_coding"; gene_status "KNOWN"; gene_name "RPA2"; transcript_type "protein_coding"; transcript_status "KNOWN"; transcript_name "RPA2-202"; exon_number "8"; exon_id "ENSE00000761801.1"; talon_gene "926"; talon_transcript "3393"; talon_exon "16932"; ccdsid "CCDS314.1"; exon_status "KNOWN"; level "2"; protein_id "ENSP00000363021.3"; source "HAVANA"; tag "CCDS";
```
