## supplemental tables for "A technology-agnostic long-read analysis pipeline for transcriptome discovery and quantification": S26_Brain_talon.gtf (part 1 of 194)

```
chr1	HAVANA	gene	3073253	3074322	.	+	.	gene_id "ENSMUSG00000102693.1"; gene_name "4933401J01Rik"; gene_status "KNOWN"; gene_type "TEC"; talon_gene "1"; havana_gene "OTTMUSG00000049935.1"; level "2";
chr1	HAVANA	transcript	3073253	3074322	.	+	.	gene_id "ENSMUSG00000102693.1"; transcript_id "ENSMUST00000193812.1"; gene_name "4933401J01Rik"; gene_status "KNOWN"; gene_type "TEC"; transcript_type "TEC"; transcript_status "KNOWN"; transcript_name "4933401J01Rik-201"; talon_gene "1"; talon_transcript "1"; havana_transcript "OTTMUST00000127109.1"; level "2"; source "HAVANA"; tag "basic"; transcript_support_level "NA";
chr1	HAVANA	exon	3073253	3074322	.	+	.	gene_id "ENSMUSG00000102693.1"; transcript_id "ENSMUST00000193812.1"; gene_type "TEC"; gene_status "KNOWN"; gene_name "4933401J01Rik"; transcript_type "TEC"; transcript_status "KNOWN"; transcript_name "4933401J01Rik-201"; exon_number "1"; exon_id "ENSMUSE00001343744.1"; talon_gene "1"; talon_transcript "1"; talon_exon "1"; exon_status "KNOWN"; level "2"; source "HAVANA"; tag "basic";
chr1	HAVANA	gene	3206523	3215632	.	-	.	gene_id "ENSMUSG00000051951.5"; gene_name "Xkr4"; gene_status "KNOWN"; gene_type "protein_coding"; talon_gene "3"; havana_gene "OTTMUSG00000026353.2"; level "2";
chr1	HAVANA	transcript	3206523	3215632	.	-	.	gene_id "ENSMUSG00000051951.5"; transcript_id "ENSMUST00000159265.1"; gene_name "Xkr4"; gene_status "KNOWN"; gene_type "protein_coding"; transcript_type "processed_transcript"; transcript_status "KNOWN"; transcript_name "Xkr4-202"; talon_gene "3"; talon_transcript "4"; havana_transcript "OTTMUST00000086624.1"; level "2"; source "HAVANA"; transcript_support_level "1";
chr1	HAVANA	exon	3213439	3215632	.	-	.	gene_id "ENSMUSG00000051951.5"; transcript_id "ENSMUST00000159265.1"; gene_type "protein_coding"; gene_status "KNOWN"; gene_name "Xkr4"; transcript_type "processed_transcript"; transcript_status "KNOWN"; transcript_name "Xkr4-202"; exon_number "1"; exon_id "ENSMUSE00000863980.1"; talon_gene "3"; talon_transcript "4"; talon_exon "6"; exon_status "KNOWN"; level "2"; source "HAVANA";
chr1	HAVANA	exon	3206523	3207317	.	-	.	gene_id "ENSMUSG00000051951.5"; transcript_id "ENSMUST00000159265.1"; gene_type "protein_coding"; gene_status "KNOWN"; gene_name "Xkr4"; transcript_type "processed_transcript"; transcript_status "KNOWN"; transcript_name "Xkr4-202"; exon_number "2"; exon_id "ENSMUSE00000867897.1"; talon_gene "3"; talon_transcript "4"; talon_exon "8"; exon_status "KNOWN"; level "2"; source "HAVANA";
chr1	HAVANA	gene	3365731	3368549	.	-	.	gene_id "ENSMUSG00000103377.1"; gene_name "Gm37180"; gene_status "KNOWN"; gene_type "TEC"; talon_gene "5"; havana_gene "OTTMUSG00000049960.1"; level "2";
chr1	HAVANA	transcript	3365731	3368549	.	-	.	gene_id "ENSMUSG00000103377.1"; transcript_id "ENSMUST00000195335.1"; gene_name "Gm37180"; gene_status "KNOWN"; gene_type "TEC"; transcript_type "TEC"; transcript_status "KNOWN"; transcript_name "Gm37180-201"; talon_gene "5"; talon_transcript "7"; havana_transcript "OTTMUST00000127145.1"; level "2"; source "HAVANA"; tag "basic"; transcript_support_level "NA";
chr1	HAVANA	exon	3365731	3368549	.	-	.	gene_id "ENSMUSG00000103377.1"; transcript_id "ENSMUST00000195335.1"; gene_type "TEC"; gene_status "KNOWN"; gene_name "Gm37180"; transcript_type "TEC"; transcript_status "KNOWN"; transcript_name "Gm37180-201"; exon_number "1"; exon_id "ENSMUSE00001343189.1"; talon_gene "5"; talon_transcript "7"; talon_exon "15"; exon_status "KNOWN"; level "2"; source "HAVANA"; tag "basic";
chr1	HAVANA	gene	3680155	3681788	.	+	.	gene_id "ENSMUSG00000102348.1"; gene_name "Gm10568"; gene_status "KNOWN"; gene_type "TEC"; talon_gene "13"; havana_gene "OTTMUSG00000049922.1"; level "2";
chr1	HAVANA	transcript	3680155	3681788	.	+	.	gene_id "ENSMUSG00000102348.1"; transcript_id "ENSMUST00000193244.1"; gene_name "Gm10568"; gene_status "KNOWN"; gene_type "TEC"; transcript_type "TEC"; transcript_status "KNOWN"; transcript_name "Gm10568-201"; talon_gene "13"; talon_transcript "15"; havana_transcript "OTTMUST00000127090.1"; level "2"; source "HAVANA"; tag "basic"; transcript_support_level "NA";
chr1	HAVANA	exon	3680155	3681788	.	+	.	gene_id "ENSMUSG00000102348.1"; transcript_id "ENSMUST00000193244.1"; gene_type "TEC"; gene_status "KNOWN"; gene_name "Gm10568"; transcript_type "TEC"; transcript_status "KNOWN"; transcript_name "Gm10568-201"; exon_number "1"; exon_id "ENSMUSE00001341983.1"; talon_gene "13"; talon_transcript "15"; talon_exon "27"; exon_status "KNOWN"; level "2"; source "HAVANA"; tag "basic";
chr1	HAVANA	gene	4490931	4493735	.	-	.	gene_id "ENSMUSG00000025902.13"; gene_name "Sox17"; gene_status "KNOWN"; gene_type "protein_coding"; talon_gene "20"; havana_gene "OTTMUSG00000050014.7"; level "2";
chr1	HAVANA	transcript	4490931	4496413	.	-	.	gene_id "ENSMUSG00000025902.13"; transcript_id "ENSMUST00000027035.9"; gene_name "Sox17"; gene_status "KNOWN"; gene_type "protein_coding"; transcript_type "protein_coding"; transcript_status "KNOWN"; transcript_name "Sox17-201"; talon_gene "20"; talon_transcript "26"; ccdsid "CCDS14805.1"; havana_transcript "OTTMUST00000127245.2"; level "2"; protein_id "ENSMUSP00000027035.3"; source "HAVANA"; tag "CCDS"; transcript_support_level "1";
chr1	HAVANA	exon	4496291	4496413	.	-	.	gene_id "ENSMUSG00000025902.13"; transcript_id "ENSMUST00000027035.9"; gene_type "protein_coding"; gene_status "KNOWN"; gene_name "Sox17"; transcript_type "protein_coding"; transcript_status "KNOWN"; transcript_name "Sox17-201"; exon_number "1"; exon_id "ENSMUSE00000471383.2"; talon_gene "20"; talon_transcript "26"; talon_exon "109"; ccdsid "CCDS14805.1"; exon_status "KNOWN"; level "2"; protein_id "ENSMUSP00000027035.3"; source "HAVANA"; tag "CCDS";
chr1	HAVANA	exon	4495136	4495942	.	-	.	gene_id "ENSMUSG00000025902.13"; transcript_id "ENSMUST00000027035.9"; gene_type "protein_coding"; gene_status "KNOWN"; gene_name "Sox17"; transcript_type "protein_coding"; transcript_status "KNOWN"; transcript_name "Sox17-201"; exon_number "2"; exon_id "ENSMUSE00000231976.3"; talon_gene "20"; talon_transcript "26"; talon_exon "111"; ccdsid "CCDS14805.1"; exon_status "KNOWN"; level "2"; protein_id "ENSMUSP00000027035.3"; source "HAVANA"; tag "CCDS";
chr1	HAVANA	exon	4493772	4493863	.	-	.	gene_id "ENSMUSG00000025902.13"; transcript_id "ENSMUST00000027035.9"; gene_type "protein_coding"; gene_status "KNOWN"; gene_name "Sox17"; transcript_type "protein_coding"; transcript_status "KNOWN"; transcript_name "Sox17-201"; exon_number "3"; exon_id "ENSMUSE00000436360.3"; talon_gene "20"; talon_transcript "26"; talon_exon "113"; ccdsid "CCDS14805.1"; exon_status "KNOWN"; level "2"; protein_id "ENSMUSP00000027035.3"; source "HAVANA"; tag "CCDS";
chr1	HAVANA	exon	4493100	4493466	.	-	.	gene_id "ENSMUSG00000025902.13"; transcript_id "ENSMUST00000027035.9"; gene_type "protein_coding"; gene_status "KNOWN"; gene_name "Sox17"; transcript_type "protein_coding"; transcript_status "KNOWN"; transcript_name "Sox17-201"; exon_number "4"; exon_id "ENSMUSE00000154039.3"; talon_gene "20"; talon_transcript "26"; talon_exon "115"; ccdsid "CCDS14805.1"; exon_status "KNOWN"; level "2"; protein_id "ENSMUSP00000027035.3"; source "HAVANA"; tag "CCDS";
chr1	HAVANA	exon	4490931	4492668	.	-	.	gene_id "ENSMUSG00000025902.13"; transcript_id "ENSMUST00000027035.9"; gene_type "protein_coding"; gene_status "KNOWN"; gene_name "Sox17"; transcript_type "protein_coding"; transcript_status "KNOWN"; transcript_name "Sox17-201"; exon_number "5"; exon_id "ENSMUSE00000154037.5"; talon_gene "20"; talon_transcript "26"; talon_exon "117"; ccdsid "CCDS14805.1"; exon_status "KNOWN"; level "2"; protein_id "ENSMUSP00000027035.3"; source "HAVANA"; tag "CCDS";
chr1	HAVANA	transcript	4491390	4497354	.	-	.	gene_id "ENSMUSG00000025902.13"; transcript_id "ENSMUST00000192650.5"; gene_name "Sox17"; gene_status "KNOWN"; gene_type "protein_coding"; transcript_type "protein_coding"; transcript_status "KNOWN"; transcript_name "Sox17-206"; talon_gene "20"; talon_transcript "28"; ccdsid "CCDS78539.1"; havana_transcript "OTTMUST00000127247.2"; level "2"; protein_id "ENSMUSP00000142116.1"; source "HAVANA"; tag "CCDS"; transcript_support_level "1";
chr1	HAVANA	exon	4496291	4497354	.	-	.	gene_id "ENSMUSG00000025902.13"; transcript_id "ENSMUST00000192650.5"; gene_type "protein_coding"; gene_status "KNOWN"; gene_name "Sox17"; transcript_type "protein_coding"; transcript_status "KNOWN"; transcript_name "Sox17-206"; exon_number "1"; exon_id "ENSMUSE00001341878.1"; talon_gene "20"; talon_transcript "28"; talon_exon "123"; ccdsid "CCDS78539.1"; exon_status "KNOWN"; level "2"; protein_id "ENSMUSP00000142116.1"; source "HAVANA"; tag "CCDS";
chr1	HAVANA	exon	4495136	4495942	.	-	.	gene_id "ENSMUSG00000025902.13"; transcript_id "ENSMUST00000192650.5"; gene_type "protein_coding"; gene_status "KNOWN"; gene_name "Sox17"; transcript_type "protein_coding"; transcript_status "KNOWN"; transcript_name "Sox17-206"; exon_number "2"; exon_id "ENSMUSE00000231976.3"; talon_gene "20"; talon_transcript "28"; talon_exon "111"; ccdsid "CCDS14805.1"; exon_status "KNOWN"; level "2"; protein_id "ENSMUSP00000027035.3"; source "HAVANA"; tag "CCDS";
chr1	HAVANA	exon	4493772	4493863	.	-	.	gene_id "ENSMUSG00000025902.13"; transcript_id "ENSMUST00000192650.5"; gene_type "protein_coding"; gene_status "KNOWN"; gene_name "Sox17"; transcript_type "protein_coding"; transcript_status "KNOWN"; transcript_name "Sox17-206"; exon_number "3"; exon_id "ENSMUSE00000436360.3"; talon_gene "20"; talon_transcript "28"; talon_exon "113"; ccdsid "CCDS14805.1"; exon_status "KNOWN"; level "2"; protein_id "ENSMUSP00000027035.3"; source "HAVANA"; tag "CCDS";
chr1	HAVANA	exon	4491390	4492668	.	-	.	gene_id "ENSMUSG00000025902.13"; transcript_id "ENSMUST00000192650.5"; gene_type "protein_coding"; gene_status "KNOWN"; gene_name "Sox17"; transcript_type "protein_coding"; transcript_status "KNOWN"; transcript_name "Sox17-206"; exon_number "4"; exon_id "ENSMUSE00001340715.1"; talon_gene "20"; talon_transcript "28"; talon_exon "125"; ccdsid "CCDS78539.1"; exon_status "KNOWN"; level "2"; protein_id "ENSMUSP00000142116.1"; source "HAVANA"; tag "CCDS";
chr1	HAVANA	transcript	4492457	4493604	.	-	.	gene_id "ENSMUSG00000025902.13"; transcript_id "ENSMUST00000192505.1"; gene_name "Sox17"; gene_status "KNOWN"; gene_type "protein_coding"; transcript_type "retained_intron"; transcript_status "KNOWN"; transcript_name "Sox17-205"; talon_gene "20"; talon_transcript "30"; havana_transcript "OTTMUST00000127268.1"; level "2"; source "HAVANA"; transcript_support_level "NA";
chr1	HAVANA	exon	4492457	4493604	.	-	.	gene_id "ENSMUSG00000025902.13"; transcript_id "ENSMUST00000192505.1"; gene_type "protein_coding"; gene_status "KNOWN"; gene_name "Sox17"; transcript_type "retained_intron"; transcript_status "KNOWN"; transcript_name "Sox17-205"; exon_number "1"; exon_id "ENSMUSE00001339744.1"; talon_gene "20"; talon_transcript "30"; talon_exon "130"; exon_status "KNOWN"; level "2"; source "HAVANA";
chr1	HAVANA	transcript	4492458	4496330	.	-	.	gene_id "ENSMUSG00000025902.13"; transcript_id "ENSMUST00000191647.1"; gene_name "Sox17"; gene_status "KNOWN"; gene_type "protein_coding"; transcript_type "protein_coding"; transcript_status "KNOWN"; transcript_name "Sox17-203"; talon_gene "20"; talon_transcript "31"; havana_transcript "OTTMUST00000127267.2"; level "2"; protein_id "ENSMUSP00000142204.1"; source "HAVANA"; tag "cds_end_NF"; transcript_support_level "5";
chr1	HAVANA	exon	4496291	4496330	.	-	.	gene_id "ENSMUSG00000025902.13"; transcript_id "ENSMUST00000191647.1"; gene_type "protein_coding"; gene_status "KNOWN"; gene_name "Sox17"; transcript_type "protein_coding"; transcript_status "KNOWN"; transcript_name "Sox17-203"; exon_number "1"; exon_id "ENSMUSE00001338673.1"; talon_gene "20"; talon_transcript "31"; talon_exon "131"; exon_status "KNOWN"; level "2"; protein_id "ENSMUSP00000142204.1"; source "HAVANA"; tag "cds_end_NF";
chr1	HAVANA	exon	4495136	4495198	.	-	.	gene_id "ENSMUSG00000025902.13"; transcript_id "ENSMUST00000191647.1"; gene_type "protein_coding"; gene_status "KNOWN"; gene_name "Sox17"; transcript_type "protein_coding"; transcript_status "KNOWN"; transcript_name "Sox17-203"; exon_number "2"; exon_id "ENSMUSE00001341325.1"; talon_gene "20"; talon_transcript "31"; talon_exon "133"; exon_status "KNOWN"; level "2"; protein_id "ENSMUSP00000142204.1"; source "HAVANA"; tag "cds_end_NF";
chr1	HAVANA	exon	4493772	4493863	.	-	.	gene_id "ENSMUSG00000025902.13"; transcript_id "ENSMUST00000191647.1"; gene_type "protein_coding"; gene_status "KNOWN"; gene_name "Sox17"; transcript_type "protein_coding"; transcript_status "KNOWN"; transcript_name "Sox17-203"; exon_number "3"; exon_id "ENSMUSE00000436360.3"; talon_gene "20"; talon_transcript "31"; talon_exon "113"; ccdsid "CCDS14805.1"; exon_status "KNOWN"; level "2"; protein_id "ENSMUSP00000027035.3"; source "HAVANA"; tag "CCDS";
chr1	HAVANA	exon	4492458	4492668	.	-	.	gene_id "ENSMUSG00000025902.13"; transcript_id "ENSMUST00000191647.1"; gene_type "protein_coding"; gene_status "KNOWN"; gene_name "Sox17"; transcript_type "protein_coding"; transcript_status "KNOWN"; transcript_name "Sox17-203"; exon_number "4"; exon_id "ENSMUSE00001338309.1"; talon_gene "20"; talon_transcript "31"; talon_exon "134"; exon_status "KNOWN"; level "2"; protein_id "ENSMUSP00000142204.1"; source "HAVANA"; tag "cds_end_NF";
chr1	HAVANA	transcript	4492465	4493735	.	-	.	gene_id "ENSMUSG00000025902.13"; transcript_id "ENSMUST00000191939.1"; gene_name "Sox17"; gene_status "KNOWN"; gene_type "protein_coding"; transcript_type "protein_coding"; transcript_status "KNOWN"; transcript_name "Sox17-204"; talon_gene "20"; talon_transcript "32"; havana_transcript "OTTMUST00000127266.2"; level "2"; protein_id "ENSMUSP00000142154.1"; source "HAVANA"; tag "cds_end_NF"; transcript_support_level "1";
chr1	HAVANA	exon	4493100	4493735	.	-	.	gene_id "ENSMUSG00000025902.13"; transcript_id "ENSMUST00000191939.1"; gene_type "protein_coding"; gene_status "KNOWN"; gene_name "Sox17"; transcript_type "protein_coding"; transcript_status "KNOWN"; transcript_name "Sox17-204"; exon_number "1"; exon_id "ENSMUSE00001338470.1"; talon_gene "20"; talon_transcript "32"; talon_exon "135"; exon_status "KNOWN"; level "2"; protein_id "ENSMUSP00000142154.1"; source "HAVANA"; tag "cds_end_NF";
chr1	HAVANA	exon	4492465	4492668	.	-	.	gene_id "ENSMUSG00000025902.13"; transcript_id "ENSMUST00000191939.1"; gene_type "protein_coding"; gene_status "KNOWN"; gene_name "Sox17"; transcript_type "protein_coding"; transcript_status "KNOWN"; transcript_name "Sox17-204"; exon_number "2"; exon_id "ENSMUSE00001341780.1"; talon_gene "20"; talon_transcript "32"; talon_exon "136"; exon_status "KNOWN"; level "2"; protein_id "ENSMUSP00000142154.1"; source "HAVANA"; tag "cds_end_NF";
chr1	HAVANA	gene	4496551	4499378	.	+	.	gene_id "ENSMUSG00000104238.1"; gene_name "Gm37587"; gene_status "KNOWN"; gene_type "processed_transcript"; talon_gene "21"; havana_gene "OTTMUSG00000050024.2"; level "2";
chr1	HAVANA	transcript	4496551	4499378	.	+	.	gene_id "ENSMUSG00000104238.1"; transcript_id "ENSMUST00000193450.1"; gene_name "Gm37587"; gene_status "KNOWN"; gene_type "processed_transcript"; transcript_type "retained_intron"; transcript_status "KNOWN"; transcript_name "Gm37587-201"; talon_gene "21"; talon_transcript "34"; havana_transcript "OTTMUST00000127270.1"; level "2"; source "HAVANA"; transcript_support_level "NA";
chr1	HAVANA	exon	4496551	4499378	.	+	.	gene_id "ENSMUSG00000104238.1"; transcript_id "ENSMUST00000193450.1"; gene_type "processed_transcript"; gene_status "KNOWN"; gene_name "Gm37587"; transcript_type "retained_intron"; transcript_status "KNOWN"; transcript_name "Gm37587-201"; exon_number "1"; exon_id "ENSMUSE00001345089.1"; talon_gene "21"; talon_transcript "34"; talon_exon "140"; exon_status "KNOWN"; level "2"; source "HAVANA";
chr1	HAVANA	gene	4771131	4772199	.	+	.	gene_id "ENSMUSG00000103922.1"; gene_name "Gm6123"; gene_status "KNOWN"; gene_type "processed_pseudogene"; talon_gene "31"; havana_gene "OTTMUSG00000050042.1"; level "1"; tag "pseudo_consens";
chr1	HAVANA	transcript	4771131	4772199	.	+	.	gene_id "ENSMUSG00000103922.1"; transcript_id "ENSMUST00000193658.1"; gene_name "Gm6123"; gene_status "KNOWN"; gene_type "processed_pseudogene"; transcript_type "processed_pseudogene"; transcript_status "KNOWN"; transcript_name "Gm6123-201"; talon_gene "31"; talon_transcript "45"; havana_transcript "OTTMUST00000127307.1"; level "1"; ont "PGO:0000004"; source "HAVANA"; tag "basic"; transcript_support_level "NA";
chr1	HAVANA	exon	4771131	4772199	.	+	.	gene_id "ENSMUSG00000103922.1"; transcript_id "ENSMUST00000193658.1"; gene_type "processed_pseudogene"; gene_status "KNOWN"; gene_name "Gm6123"; transcript_type "processed_pseudogene"; transcript_status "KNOWN"; transcript_name "Gm6123-201"; exon_number "1"; exon_id "ENSMUSE00001345397.1"; talon_gene "31"; talon_transcript "45"; talon_exon "159"; exon_status "KNOWN"; level "1"; ont "PGO:0000004"; source "HAVANA"; tag "basic";
chr1	HAVANA	gene	4773206	4785739	.	-	.	gene_id "ENSMUSG00000033845.13"; gene_name "Mrpl15"; gene_status "KNOWN"; gene_type "protein_coding"; talon_gene "32"; havana_gene "OTTMUSG00000029329.3"; level "2";
chr1	HAVANA	transcript	4773206	4785710	.	-	.	gene_id "ENSMUSG00000033845.13"; transcript_id "ENSMUST00000130201.7"; gene_name "Mrpl15"; gene_status "KNOWN"; gene_type "protein_coding"; transcript_type "protein_coding"; transcript_status "KNOWN"; transcript_name "Mrpl15-203"; talon_gene "32"; talon_transcript "46"; ccdsid "CCDS35504.1"; havana_transcript "OTTMUST00000072660.1"; level "2"; protein_id "ENSMUSP00000114649.1"; source "HAVANA"; tag "CCDS"; transcript_support_level "1";
chr1	HAVANA	exon	4785573	4785710	.	-	.	gene_id "ENSMUSG00000033845.13"; transcript_id "ENSMUST00000130201.7"; gene_type "protein_coding"; gene_status "KNOWN"; gene_name "Mrpl15"; transcript_type "protein_coding"; transcript_status "KNOWN"; transcript_name "Mrpl15-203"; exon_number "1"; exon_id "ENSMUSE00000450421.7"; talon_gene "32"; talon_transcript "46"; talon_exon "160"; ccdsid "CCDS35504.1"; exon_status "KNOWN"; level "2"; protein_id "ENSMUSP00000114649.1"; source "HAVANA"; tag "CCDS";
chr1	HAVANA	exon	4783951	4784105	.	-	.	gene_id "ENSMUSG00000033845.13"; transcript_id "ENSMUST00000130201.7"; gene_type "protein_coding"; gene_status "KNOWN"; gene_name "Mrpl15"; transcript_type "protein_coding"; transcript_status "KNOWN"; transcript_name "Mrpl15-203"; exon_number "2"; exon_id "ENSMUSE00001229301.1"; talon_gene "32"; talon_transcript "46"; talon_exon "162"; ccdsid "CCDS35504.1"; exon_status "KNOWN"; level "2"; protein_id "ENSMUSP00000114649.1"; source "HAVANA"; tag "CCDS";
chr1	HAVANA	exon	4782568	4782733	.	-	.	gene_id "ENSMUSG00000033845.13"; transcript_id "ENSMUST00000130201.7"; gene_type "protein_coding"; gene_status "KNOWN"; gene_name "Mrpl15"; transcript_type "protein_coding"; transcript_status "KNOWN"; transcript_name "Mrpl15-203"; exon_number "3"; exon_id "ENSMUSE00001268906.1"; talon_gene "32"; talon_transcript "46"; talon_exon "164"; ccdsid "CCDS35504.1"; exon_status "KNOWN"; level "2"; protein_id "ENSMUSP00000114649.1"; source "HAVANA"; tag "CCDS";
chr1	HAVANA	exon	4777525	4777648	.	-	.	gene_id "ENSMUSG00000033845.13"; transcript_id "ENSMUST00000130201.7"; gene_type "protein_coding"; gene_status "KNOWN"; gene_name "Mrpl15"; transcript_type "protein_coding"; transcript_status "KNOWN"; transcript_name "Mrpl15-203"; exon_number "4"; exon_id "ENSMUSE00001298601.1"; talon_gene "32"; talon_transcript "46"; talon_exon "166"; ccdsid "CCDS35504.1"; exon_status "KNOWN"; level "2"; protein_id "ENSMUSP00000114649.1"; source "HAVANA"; tag "CCDS";
chr1	HAVANA	exon	4773206	4774516	.	-	.	gene_id "ENSMUSG00000033845.13"; transcript_id "ENSMUST00000130201.7"; gene_type "protein_coding"; gene_status "KNOWN"; gene_name "Mrpl15"; transcript_type "protein_coding"; transcript_status "KNOWN"; transcript_name "Mrpl15-203"; exon_number "5"; exon_id "ENSMUSE00000771965.1"; talon_gene "32"; talon_transcript "46"; talon_exon "168"; ccdsid "CCDS35504.1"; exon_status "KNOWN"; level "2"; protein_id "ENSMUSP00000114649.1"; source "HAVANA"; tag "CCDS";
chr1	HAVANA	transcript	4773211	4785739	.	-	.	gene_id "ENSMUSG00000033845.13"; transcript_id "ENSMUST00000156816.6"; gene_name "Mrpl15"; gene_status "KNOWN"; gene_type "protein_coding"; transcript_type "protein_coding"; transcript_status "KNOWN"; transcript_name "Mrpl15-206"; talon_gene "32"; talon_transcript "47"; ccdsid "CCDS48211.1"; havana_transcript "OTTMUST00000072659.1"; level "2"; protein_id "ENSMUSP00000115512.1"; source "HAVANA"; tag "CCDS"; transcript_support_level "1";
chr1	HAVANA	exon	4785573	4785739	.	-	.	gene_id "ENSMUSG00000033845.13"; transcript_id "ENSMUST00000156816.6"; gene_type "protein_coding"; gene_status "KNOWN"; gene_name "Mrpl15"; transcript_type "protein_coding"; transcript_status "KNOWN"; transcript_name "Mrpl15-206"; exon_number "1"; exon_id "ENSMUSE00001256281.1"; talon_gene "32"; talon_transcript "47"; talon_exon "169"; ccdsid "CCDS48211.1"; exon_status "KNOWN"; level "2"; protein_id "ENSMUSP00000115512.1"; source "HAVANA"; tag "CCDS";
chr1	HAVANA	exon	4783951	4784105	.	-	.	gene_id "ENSMUSG00000033845.13"; transcript_id "ENSMUST00000156816.6"; gene_type "protein_coding"; gene_status "KNOWN"; gene_name "Mrpl15"; transcript_type "protein_coding"; transcript_status "KNOWN"; transcript_name "Mrpl15-206"; exon_number "2"; exon_id "ENSMUSE00001229301.1"; talon_gene "32"; talon_transcript "47"; talon_exon "162"; ccdsid "CCDS35504.1"; exon_status "KNOWN"; level "2"; protein_id "ENSMUSP00000114649.1"; source "HAVANA"; tag "CCDS";
chr1	HAVANA	exon	4782568	4782733	.	-	.	gene_id "ENSMUSG00000033845.13"; transcript_id "ENSMUST00000156816.6"; gene_type "protein_coding"; gene_status "KNOWN"; gene_name "Mrpl15"; transcript_type "protein_coding"; transcript_status "KNOWN"; transcript_name "Mrpl15-206"; exon_number "3"; exon_id "ENSMUSE00001268906.1"; talon_gene "32"; talon_transcript "47"; talon_exon "164"; ccdsid "CCDS35504.1"; exon_status "KNOWN"; level "2"; protein_id "ENSMUSP00000114649.1"; source "HAVANA"; tag "CCDS";
chr1	HAVANA	exon	4777525	4777648	.	-	.	gene_id "ENSMUSG00000033845.13"; transcript_id "ENSMUST00000156816.6"; gene_type "protein_coding"; gene_status "KNOWN"; gene_name "Mrpl15"; transcript_type "protein_coding"; transcript_status "KNOWN"; transcript_name "Mrpl15-206"; exon_number "4"; exon_id "ENSMUSE00001298601.1"; talon_gene "32"; talon_transcript "47"; talon_exon "166"; ccdsid "CCDS35504.1"; exon_status "KNOWN"; level "2"; protein_id "ENSMUSP00000114649.1"; source "HAVANA"; tag "CCDS";
chr1	HAVANA	exon	4773211	4776801	.	-	.	gene_id "ENSMUSG00000033845.13"; transcript_id "ENSMUST00000156816.6"; gene_type "protein_coding"; gene_status "KNOWN"; gene_name "Mrpl15"; transcript_type "protein_coding"; transcript_status "KNOWN"; transcript_name "Mrpl15-206"; exon_number "5"; exon_id "ENSMUSE00000841426.1"; talon_gene "32"; talon_transcript "47"; talon_exon "171"; ccdsid "CCDS48211.1"; exon_status "KNOWN"; level "2"; protein_id "ENSMUSP00000115512.1"; source "HAVANA"; tag "CCDS";
chr1	HAVANA	transcript	4779967	4784566	.	-	.	gene_id "ENSMUSG00000033845.13"; transcript_id "ENSMUST00000192286.1"; gene_name "Mrpl15"; gene_status "KNOWN"; gene_type "protein_coding"; transcript_type "retained_intron"; transcript_status "KNOWN"; transcript_name "Mrpl15-207"; talon_gene "32"; talon_transcript "50"; havana_transcript "OTTMUST00000127355.1"; level "2"; source "HAVANA"; transcript_support_level "NA";
chr1	HAVANA	exon	4779967	4784566	.	-	.	gene_id "ENSMUSG00000033845.13"; transcript_id "ENSMUST00000192286.1"; gene_type "protein_coding"; gene_status "KNOWN"; gene_name "Mrpl15"; transcript_type "retained_intron"; transcript_status "KNOWN"; transcript_name "Mrpl15-207"; exon_number "1"; exon_id "ENSMUSE00001266256.2"; talon_gene "32"; talon_transcript "50"; talon_exon "178"; exon_status "KNOWN"; level "2"; source "HAVANA";
chr1	HAVANA	transcript	4781221	4785739	.	-	.	gene_id "ENSMUSG00000033845.13"; transcript_id "ENSMUST00000146665.2"; gene_name "Mrpl15"; gene_status "KNOWN"; gene_type "protein_coding"; transcript_type "protein_coding"; transcript_status "KNOWN"; transcript_name "Mrpl15-205"; talon_gene "32"; talon_transcript "51"; havana_transcript "OTTMUST00000072662.2"; level "2"; protein_id "ENSMUSP00000141204.1"; source "HAVANA"; tag "basic"; transcript_support_level "1";
chr1	HAVANA	exon	4785573	4785739	.	-	.	gene_id "ENSMUSG00000033845.13"; transcript_id "ENSMUST00000146665.2"; gene_type "protein_coding"; gene_status "KNOWN"; gene_name "Mrpl15"; transcript_type "protein_coding"; transcript_status "KNOWN"; transcript_name "Mrpl15-205"; exon_number "1"; exon_id "ENSMUSE00001256281.1"; talon_gene "32"; talon_transcript "51"; talon_exon "169"; ccdsid "CCDS48211.1"; exon_status "KNOWN"; level "2"; protein_id "ENSMUSP00000115512.1"; source "HAVANA"; tag "CCDS";
chr1	HAVANA	exon	4783951	4784105	.	-	.	gene_id "ENSMUSG00000033845.13"; transcript_id "ENSMUST00000146665.2"; gene_type "protein_coding"; gene_status "KNOWN"; gene_name "Mrpl15"; transcript_type "protein_coding"; transcript_status "KNOWN"; transcript_name "Mrpl15-205"; exon_number "2"; exon_id "ENSMUSE00001229301.1"; talon_gene "32"; talon_transcript "51"; talon_exon "162"; ccdsid "CCDS35504.1"; exon_status "KNOWN"; level "2"; protein_id "ENSMUSP00000114649.1"; source "HAVANA"; tag "CCDS";
chr1	HAVANA	exon	4782568	4782733	.	-	.	gene_id "ENSMUSG00000033845.13"; transcript_id "ENSMUST00000146665.2"; gene_type "protein_coding"; gene_status "KNOWN"; gene_name "Mrpl15"; transcript_type "protein_coding"; transcript_status "KNOWN"; transcript_name "Mrpl15-205"; exon_number "3"; exon_id "ENSMUSE00001268906.1"; talon_gene "32"; talon_transcript "51"; talon_exon "164"; ccdsid "CCDS35504.1"; exon_status "KNOWN"; level "2"; protein_id "ENSMUSP00000114649.1"; source "HAVANA"; tag "CCDS";
chr1	HAVANA	exon	4781221	4782301	.	-	.	gene_id "ENSMUSG00000033845.13"; transcript_id "ENSMUST00000146665.2"; gene_type "protein_coding"; gene_status "KNOWN"; gene_name "Mrpl15"; transcript_type "protein_coding"; transcript_status "KNOWN"; transcript_name "Mrpl15-205"; exon_number "4"; exon_id "ENSMUSE00000722807.1"; talon_gene "32"; talon_transcript "51"; talon_exon "180"; exon_status "KNOWN"; level "2"; protein_id "ENSMUSP00000141204.1"; source "HAVANA"; tag "basic";
chr1	HAVANA	gene	4807823	4845352	.	+	.	gene_id "ENSMUSG00000025903.14"; gene_name "Lypla1"; gene_status "KNOWN"; gene_type "protein_coding"; talon_gene "34"; havana_gene "OTTMUSG00000021562.4"; level "2"; tag "overlapping_locus";
chr1	HAVANA	transcript	4807823	4846739	.	+	.	gene_id "ENSMUSG00000025903.14"; transcript_id "ENSMUST00000027036.10"; gene_name "Lypla1"; gene_status "KNOWN"; gene_type "protein_coding"; transcript_type "protein_coding"; transcript_status "KNOWN"; transcript_name "Lypla1-201"; talon_gene "34"; talon_transcript "55"; ccdsid "CCDS14806.1"; havana_transcript "OTTMUST00000051162.1"; level "2"; protein_id "ENSMUSP00000027036.4"; source "HAVANA"; tag "CCDS"; transcript_support_level "1";
chr1	HAVANA	exon	4807823	4807982	.	+	.	gene_id "ENSMUSG00000025903.14"; transcript_id "ENSMUST00000027036.10"; gene_type "protein_coding"; gene_status "KNOWN"; gene_name "Lypla1"; transcript_type "protein_coding"; transcript_status "KNOWN"; transcript_name "Lypla1-201"; exon_number "1"; exon_id "ENSMUSE00000792454.1"; talon_gene "34"; talon_transcript "55"; talon_exon "203"; ccdsid "CCDS14806.1"; exon_status "KNOWN"; level "2"; protein_id "ENSMUSP00000027036.4"; source "HAVANA"; tag "CCDS";
chr1	HAVANA	exon	4808455	4808486	.	+	.	gene_id "ENSMUSG00000025903.14"; transcript_id "ENSMUST00000027036.10"; gene_type "protein_coding"; gene_status "KNOWN"; gene_name "Lypla1"; transcript_type "protein_coding"; transcript_status "KNOWN"; transcript_name "Lypla1-201"; exon_number "2"; exon_id "ENSMUSE00001255376.1"; talon_gene "34"; talon_transcript "55"; talon_exon "186"; ccdsid "CCDS14806.1"; exon_status "KNOWN"; level "2"; protein_id "ENSMUSP00000137104.1"; source "HAVANA"; tag "CCDS";
chr1	HAVANA	exon	4828584	4828649	.	+	.	gene_id "ENSMUSG00000025903.14"; transcript_id "ENSMUST00000027036.10"; gene_type "protein_coding"; gene_status "KNOWN"; gene_name "Lypla1"; transcript_type "protein_coding"; transcript_status "KNOWN"; transcript_name "Lypla1-201"; exon_number "3"; exon_id "ENSMUSE00001222304.1"; talon_gene "34"; talon_transcript "55"; talon_exon "188"; ccdsid "CCDS14806.1"; exon_status "KNOWN"; level "2"; protein_id "ENSMUSP00000137104.1"; source "HAVANA"; tag "CCDS";
chr1	HAVANA	exon	4830268	4830315	.	+	.	gene_id "ENSMUSG00000025903.14"; transcript_id "ENSMUST00000027036.10"; gene_type "protein_coding"; gene_status "KNOWN"; gene_name "Lypla1"; transcript_type "protein_coding"; transcript_status "KNOWN"; transcript_name "Lypla1-201"; exon_number "4"; exon_id "ENSMUSE00001206798.1"; talon_gene "34"; talon_transcript "55"; talon_exon "190"; ccdsid "CCDS14806.1"; exon_status "KNOWN"; level "2"; protein_id "ENSMUSP00000137104.1"; source "HAVANA"; tag "CCDS";
chr1	HAVANA	exon	4832311	4832381	.	+	.	gene_id "ENSMUSG00000025903.14"; transcript_id "ENSMUST00000027036.10"; gene_type "protein_coding"; gene_status "KNOWN"; gene_name "Lypla1"; transcript_type "protein_coding"; transcript_status "KNOWN"; transcript_name "Lypla1-201"; exon_number "5"; exon_id "ENSMUSE00001230529.1"; talon_gene "34"; talon_transcript "55"; talon_exon "192"; ccdsid "CCDS14806.1"; exon_status "KNOWN"; level "2"; protein_id "ENSMUSP00000137104.1"; source "HAVANA"; tag "CCDS";
chr1	HAVANA	exon	4837001	4837074	.	+	.	gene_id "ENSMUSG00000025903.14"; transcript_id "ENSMUST00000027036.10"; gene_type "protein_coding"; gene_status "KNOWN"; gene_name "Lypla1"; transcript_type "protein_coding"; transcript_status "KNOWN"; transcript_name "Lypla1-201"; exon_number "6"; exon_id "ENSMUSE00001211877.1"; talon_gene "34"; talon_transcript "55"; talon_exon "194"; ccdsid "CCDS14806.1"; exon_status "KNOWN"; level "2"; protein_id "ENSMUSP00000137104.1"; source "HAVANA"; tag "CCDS";
chr1	HAVANA	exon	4839387	4839488	.	+	.	gene_id "ENSMUSG00000025903.14"; transcript_id "ENSMUST00000027036.10"; gene_type "protein_coding"; gene_status "KNOWN"; gene_name "Lypla1"; transcript_type "protein_coding"; transcript_status "KNOWN"; transcript_name "Lypla1-201"; exon_number "7"; exon_id "ENSMUSE00001291741.1"; talon_gene "34"; talon_transcript "55"; talon_exon "196"; ccdsid "CCDS14806.1"; exon_status "KNOWN"; level "2"; protein_id "ENSMUSP00000137104.1"; source "HAVANA"; tag "CCDS";
chr1	HAVANA	exon	4840956	4841132	.	+	.	gene_id "ENSMUSG00000025903.14"; transcript_id "ENSMUST00000027036.10"; gene_type "protein_coding"; gene_status "KNOWN"; gene_name "Lypla1"; transcript_type "protein_coding"; transcript_status "KNOWN"; transcript_name "Lypla1-201"; exon_number "8"; exon_id "ENSMUSE00001227229.1"; talon_gene "34"; talon_transcript "55"; talon_exon "198"; ccdsid "CCDS14806.1"; exon_status "KNOWN"; level "2"; protein_id "ENSMUSP00000137104.1"; source "HAVANA"; tag "CCDS";
chr1	HAVANA	exon	4844963	4846739	.	+	.	gene_id "ENSMUSG00000025903.14"; transcript_id "ENSMUST00000027036.10"; gene_type "protein_coding"; gene_status "KNOWN"; gene_name "Lypla1"; transcript_type "protein_coding"; transcript_status "KNOWN"; transcript_name "Lypla1-201"; exon_number "9"; exon_id "ENSMUSE00000154055.5"; talon_gene "34"; talon_transcript "55"; talon_exon "205"; ccdsid "CCDS14806.1"; exon_status "KNOWN"; level "2"; protein_id "ENSMUSP00000027036.4"; source "HAVANA"; tag "CCDS";
chr1	HAVANA	transcript	4807830	4841286	.	+	.	gene_id "ENSMUSG00000025903.14"; transcript_id "ENSMUST00000150971.7"; gene_name "Lypla1"; gene_status "KNOWN"; gene_type "protein_coding"; transcript_type "protein_coding"; transcript_status "KNOWN"; transcript_name "Lypla1-208"; talon_gene "34"; talon_transcript "56"; havana_transcript "OTTMUST00000051164.3"; level "2"; protein_id "ENSMUSP00000137248.2"; source "HAVANA"; tag "basic"; transcript_support_level "1";
chr1	HAVANA	exon	4807830	4807982	.	+	.	gene_id "ENSMUSG00000025903.14"; transcript_id "ENSMUST00000150971.7"; gene_type "protein_coding"; gene_status "KNOWN"; gene_name "Lypla1"; transcript_type "protein_coding"; transcript_status "KNOWN"; transcript_name "Lypla1-208"; exon_number "1"; exon_id "ENSMUSE00000737251.2"; talon_gene "34"; talon_transcript "56"; talon_exon "206"; exon_status "KNOWN"; level "2"; protein_id "ENSMUSP00000137248.2"; source "HAVANA"; tag "basic";
chr1	HAVANA	exon	4808455	4808486	.	+	.	gene_id "ENSMUSG00000025903.14"; transcript_id "ENSMUST00000150971.7"; gene_type "protein_coding"; gene_status "KNOWN"; gene_name "Lypla1"; transcript_type "protein_coding"; transcript_status "KNOWN"; transcript_name "Lypla1-208"; exon_number "2"; exon_id "ENSMUSE00001255376.1"; talon_gene "34"; talon_transcript "56"; talon_exon "186"; ccdsid "CCDS14806.1"; exon_status "KNOWN"; level "2"; protein_id "ENSMUSP00000137104.1"; source "HAVANA"; tag "CCDS";
chr1	HAVANA	exon	4828584	4828649	.	+	.	gene_id "ENSMUSG00000025903.14"; transcript_id "ENSMUST00000150971.7"; gene_type "protein_coding"; gene_status "KNOWN"; gene_name "Lypla1"; transcript_type "protein_coding"; transcript_status "KNOWN"; transcript_name "Lypla1-208"; exon_number "3"; exon_id "ENSMUSE00001222304.1"; talon_gene "34"; talon_transcript "56"; talon_exon "188"; ccdsid "CCDS14806.1"; exon_status "KNOWN"; level "2"; protein_id "ENSMUSP00000137104.1"; source "HAVANA"; tag "CCDS";
chr1	HAVANA	exon	4830268	4830315	.	+	.	gene_id "ENSMUSG00000025903.14"; transcript_id "ENSMUST00000150971.7"; gene_type "protein_coding"; gene_status "KNOWN"; gene_name "Lypla1"; transcript_type "protein_coding"; transcript_status "KNOWN"; transcript_name "Lypla1-208"; exon_number "4"; exon_id "ENSMUSE00001206798.1"; talon_gene "34"; talon_transcript "56"; talon_exon "190"; ccdsid "CCDS14806.1"; exon_status "KNOWN"; level "2"; protein_id "ENSMUSP00000137104.1"; source "HAVANA"; tag "CCDS";
chr1	HAVANA	exon	4832311	4832381	.	+	.	gene_id "ENSMUSG00000025903.14"; transcript_id "ENSMUST00000150971.7"; gene_type "protein_coding"; gene_status "KNOWN"; gene_name "Lypla1"; transcript_type "protein_coding"; transcript_status "KNOWN"; transcript_name "Lypla1-208"; exon_number "5"; exon_id "ENSMUSE00001230529.1"; talon_gene "34"; talon_transcript "56"; talon_exon "192"; ccdsid "CCDS14806.1"; exon_status "KNOWN"; level "2"; protein_id "ENSMUSP00000137104.1"; source "HAVANA"; tag "CCDS";
chr1	HAVANA	exon	4837001	4837074	.	+	.	gene_id "ENSMUSG00000025903.14"; transcript_id "ENSMUST00000150971.7"; gene_type "protein_coding"; gene_status "KNOWN"; gene_name "Lypla1"; transcript_type "protein_coding"; transcript_status "KNOWN"; transcript_name "Lypla1-208"; exon_number "6"; exon_id "ENSMUSE00001211877.1"; talon_gene "34"; talon_transcript "56"; talon_exon "194"; ccdsid "CCDS14806.1"; exon_status "KNOWN"; level "2"; protein_id "ENSMUSP00000137104.1"; source "HAVANA"; tag "CCDS";
chr1	HAVANA	exon	4839387	4839488	.	+	.	gene_id "ENSMUSG00000025903.14"; transcript_id "ENSMUST00000150971.7"; gene_type "protein_coding"; gene_status "KNOWN"; gene_name "Lypla1"; transcript_type "protein_coding"; transcript_status "KNOWN"; transcript_name "Lypla1-208"; exon_number "7"; exon_id "ENSMUSE00001291741.1"; talon_gene "34"; talon_transcript "56"; talon_exon "196"; ccdsid "CCDS14806.1"; exon_status "KNOWN"; level "2"; protein_id "ENSMUSP00000137104.1"; source "HAVANA"; tag "CCDS";
chr1	HAVANA	exon	4840956	4841286	.	+	.	gene_id "ENSMUSG00000025903.14"; transcript_id "ENSMUST00000150971.7"; gene_type "protein_coding"; gene_status "KNOWN"; gene_name "Lypla1"; transcript_type "protein_coding"; transcript_status "KNOWN"; transcript_name "Lypla1-208"; exon_number "8"; exon_id "ENSMUSE00000732610.1"; talon_gene "34"; talon_transcript "56"; talon_exon "207"; exon_status "KNOWN"; level "2"; protein_id "ENSMUSP00000137248.2"; source "HAVANA"; tag "basic";
chr1	HAVANA	transcript	4807911	4845352	.	+	.	gene_id "ENSMUSG00000025903.14"; transcript_id "ENSMUST00000115529.7"; gene_name "Lypla1"; gene_status "KNOWN"; gene_type "protein_coding"; transcript_type "protein_coding"; transcript_status "KNOWN"; transcript_name "Lypla1-202"; talon_gene "34"; talon_transcript "59"; havana_transcript "OTTMUST00000051169.1"; level "2"; protein_id "ENSMUSP00000111191.1"; source "HAVANA"; tag "basic"; transcript_support_level "2";
chr1	HAVANA	exon	4807911	4807982	.	+	.	gene_id "ENSMUSG00000025903.14"; transcript_id "ENSMUST00000115529.7"; gene_type "protein_coding"; gene_status "KNOWN"; gene_name "Lypla1"; transcript_type "protein_coding"; transcript_status "KNOWN"; transcript_name "Lypla1-202"; exon_number "1"; exon_id "ENSMUSE00000703291.1"; talon_gene "34"; talon_transcript "59"; talon_exon "216"; exon_status "KNOWN"; level "2"; protein_id "ENSMUSP00000111191.1"; source "HAVANA"; tag "basic";
chr1	HAVANA	exon	4808455	4808486	.	+	.	gene_id "ENSMUSG00000025903.14"; transcript_id "ENSMUST00000115529.7"; gene_type "protein_coding"; gene_status "KNOWN"; gene_name "Lypla1"; transcript_type "protein_coding"; transcript_status "KNOWN"; transcript_name "Lypla1-202"; exon_number "2"; exon_id "ENSMUSE00001255376.1"; talon_gene "34"; talon_transcript "59"; talon_exon "186"; ccdsid "CCDS14806.1"; exon_status "KNOWN"; level "2"; protein_id "ENSMUSP00000137104.1"; source "HAVANA"; tag "CCDS";
chr1	HAVANA	exon	4828584	4828649	.	+	.	gene_id "ENSMUSG00000025903.14"; transcript_id "ENSMUST00000115529.7"; gene_type "protein_coding"; gene_status "KNOWN"; gene_name "Lypla1"; transcript_type "protein_coding"; transcript_status "KNOWN"; transcript_name "Lypla1-202"; exon_number "3"; exon_id "ENSMUSE00001222304.1"; talon_gene "34"; talon_transcript "59"; talon_exon "188"; ccdsid "CCDS14806.1"; exon_status "KNOWN"; level "2"; protein_id "ENSMUSP00000137104.1"; source "HAVANA"; tag "CCDS";
chr1	HAVANA	exon	4830268	4830315	.	+	.	gene_id "ENSMUSG00000025903.14"; transcript_id "ENSMUST00000115529.7"; gene_type "protein_coding"; gene_status "KNOWN"; gene_name "Lypla1"; transcript_type "protein_coding"; transcript_status "KNOWN"; transcript_name "Lypla1-202"; exon_number "4"; exon_id "ENSMUSE00001206798.1"; talon_gene "34"; talon_transcript "59"; talon_exon "190"; ccdsid "CCDS14806.1"; exon_status "KNOWN"; level "2"; protein_id "ENSMUSP00000137104.1"; source "HAVANA"; tag "CCDS";
chr1	HAVANA	exon	4832311	4832381	.	+	.	gene_id "ENSMUSG00000025903.14"; transcript_id "ENSMUST00000115529.7"; gene_type "protein_coding"; gene_status "KNOWN"; gene_name "Lypla1"; transcript_type "protein_coding"; transcript_status "KNOWN"; transcript_name "Lypla1-202"; exon_number "5"; exon_id "ENSMUSE00001230529.1"; talon_gene "34"; talon_transcript "59"; talon_exon "192"; ccdsid "CCDS14806.1"; exon_status "KNOWN"; level "2"; protein_id "ENSMUSP00000137104.1"; source "HAVANA"; tag "CCDS";
chr1	HAVANA	exon	4837001	4837074	.	+	.	gene_id "ENSMUSG00000025903.14"; transcript_id "ENSMUST00000115529.7"; gene_type "protein_coding"; gene_status "KNOWN"; gene_name "Lypla1"; transcript_type "protein_coding"; transcript_status "KNOWN"; transcript_name "Lypla1-202"; exon_number "6"; exon_id "ENSMUSE00001211877.1"; talon_gene "34"; talon_transcript "59"; talon_exon "194"; ccdsid "CCDS14806.1"; exon_status "KNOWN"; level "2"; protein_id "ENSMUSP00000137104.1"; source "HAVANA"; tag "CCDS";
chr1	HAVANA	exon	4840956	4841132	.	+	.	gene_id "ENSMUSG00000025903.14"; transcript_id "ENSMUST00000115529.7"; gene_type "protein_coding"; gene_status "KNOWN"; gene_name "Lypla1"; transcript_type "protein_coding"; transcript_status "KNOWN"; transcript_name "Lypla1-202"; exon_number "7"; exon_id "ENSMUSE00001227229.1"; talon_gene "34"; talon_transcript "59"; talon_exon "198"; ccdsid "CCDS14806.1"; exon_status "KNOWN"; level "2"; protein_id "ENSMUSP00000137104.1"; source "HAVANA"; tag "CCDS";
chr1	HAVANA	exon	4844963	4845352	.	+	.	gene_id "ENSMUSG00000025903.14"; transcript_id "ENSMUST00000115529.7"; gene_type "protein_coding"; gene_status "KNOWN"; gene_name "Lypla1"; transcript_type "protein_coding"; transcript_status "KNOWN"; transcript_name "Lypla1-202"; exon_number "8"; exon_id "ENSMUSE00000703290.1"; talon_gene "34"; talon_transcript "59"; talon_exon "218"; exon_status "KNOWN"; level "2"; protein_id "ENSMUSP00000111191.1"; source "HAVANA"; tag "basic";
chr1	HAVANA	gene	4857814	4897909	.	+	.	gene_id "ENSMUSG00000033813.15"; gene_name "Tcea1"; gene_status "KNOWN"; gene_type "protein_coding"; talon_gene "36"; havana_gene "OTTMUSG00000042348.1"; level "2"; tag "overlapping_locus";
chr1	HAVANA	transcript	4857814	4897905	.	+	.	gene_id "ENSMUSG00000033813.15"; transcript_id "ENSMUST00000081551.13"; gene_name "Tcea1"; gene_status "KNOWN"; gene_type "protein_coding"; transcript_type "protein_coding"; transcript_status "KNOWN"; transcript_name "Tcea1-201"; talon_gene "36"; talon_transcript "63"; ccdsid "CCDS35505.1"; havana_transcript "OTTMUST00000111602.1"; level "2"; protein_id "ENSMUSP00000080266.7"; source "HAVANA"; tag "CCDS"; transcript_support_level "1";
chr1	HAVANA	exon	4857814	4857976	.	+	.	gene_id "ENSMUSG00000033813.15"; transcript_id "ENSMUST00000081551.13"; gene_type "protein_coding"; gene_status "KNOWN"; gene_name "Tcea1"; transcript_type "protein_coding"; transcript_status "KNOWN"; transcript_name "Tcea1-201"; exon_number "1"; exon_id "ENSMUSE00000703287.3"; talon_gene "36"; talon_transcript "63"; talon_exon "232"; ccdsid "CCDS35505.1"; exon_status "KNOWN"; level "2"; protein_id "ENSMUSP00000080266.7"; source "HAVANA"; tag "CCDS";
chr1	HAVANA	exon	4867470	4867532	.	+	.	gene_id "ENSMUSG00000033813.15"; transcript_id "ENSMUST00000081551.13"; gene_type "protein_coding"; gene_status "KNOWN"; gene_name "Tcea1"; transcript_type "protein_coding"; transcript_status "KNOWN"; transcript_name "Tcea1-201"; exon_number "2"; exon_id "ENSMUSE00001274956.1"; talon_gene "36"; talon_transcript "63"; talon_exon "227"; ccdsid "CCDS35505.1"; exon_status "KNOWN"; level "2"; protein_id "ENSMUSP00000136108.1"; source "HAVANA"; tag "readthrough_transcript";
chr1	HAVANA	exon	4878027	4878132	.	+	.	gene_id "ENSMUSG00000033813.15"; transcript_id "ENSMUST00000081551.13"; gene_type "protein_coding"; gene_status "KNOWN"; gene_name "Tcea1"; transcript_type "protein_coding"; transcript_status "KNOWN"; transcript_name "Tcea1-201"; exon_number "3"; exon_id "ENSMUSE00001293327.1"; talon_gene "36"; talon_transcript "63"; talon_exon "229"; ccdsid "CCDS35505.1"; exon_status "KNOWN"; level "2"; protein_id "ENSMUSP00000136108.1"; source "HAVANA"; tag "readthrough_transcript";
chr1	HAVANA	exon	4886744	4886831	.	+	.	gene_id "ENSMUSG00000033813.15"; transcript_id "ENSMUST00000081551.13"; gene_type "protein_coding"; gene_status "KNOWN"; gene_name "Tcea1"; transcript_type "protein_coding"; transcript_status "KNOWN"; transcript_name "Tcea1-201"; exon_number "4"; exon_id "ENSMUSE00000703278.1"; talon_gene "36"; talon_transcript "63"; talon_exon "234"; ccdsid "CCDS35505.1"; exon_status "KNOWN"; level "2"; protein_id "ENSMUSP00000080266.7"; source "HAVANA"; tag "CCDS";
chr1	HAVANA	exon	4889457	4889602	.	+	.	gene_id "ENSMUSG00000033813.15"; transcript_id "ENSMUST00000081551.13"; gene_type "protein_coding"; gene_status "KNOWN"; gene_name "Tcea1"; transcript_type "protein_coding"; transcript_status "KNOWN"; transcript_name "Tcea1-201"; exon_number "5"; exon_id "ENSMUSE00000703274.1"; talon_gene "36"; talon_transcript "63"; talon_exon "236"; ccdsid "CCDS35505.1"; exon_status "KNOWN"; level "2"; protein_id "ENSMUSP00000080266.7"; source "HAVANA"; tag "CCDS";
chr1	HAVANA	exon	4890740	4890796	.	+	.	gene_id "ENSMUSG00000033813.15"; transcript_id "ENSMUST00000081551.13"; gene_type "protein_coding"; gene_status "KNOWN"; gene_name "Tcea1"; transcript_type "protein_coding"; transcript_status "KNOWN"; transcript_name "Tcea1-201"; exon_number "6"; exon_id "ENSMUSE00000703272.1"; talon_gene "36"; talon_transcript "63"; talon_exon "238"; ccdsid "CCDS35505.1"; exon_status "KNOWN"; level "2"; protein_id "ENSMUSP00000080266.7"; source "HAVANA"; tag "CCDS";
chr1	HAVANA	exon	4891915	4892069	.	+	.	gene_id "ENSMUSG00000033813.15"; transcript_id "ENSMUST00000081551.13"; gene_type "protein_coding"; gene_status "KNOWN"; gene_name "Tcea1"; transcript_type "protein_coding"; transcript_status "KNOWN"; transcript_name "Tcea1-201"; exon_number "7"; exon_id "ENSMUSE00000604802.3"; talon_gene "36"; talon_transcript "63"; talon_exon "240"; ccdsid "CCDS35505.1"; exon_status "KNOWN"; level "2"; protein_id "ENSMUSP00000080266.7"; source "HAVANA"; tag "CCDS";
chr1	HAVANA	exon	4893417	4893563	.	+	.	gene_id "ENSMUSG00000033813.15"; transcript_id "ENSMUST00000081551.13"; gene_type "protein_coding"; gene_status "KNOWN"; gene_name "Tcea1"; transcript_type "protein_coding"; transcript_status "KNOWN"; transcript_name "Tcea1-201"; exon_number "8"; exon_id "ENSMUSE00000604808.1"; talon_gene "36"; talon_transcript "63"; talon_exon "242"; ccdsid "CCDS35505.1"; exon_status "KNOWN"; level "2"; protein_id "ENSMUSP00000080266.7"; source "HAVANA"; tag "CCDS";
chr1	HAVANA	exon	4894934	4895005	.	+	.	gene_id "ENSMUSG00000033813.15"; transcript_id "ENSMUST00000081551.13"; gene_type "protein_coding"; gene_status "KNOWN"; gene_name "Tcea1"; transcript_type "protein_coding"; transcript_status "KNOWN"; transcript_name "Tcea1-201"; exon_number "9"; exon_id "ENSMUSE00000359863.5"; talon_gene "36"; talon_transcript "63"; talon_exon "244"; ccdsid "CCDS35505.1"; exon_status "KNOWN"; level "2"; protein_id "ENSMUSP00000080266.7"; source "HAVANA"; tag "CCDS";
chr1	HAVANA	exon	4896356	4897905	.	+	.	gene_id "ENSMUSG00000033813.15"; transcript_id "ENSMUST00000081551.13"; gene_type "protein_coding"; gene_status "KNOWN"; gene_name "Tcea1"; transcript_type "protein_coding"; transcript_status "KNOWN"; transcript_name "Tcea1-201"; exon_number "10"; exon_id "ENSMUSE00001050222.1"; talon_gene "36"; talon_transcript "63"; talon_exon "246"; ccdsid "CCDS35505.1"; exon_status "KNOWN"; level "2"; protein_id "ENSMUSP00000080266.7"; source "HAVANA"; tag "CCDS";
chr1	TALON	transcript	4857814	4897905	.	+	.	gene_id "ENSMUSG00000033813.15"; transcript_id "ENCODEMT000142372"; gene_name "Tcea1"; gene_status "KNOWN"; gene_type "protein_coding"; transcript_status "NOVEL"; transcript_name "ENCODEMT000142372"; talon_gene "36"; talon_transcript "142372"; NNC_transcript "TRUE";
chr1	HAVANA	exon	4857814	4857976	.	+	.	gene_id "ENSMUSG00000033813.15"; transcript_id "ENCODEMT000142372"; gene_type "protein_coding"; gene_status "KNOWN"; gene_name "Tcea1"; transcript_status "NOVEL"; transcript_name "ENCODEMT000142372"; exon_number "1"; exon_id "ENSMUSE00000703287.3"; talon_gene "36"; talon_transcript "142372"; talon_exon "232"; ccdsid "CCDS35505.1"; exon_status "KNOWN"; level "2"; protein_id "ENSMUSP00000080266.7"; source "HAVANA"; tag "CCDS";
chr1	HAVANA	exon	4867470	4867532	.	+	.	gene_id "ENSMUSG00000033813.15"; transcript_id "ENCODEMT000142372"; gene_type "protein_coding"; gene_status "KNOWN"; gene_name "Tcea1"; transcript_status "NOVEL"; transcript_name "ENCODEMT000142372"; exon_number "2"; exon_id "ENSMUSE00001274956.1"; talon_gene "36"; talon_transcript "142372"; talon_exon "227"; ccdsid "CCDS35505.1"; exon_status "KNOWN"; level "2"; protein_id "ENSMUSP00000136108.1"; source "HAVANA"; tag "readthrough_transcript";
chr1	HAVANA	exon	4878027	4878132	.	+	.	gene_id "ENSMUSG00000033813.15"; transcript_id "ENCODEMT000142372"; gene_type "protein_coding"; gene_status "KNOWN"; gene_name "Tcea1"; transcript_status "NOVEL"; transcript_name "ENCODEMT000142372"; exon_number "3"; exon_id "ENSMUSE00001293327.1"; talon_gene "36"; talon_transcript "142372"; talon_exon "229"; ccdsid "CCDS35505.1"; exon_status "KNOWN"; level "2"; protein_id "ENSMUSP00000136108.1"; source "HAVANA"; tag "readthrough_transcript";
chr1	HAVANA	exon	4886744	4886831	.	+	.	gene_id "ENSMUSG00000033813.15"; transcript_id "ENCODEMT000142372"; gene_type "protein_coding"; gene_status "KNOWN"; gene_name "Tcea1"; transcript_status "NOVEL"; transcript_name "ENCODEMT000142372"; exon_number "4"; exon_id "ENSMUSE00000703278.1"; talon_gene "36"; talon_transcript "142372"; talon_exon "234"; ccdsid "CCDS35505.1"; exon_status "KNOWN"; level "2"; protein_id "ENSMUSP00000080266.7"; source "HAVANA"; tag "CCDS";
chr1	TALON	exon	4889460	4889602	.	+	.	gene_id "ENSMUSG00000033813.15"; transcript_id "ENCODEMT000142372"; gene_type "protein_coding"; gene_status "KNOWN"; gene_name "Tcea1"; transcript_status "NOVEL"; transcript_name "ENCODEMT000142372"; exon_number "5"; exon_id "731308"; talon_gene "36"; talon_transcript "142372"; talon_exon "731308"; exon_status "NOVEL";
chr1	HAVANA	exon	4890740	4890796	.	+	.	gene_id "ENSMUSG00000033813.15"; transcript_id "ENCODEMT000142372"; gene_type "protein_coding"; gene_status "KNOWN"; gene_name "Tcea1"; transcript_status "NOVEL"; transcript_name "ENCODEMT000142372"; exon_number "6"; exon_id "ENSMUSE00000703272.1"; talon_gene "36"; talon_transcript "142372"; talon_exon "238"; ccdsid "CCDS35505.1"; exon_status "KNOWN"; level "2"; protein_id "ENSMUSP00000080266.7"; source "HAVANA"; tag "CCDS";
chr1	HAVANA	exon	4891915	4892069	.	+	.	gene_id "ENSMUSG00000033813.15"; transcript_id "ENCODEMT000142372"; gene_type "protein_coding"; gene_status "KNOWN"; gene_name "Tcea1"; transcript_status "NOVEL"; transcript_name "ENCODEMT000142372"; exon_number "7"; exon_id "ENSMUSE00000604802.3"; talon_gene "36"; talon_transcript "142372"; talon_exon "240"; ccdsid "CCDS35505.1"; exon_status "KNOWN"; level "2"; protein_id "ENSMUSP00000080266.7"; source "HAVANA"; tag "CCDS";
chr1	HAVANA	exon	4893417	4893563	.	+	.	gene_id "ENSMUSG00000033813.15"; transcript_id "ENCODEMT000142372"; gene_type "protein_coding"; gene_status "KNOWN"; gene_name "Tcea1"; transcript_status "NOVEL"; transcript_name "ENCODEMT000142372"; exon_number "8"; exon_id "ENSMUSE00000604808.1"; talon_gene "36"; talon_transcript "142372"; talon_exon "242"; ccdsid "CCDS35505.1"; exon_status "KNOWN"; level "2"; protein_id "ENSMUSP00000080266.7"; source "HAVANA"; tag "CCDS";
chr1	HAVANA	exon	4894934	4895005	.	+	.	gene_id "ENSMUSG00000033813.15"; transcript_id "ENCODEMT000142372"; gene_type "protein_coding"; gene_status "KNOWN"; gene_name "Tcea1"; transcript_status "NOVEL"; transcript_name "ENCODEMT000142372"; exon_number "9"; exon_id "ENSMUSE00000359863.5"; talon_gene "36"; talon_transcript "142372"; talon_exon "244"; ccdsid "CCDS35505.1"; exon_status "KNOWN"; level "2"; protein_id "ENSMUSP00000080266.7"; source "HAVANA"; tag "CCDS";
chr1	HAVANA	exon	4896356	4897905	.	+	.	gene_id "ENSMUSG00000033813.15"; transcript_id "ENCODEMT000142372"; gene_type "protein_coding"; gene_status "KNOWN"; gene_name "Tcea1"; transcript_status "NOVEL"; transcript_name "ENCODEMT000142372"; exon_number "10"; exon_id "ENSMUSE00001050222.1"; talon_gene "36"; talon_transcript "142372"; talon_exon "246"; ccdsid "CCDS35505.1"; exon_status "KNOWN"; level "2"; protein_id "ENSMUSP00000080266.7"; source "HAVANA"; tag "CCDS";
chr1	HAVANA	transcript	4858038	4897909	.	+	.	gene_id "ENSMUSG00000033813.15"; transcript_id "ENSMUST00000165720.2"; gene_name "Tcea1"; gene_status "KNOWN"; gene_type "protein_coding"; transcript_type "protein_coding"; transcript_status "KNOWN"; transcript_name "Tcea1-202"; talon_gene "36"; talon_transcript "64"; ccdsid "CCDS48212.1"; havana_transcript "OTTMUST00000111603.1"; level "2"; protein_id "ENSMUSP00000129157.2"; source "HAVANA"; tag "CCDS"; transcript_support_level "5";
chr1	HAVANA	exon	4858038	4858503	.	+	.	gene_id "ENSMUSG00000033813.15"; transcript_id "ENSMUST00000165720.2"; gene_type "protein_coding"; gene_status "KNOWN"; gene_name "Tcea1"; transcript_type "protein_coding"; transcript_status "KNOWN"; transcript_name "Tcea1-202"; exon_number "1"; exon_id "ENSMUSE00000914615.2"; talon_gene "36"; talon_transcript "64"; talon_exon "247"; ccdsid "CCDS48212.1"; exon_status "KNOWN"; level "2"; protein_id "ENSMUSP00000129157.2"; source "HAVANA"; tag "CCDS";
chr1	HAVANA	exon	4867470	4867532	.	+	.	gene_id "ENSMUSG00000033813.15"; transcript_id "ENSMUST00000165720.2"; gene_type "protein_coding"; gene_status "KNOWN"; gene_name "Tcea1"; transcript_type "protein_coding"; transcript_status "KNOWN"; transcript_name "Tcea1-202"; exon_number "2"; exon_id "ENSMUSE00001274956.1"; talon_gene "36"; talon_transcript "64"; talon_exon "227"; ccdsid "CCDS35505.1"; exon_status "KNOWN"; level "2"; protein_id "ENSMUSP00000136108.1"; source "HAVANA"; tag "readthrough_transcript";
chr1	HAVANA	exon	4878027	4878132	.	+	.	gene_id "ENSMUSG00000033813.15"; transcript_id "ENSMUST00000165720.2"; gene_type "protein_coding"; gene_status "KNOWN"; gene_name "Tcea1"; transcript_type "protein_coding"; transcript_status "KNOWN"; transcript_name "Tcea1-202"; exon_number "3"; exon_id "ENSMUSE00001293327.1"; talon_gene "36"; talon_transcript "64"; talon_exon "229"; ccdsid "CCDS35505.1"; exon_status "KNOWN"; level "2"; protein_id "ENSMUSP00000136108.1"; source "HAVANA"; tag "readthrough_transcript";
chr1	HAVANA	exon	4886744	4886831	.	+	.	gene_id "ENSMUSG00000033813.15"; transcript_id "ENSMUST00000165720.2"; gene_type "protein_coding"; gene_status "KNOWN"; gene_name "Tcea1"; transcript_type "protein_coding"; transcript_status "KNOWN"; transcript_name "Tcea1-202"; exon_number "4"; exon_id "ENSMUSE00000703278.1"; talon_gene "36"; talon_transcript "64"; talon_exon "234"; ccdsid "CCDS35505.1"; exon_status "KNOWN"; level "2"; protein_id "ENSMUSP00000080266.7"; source "HAVANA"; tag "CCDS";
chr1	HAVANA	exon	4889457	4889602	.	+	.	gene_id "ENSMUSG00000033813.15"; transcript_id "ENSMUST00000165720.2"; gene_type "protein_coding"; gene_status "KNOWN"; gene_name "Tcea1"; transcript_type "protein_coding"; transcript_status "KNOWN"; transcript_name "Tcea1-202"; exon_number "5"; exon_id "ENSMUSE00000703274.1"; talon_gene "36"; talon_transcript "64"; talon_exon "236"; ccdsid "CCDS35505.1"; exon_status "KNOWN"; level "2"; protein_id "ENSMUSP00000080266.7"; source "HAVANA"; tag "CCDS";
chr1	HAVANA	exon	4890740	4890796	.	+	.	gene_id "ENSMUSG00000033813.15"; transcript_id "ENSMUST00000165720.2"; gene_type "protein_coding"; gene_status "KNOWN"; gene_name "Tcea1"; transcript_type "protein_coding"; transcript_status "KNOWN"; transcript_name "Tcea1-202"; exon_number "6"; exon_id "ENSMUSE00000703272.1"; talon_gene "36"; talon_transcript "64"; talon_exon "238"; ccdsid "CCDS35505.1"; exon_status "KNOWN"; level "2"; protein_id "ENSMUSP00000080266.7"; source "HAVANA"; tag "CCDS";
chr1	HAVANA	exon	4891915	4892069	.	+	.	gene_id "ENSMUSG00000033813.15"; transcript_id "ENSMUST00000165720.2"; gene_type "protein_coding"; gene_status "KNOWN"; gene_name "Tcea1"; transcript_type "protein_coding"; transcript_status "KNOWN"; transcript_name "Tcea1-202"; exon_number "7"; exon_id "ENSMUSE00000604802.3"; talon_gene "36"; talon_transcript "64"; talon_exon "240"; ccdsid "CCDS35505.1"; exon_status "KNOWN"; level "2"; protein_id "ENSMUSP00000080266.7"; source "HAVANA"; tag "CCDS";
chr1	HAVANA	exon	4893417	4893563	.	+	.	gene_id "ENSMUSG00000033813.15"; transcript_id "ENSMUST00000165720.2"; gene_type "protein_coding"; gene_status "KNOWN"; gene_name "Tcea1"; transcript_type "protein_coding"; transcript_status "KNOWN"; transcript_name "Tcea1-202"; exon_number "8"; exon_id "ENSMUSE00000604808.1"; talon_gene "36"; talon_transcript "64"; talon_exon "242"; ccdsid "CCDS35505.1"; exon_status "KNOWN"; level "2"; protein_id "ENSMUSP00000080266.7"; source "HAVANA"; tag "CCDS";
chr1	HAVANA	exon	4894934	4895005	.	+	.	gene_id "ENSMUSG00000033813.15"; transcript_id "ENSMUST00000165720.2"; gene_type "protein_coding"; gene_status "KNOWN"; gene_name "Tcea1"; transcript_type "protein_coding"; transcript_status "KNOWN"; transcript_name "Tcea1-202"; exon_number "9"; exon_id "ENSMUSE00000359863.5"; talon_gene "36"; talon_transcript "64"; talon_exon "244"; ccdsid "CCDS35505.1"; exon_status "KNOWN"; level "2"; protein_id "ENSMUSP00000080266.7"; source "HAVANA"; tag "CCDS";
chr1	HAVANA	exon	4896356	4897909	.	+	.	gene_id "ENSMUSG00000033813.15"; transcript_id "ENSMUST00000165720.2"; gene_type "protein_coding"; gene_status "KNOWN"; gene_name "Tcea1"; transcript_type "protein_coding"; transcript_status "KNOWN"; transcript_name "Tcea1-202"; exon_number "10"; exon_id "ENSMUSE00001063251.1"; talon_gene "36"; talon_transcript "64"; talon_exon "249"; ccdsid "CCDS48212.1"; exon_status "KNOWN"; level "2"; protein_id "ENSMUSP00000129157.2"; source "HAVANA"; tag "CCDS";
chr1	HAVANA	gene	4905751	4906861	.	-	.	gene_id "ENSMUSG00000103280.1"; gene_name "Gm37277"; gene_status "KNOWN"; gene_type "TEC"; talon_gene "38"; havana_gene "OTTMUSG00000050140.1"; level "2";
chr1	HAVANA	transcript	4905751	4906861	.	-	.	gene_id "ENSMUSG00000103280.1"; transcript_id "ENSMUST00000194052.1"; gene_name "Gm37277"; gene_status "KNOWN"; gene_type "TEC"; transcript_type "TEC"; transcript_status "KNOWN"; transcript_name "Gm37277-201"; talon_gene "38"; talon_transcript "66"; havana_transcript "OTTMUST00000127484.1"; level "2"; source "HAVANA"; tag "basic"; transcript_support_level "NA";
chr1	HAVANA	exon	4905751	4906861	.	-	.	gene_id "ENSMUSG00000103280.1"; transcript_id "ENSMUST00000194052.1"; gene_type "TEC"; gene_status "KNOWN"; gene_name "Gm37277"; transcript_type "TEC"; transcript_status "KNOWN"; transcript_name "Gm37277-201"; exon_number "1"; exon_id "ENSMUSE00001344247.1"; talon_gene "38"; talon_transcript "66"; talon_exon "251"; exon_status "KNOWN"; level "2"; source "HAVANA"; tag "basic";
chr1	HAVANA	gene	4909576	5018735	.	-	.	gene_id "ENSMUSG00000002459.17"; gene_name "Rgs20"; gene_status "KNOWN"; gene_type "protein_coding"; talon_gene "39"; havana_gene "OTTMUSG00000029338.4"; level "2"; tag "overlapping_locus";
chr1	HAVANA	transcript	4909576	5019539	.	-	.	gene_id "ENSMUSG00000002459.17"; transcript_id "ENSMUST00000002533.14"; gene_name "Rgs20"; gene_status "KNOWN"; gene_type "protein_coding"; transcript_type "protein_coding"; transcript_status "KNOWN"; transcript_name "Rgs20-201"; talon_gene "39"; talon_transcript "67"; ccdsid "CCDS14807.1"; havana_transcript "OTTMUST00000072687.1"; level "2"; protein_id "ENSMUSP00000002533.8"; source "HAVANA"; tag "CCDS"; transcript_support_level "1";
chr1	HAVANA	exon	5019311	5019539	.	-	.	gene_id "ENSMUSG00000002459.17"; transcript_id "ENSMUST00000002533.14"; gene_type "protein_coding"; gene_status "KNOWN"; gene_name "Rgs20"; transcript_type "protein_coding"; transcript_status "KNOWN"; transcript_name "Rgs20-201"; exon_number "1"; exon_id "ENSMUSE00000814493.1"; talon_gene "39"; talon_transcript "67"; talon_exon "252"; ccdsid "CCDS14807.1"; exon_status "KNOWN"; level "2"; protein_id "ENSMUSP00000002533.8"; source "HAVANA"; tag "CCDS";
chr1	HAVANA	exon	4923847	4923989	.	-	.	gene_id "ENSMUSG00000002459.17"; transcript_id "ENSMUST00000002533.14"; gene_type "protein_coding"; gene_status "KNOWN"; gene_name "Rgs20"; transcript_type "protein_coding"; transcript_status "KNOWN"; transcript_name "Rgs20-201"; exon_number "2"; exon_id "ENSMUSE00001258222.1"; talon_gene "39"; talon_transcript "67"; talon_exon "254"; ccdsid "CCDS14807.1"; exon_status "KNOWN"; level "2"; protein_id "ENSMUSP00000002533.8"; source "HAVANA"; tag "CCDS";
chr1	HAVANA	exon	4916897	4916980	.	-	.	gene_id "ENSMUSG00000002459.17"; transcript_id "ENSMUST00000002533.14"; gene_type "protein_coding"; gene_status "KNOWN"; gene_name "Rgs20"; transcript_type "protein_coding"; transcript_status "KNOWN"; transcript_name "Rgs20-201"; exon_number "3"; exon_id "ENSMUSE00001235188.1"; talon_gene "39"; talon_transcript "67"; talon_exon "256"; ccdsid "CCDS14807.1"; exon_status "KNOWN"; level "2"; protein_id "ENSMUSP00000002533.8"; source "HAVANA"; tag "CCDS";
chr1	HAVANA	exon	4912314	4912548	.	-	.	gene_id "ENSMUSG00000002459.17"; transcript_id "ENSMUST00000002533.14"; gene_type "protein_coding"; gene_status "KNOWN"; gene_name "Rgs20"; transcript_type "protein_coding"; transcript_status "KNOWN"; transcript_name "Rgs20-201"; exon_number "4"; exon_id "ENSMUSE00001271078.1"; talon_gene "39"; talon_transcript "67"; talon_exon "258"; ccdsid "CCDS14807.1"; exon_status "KNOWN"; level "2"; protein_id "ENSMUSP00000002533.8"; source "HAVANA"; tag "CCDS";
chr1	HAVANA	exon	4909576	4910662	.	-	.	gene_id "ENSMUSG00000002459.17"; transcript_id "ENSMUST00000002533.14"; gene_type "protein_coding"; gene_status "KNOWN"; gene_name "Rgs20"; transcript_type "protein_coding"; transcript_status "KNOWN"; transcript_name "Rgs20-201"; exon_number "5"; exon_id "ENSMUSE00000361900.7"; talon_gene "39"; talon_transcript "67"; talon_exon "260"; ccdsid "CCDS14807.1"; exon_status "KNOWN"; level "2"; protein_id "ENSMUSP00000002533.8"; source "HAVANA"; tag "CCDS";
chr1	HAVANA	transcript	4909576	5070285	.	-	.	gene_id "ENSMUSG00000002459.17"; transcript_id "ENSMUST00000118000.7"; gene_name "Rgs20"; gene_status "KNOWN"; gene_type "protein_coding"; transcript_type "protein_coding"; transcript_status "KNOWN"; transcript_name "Rgs20-202"; talon_gene "39"; talon_transcript "68"; ccdsid "CCDS48213.1"; havana_transcript "OTTMUST00000072688.2"; level "2"; protein_id "ENSMUSP00000113398.1"; source "HAVANA"; tag "CCDS"; transcript_support_level "5";
chr1	HAVANA	exon	5070010	5070285	.	-	.	gene_id "ENSMUSG00000002459.17"; transcript_id "ENSMUST00000118000.7"; gene_type "protein_coding"; gene_status "KNOWN"; gene_name "Rgs20"; transcript_type "protein_coding"; transcript_status "KNOWN"; transcript_name "Rgs20-202"; exon_number "1"; exon_id "ENSMUSE00000709489.1"; talon_gene "39"; talon_transcript "68"; talon_exon "261"; ccdsid "CCDS48213.1"; exon_status "KNOWN"; level "2"; protein_id "ENSMUSP00000113398.1"; source "HAVANA"; tag "CCDS";
chr1	HAVANA	exon	5020738	5021037	.	-	.	gene_id "ENSMUSG00000002459.17"; transcript_id "ENSMUST00000118000.7"; gene_type "protein_coding"; gene_status "KNOWN"; gene_name "Rgs20"; transcript_type "protein_coding"; transcript_status "KNOWN"; transcript_name "Rgs20-202"; exon_number "2"; exon_id "ENSMUSE00000719423.1"; talon_gene "39"; talon_transcript "68"; talon_exon "263"; ccdsid "CCDS48213.1"; exon_status "KNOWN"; level "2"; protein_id "ENSMUSP00000113398.1"; source "HAVANA"; tag "CCDS";
chr1	HAVANA	exon	4923847	4923989	.	-	.	gene_id "ENSMUSG00000002459.17"; transcript_id "ENSMUST00000118000.7"; gene_type "protein_coding"; gene_status "KNOWN"; gene_name "Rgs20"; transcript_type "protein_coding"; transcript_status "KNOWN"; transcript_name "Rgs20-202"; exon_number "3"; exon_id "ENSMUSE00001258222.1"; talon_gene "39"; talon_transcript "68"; talon_exon "254"; ccdsid "CCDS14807.1"; exon_status "KNOWN"; level "2"; protein_id "ENSMUSP00000002533.8"; source "HAVANA"; tag "CCDS";
chr1	HAVANA	exon	4916897	4916980	.	-	.	gene_id "ENSMUSG00000002459.17"; transcript_id "ENSMUST00000118000.7"; gene_type "protein_coding"; gene_status "KNOWN"; gene_name "Rgs20"; transcript_type "protein_coding"; transcript_status "KNOWN"; transcript_name "Rgs20-202"; exon_number "4"; exon_id "ENSMUSE00001235188.1"; talon_gene "39"; talon_transcript "68"; talon_exon "256"; ccdsid "CCDS14807.1"; exon_status "KNOWN"; level "2"; protein_id "ENSMUSP00000002533.8"; source "HAVANA"; tag "CCDS";
chr1	HAVANA	exon	4912314	4912548	.	-	.	gene_id "ENSMUSG00000002459.17"; transcript_id "ENSMUST00000118000.7"; gene_type "protein_coding"; gene_status "KNOWN"; gene_name "Rgs20"; transcript_type "protein_coding"; transcript_status "KNOWN"; transcript_name "Rgs20-202"; exon_number "5"; exon_id "ENSMUSE00001271078.1"; talon_gene "39"; talon_transcript "68"; talon_exon "258"; ccdsid "CCDS14807.1"; exon_status "KNOWN"; level "2"; protein_id "ENSMUSP00000002533.8"; source "HAVANA"; tag "CCDS";
chr1	HAVANA	exon	4909576	4910662	.	-	.	gene_id "ENSMUSG00000002459.17"; transcript_id "ENSMUST00000118000.7"; gene_type "protein_coding"; gene_status "KNOWN"; gene_name "Rgs20"; transcript_type "protein_coding"; transcript_status "KNOWN"; transcript_name "Rgs20-202"; exon_number "6"; exon_id "ENSMUSE00000361900.7"; talon_gene "39"; talon_transcript "68"; talon_exon "260"; ccdsid "CCDS14807.1"; exon_status "KNOWN"; level "2"; protein_id "ENSMUSP00000002533.8"; source "HAVANA"; tag "CCDS";
chr1	HAVANA	transcript	4910402	5018735	.	-	.	gene_id "ENSMUSG00000002459.17"; transcript_id "ENSMUST00000119256.7"; gene_name "Rgs20"; gene_status "KNOWN"; gene_type "protein_coding"; transcript_type "protein_coding"; transcript_status "KNOWN"; transcript_name "Rgs20-203"; talon_gene "39"; talon_transcript "69"; ccdsid "CCDS69859.1"; havana_transcript "OTTMUST00000072706.2"; level "2"; protein_id "ENSMUSP00000113324.1"; source "HAVANA"; tag "CCDS"; transcript_support_level "3";
chr1	HAVANA	exon	5018576	5018735	.	-	.	gene_id "ENSMUSG00000002459.17"; transcript_id "ENSMUST00000119256.7"; gene_type "protein_coding"; gene_status "KNOWN"; gene_name "Rgs20"; transcript_type "protein_coding"; transcript_status "KNOWN"; transcript_name "Rgs20-203"; exon_number "1"; exon_id "ENSMUSE00000720004.1"; talon_gene "39"; talon_transcript "69"; talon_exon "265"; ccdsid "CCDS69859.1"; exon_status "KNOWN"; level "2"; protein_id "ENSMUSP00000113324.1"; source "HAVANA"; tag "CCDS";
chr1	HAVANA	exon	4923847	4923989	.	-	.	gene_id "ENSMUSG00000002459.17"; transcript_id "ENSMUST00000119256.7"; gene_type "protein_coding"; gene_status "KNOWN"; gene_name "Rgs20"; transcript_type "protein_coding"; transcript_status "KNOWN"; transcript_name "Rgs20-203"; exon_number "2"; exon_id "ENSMUSE00001258222.1"; talon_gene "39"; talon_transcript "69"; talon_exon "254"; ccdsid "CCDS14807.1"; exon_status "KNOWN"; level "2"; protein_id "ENSMUSP00000002533.8"; source "HAVANA"; tag "CCDS";
chr1	HAVANA	exon	4916897	4916980	.	-	.	gene_id "ENSMUSG00000002459.17"; transcript_id "ENSMUST00000119256.7"; gene_type "protein_coding"; gene_status "KNOWN"; gene_name "Rgs20"; transcript_type "protein_coding"; transcript_status "KNOWN"; transcript_name "Rgs20-203"; exon_number "3"; exon_id "ENSMUSE00001235188.1"; talon_gene "39"; talon_transcript "69"; talon_exon "256"; ccdsid "CCDS14807.1"; exon_status "KNOWN"; level "2"; protein_id "ENSMUSP00000002533.8"; source "HAVANA"; tag "CCDS";
chr1	HAVANA	exon	4912314	4912548	.	-	.	gene_id "ENSMUSG00000002459.17"; transcript_id "ENSMUST00000119256.7"; gene_type "protein_coding"; gene_status "KNOWN"; gene_name "Rgs20"; transcript_type "protein_coding"; transcript_status "KNOWN"; transcript_name "Rgs20-203"; exon_number "4"; exon_id "ENSMUSE00001271078.1"; talon_gene "39"; talon_transcript "69"; talon_exon "258"; ccdsid "CCDS14807.1"; exon_status "KNOWN"; level "2"; protein_id "ENSMUSP00000002533.8"; source "HAVANA"; tag "CCDS";
chr1	HAVANA	exon	4910402	4910662	.	-	.	gene_id "ENSMUSG00000002459.17"; transcript_id "ENSMUST00000119256.7"; gene_type "protein_coding"; gene_status "KNOWN"; gene_name "Rgs20"; transcript_type "protein_coding"; transcript_status "KNOWN"; transcript_name "Rgs20-203"; exon_number "5"; exon_id "ENSMUSE00000713227.1"; talon_gene "39"; talon_transcript "69"; talon_exon "267"; ccdsid "CCDS69859.1"; exon_status "KNOWN"; level "2"; protein_id "ENSMUSP00000113324.1"; source "HAVANA"; tag "CCDS";
chr1	HAVANA	gene	4938576	4940710	.	-	.	gene_id "ENSMUSG00000102653.1"; gene_name "Gm37079"; gene_status "KNOWN"; gene_type "TEC"; talon_gene "41"; havana_gene "OTTMUSG00000050102.1"; level "2";
chr1	HAVANA	transcript	4938576	4940710	.	-	.	gene_id "ENSMUSG00000102653.1"; transcript_id "ENSMUST00000194114.1"; gene_name "Gm37079"; gene_status "KNOWN"; gene_type "TEC"; transcript_type "TEC"; transcript_status "KNOWN"; transcript_name "Gm37079-201"; talon_gene "41"; talon_transcript "75"; havana_transcript "OTTMUST00000127423.1"; level "2"; source "HAVANA"; tag "basic"; transcript_support_level "NA";
chr1	HAVANA	exon	4938576	4940710	.	-	.	gene_id "ENSMUSG00000102653.1"; transcript_id "ENSMUST00000194114.1"; gene_type "TEC"; gene_status "KNOWN"; gene_name "Gm37079"; transcript_type "TEC"; transcript_status "KNOWN"; transcript_name "Gm37079-201"; exon_number "1"; exon_id "ENSMUSE00001338399.1"; talon_gene "41"; talon_transcript "75"; talon_exon "279"; exon_status "KNOWN"; level "2"; source "HAVANA"; tag "basic";
chr1	HAVANA	gene	5083080	5162419	.	+	.	gene_id "ENSMUSG00000033793.12"; gene_name "Atp6v1h"; gene_status "KNOWN"; gene_type "protein_coding"; talon_gene "44"; havana_gene "OTTMUSG00000050145.9"; level "2";
chr1	HAVANA	transcript	5083080	5162529	.	+	.	gene_id "ENSMUSG00000033793.12"; transcript_id "ENSMUST00000044369.12"; gene_name "Atp6v1h"; gene_status "KNOWN"; gene_type "protein_coding"; transcript_type "protein_coding"; transcript_status "KNOWN"; transcript_name "Atp6v1h-201"; talon_gene "44"; talon_transcript "79"; ccdsid "CCDS14808.1"; havana_transcript "OTTMUST00000127490.4"; level "2"; protein_id "ENSMUSP00000040756.7"; source "HAVANA"; tag "CCDS"; transcript_support_level "1";
chr1	HAVANA	exon	5083080	5083278	.	+	.	gene_id "ENSMUSG00000033793.12"; transcript_id "ENSMUST00000044369.12"; gene_type "protein_coding"; gene_status "KNOWN"; gene_name "Atp6v1h"; transcript_type "protein_coding"; transcript_status "KNOWN"; transcript_name "Atp6v1h-201"; exon_number "1"; exon_id "ENSMUSE00001345418.1"; talon_gene "44"; talon_transcript "79"; talon_exon "311"; ccdsid "CCDS14808.1"; exon_status "KNOWN"; level "2"; protein_id "ENSMUSP00000040756.7"; source "HAVANA"; tag "CCDS";
chr1	HAVANA	exon	5084417	5084563	.	+	.	gene_id "ENSMUSG00000033793.12"; transcript_id "ENSMUST00000044369.12"; gene_type "protein_coding"; gene_status "KNOWN"; gene_name "Atp6v1h"; transcript_type "protein_coding"; transcript_status "KNOWN"; transcript_name "Atp6v1h-201"; exon_number "2"; exon_id "ENSMUSE00000385288.3"; talon_gene "44"; talon_transcript "79"; talon_exon "288"; ccdsid "CCDS14808.1"; exon_status "KNOWN"; level "2"; protein_id "ENSMUSP00000141636.1"; source "HAVANA"; tag "basic";
chr1	HAVANA	exon	5089009	5089111	.	+	.	gene_id "ENSMUSG00000033793.12"; transcript_id "ENSMUST00000044369.12"; gene_type "protein_coding"; gene_status "KNOWN"; gene_name "Atp6v1h"; transcript_type "protein_coding"; transcript_status "KNOWN"; transcript_name "Atp6v1h-201"; exon_number "3"; exon_id "ENSMUSE00000230812.3"; talon_gene "44"; talon_transcript "79"; talon_exon "290"; ccdsid "CCDS14808.1"; exon_status "KNOWN"; level "2"; protein_id "ENSMUSP00000141636.1"; source "HAVANA"; tag "basic";
chr1	HAVANA	exon	5093363	5093452	.	+	.	gene_id "ENSMUSG00000033793.12"; transcript_id "ENSMUST00000044369.12"; gene_type "protein_coding"; gene_status "KNOWN"; gene_name "Atp6v1h"; transcript_type "protein_coding"; transcript_status "KNOWN"; transcript_name "Atp6v1h-201"; exon_number "4"; exon_id "ENSMUSE00000230808.3"; talon_gene "44"; talon_transcript "79"; talon_exon "292"; ccdsid "CCDS14808.1"; exon_status "KNOWN"; level "2"; protein_id "ENSMUSP00000141636.1"; source "HAVANA"; tag "basic";
chr1	HAVANA	exon	5095615	5095728	.	+	.	gene_id "ENSMUSG00000033793.12"; transcript_id "ENSMUST00000044369.12"; gene_type "protein_coding"; gene_status "KNOWN"; gene_name "Atp6v1h"; transcript_type "protein_coding"; transcript_status "KNOWN"; transcript_name "Atp6v1h-201"; exon_number "5"; exon_id "ENSMUSE00001374568.1"; talon_gene "44"; talon_transcript "79"; talon_exon "294"; ccdsid "CCDS14808.1"; exon_status "KNOWN"; level "2"; protein_id "ENSMUSP00000141636.1"; source "HAVANA"; tag "basic";
chr1	HAVANA	exon	5098029	5098133	.	+	.	gene_id "ENSMUSG00000033793.12"; transcript_id "ENSMUST00000044369.12"; gene_type "protein_coding"; gene_status "KNOWN"; gene_name "Atp6v1h"; transcript_type "protein_coding"; transcript_status "KNOWN"; transcript_name "Atp6v1h-201"; exon_number "6"; exon_id "ENSMUSE00000230796.3"; talon_gene "44"; talon_transcript "79"; talon_exon "296"; ccdsid "CCDS14808.1"; exon_status "KNOWN"; level "2"; protein_id "ENSMUSP00000141636.1"; source "HAVANA"; tag "basic";
chr1	HAVANA	exon	5101070	5101123	.	+	.	gene_id "ENSMUSG00000033793.12"; transcript_id "ENSMUST00000044369.12"; gene_type "protein_coding"; gene_status "KNOWN"; gene_name "Atp6v1h"; transcript_type "protein_coding"; transcript_status "KNOWN"; transcript_name "Atp6v1h-201"; exon_number "7"; exon_id "ENSMUSE00000230787.3"; talon_gene "44"; talon_transcript "79"; talon_exon "298"; ccdsid "CCDS14808.1"; exon_status "KNOWN"; level "2"; protein_id "ENSMUSP00000141636.1"; source "HAVANA"; tag "basic";
chr1	HAVANA	exon	5117390	5117487	.	+	.	gene_id "ENSMUSG00000033793.12"; transcript_id "ENSMUST00000044369.12"; gene_type "protein_coding"; gene_status "KNOWN"; gene_name "Atp6v1h"; transcript_type "protein_coding"; transcript_status "KNOWN"; transcript_name "Atp6v1h-201"; exon_number "8"; exon_id "ENSMUSE00000230779.5"; talon_gene "44"; talon_transcript "79"; talon_exon "300"; ccdsid "CCDS14808.1"; exon_status "KNOWN"; level "2"; protein_id "ENSMUSP00000141636.1"; source "HAVANA"; tag "basic";
chr1	HAVANA	exon	5124277	5124469	.	+	.	gene_id "ENSMUSG00000033793.12"; transcript_id "ENSMUST00000044369.12"; gene_type "protein_coding"; gene_status "KNOWN"; gene_name "Atp6v1h"; transcript_type "protein_coding"; transcript_status "KNOWN"; transcript_name "Atp6v1h-201"; exon_number "9"; exon_id "ENSMUSE00000230772.3"; talon_gene "44"; talon_transcript "79"; talon_exon "302"; ccdsid "CCDS14808.1"; exon_status "KNOWN"; level "2"; protein_id "ENSMUSP00000141636.1"; source "HAVANA"; tag "basic";
chr1	HAVANA	exon	5133084	5133262	.	+	.	gene_id "ENSMUSG00000033793.12"; transcript_id "ENSMUST00000044369.12"; gene_type "protein_coding"; gene_status "KNOWN"; gene_name "Atp6v1h"; transcript_type "protein_coding"; transcript_status "KNOWN"; transcript_name "Atp6v1h-201"; exon_number "10"; exon_id "ENSMUSE00000230765.3"; talon_gene "44"; talon_transcript "79"; talon_exon "304"; ccdsid "CCDS14808.1"; exon_status "KNOWN"; level "2"; protein_id "ENSMUSP00000141636.1"; source "HAVANA"; tag "basic";
chr1	HAVANA	exon	5135812	5135937	.	+	.	gene_id "ENSMUSG00000033793.12"; transcript_id "ENSMUST00000044369.12"; gene_type "protein_coding"; gene_status "KNOWN"; gene_name "Atp6v1h"; transcript_type "protein_coding"; transcript_status "KNOWN"; transcript_name "Atp6v1h-201"; exon_number "11"; exon_id "ENSMUSE00000230756.3"; talon_gene "44"; talon_transcript "79"; talon_exon "314"; ccdsid "CCDS14808.1"; exon_status "KNOWN"; level "2"; protein_id "ENSMUSP00000040756.7"; source "HAVANA"; tag "CCDS";
chr1	HAVANA	exon	5143750	5143851	.	+	.	gene_id "ENSMUSG00000033793.12"; transcript_id "ENSMUST00000044369.12"; gene_type "protein_coding"; gene_status "KNOWN"; gene_name "Atp6v1h"; transcript_type "protein_coding"; transcript_status "KNOWN"; transcript_name "Atp6v1h-201"; exon_number "12"; exon_id "ENSMUSE00000230751.3"; talon_gene "44"; talon_transcript "79"; talon_exon "306"; ccdsid "CCDS14808.1"; exon_status "KNOWN"; level "2"; protein_id "ENSMUSP00000141636.1"; source "HAVANA"; tag "basic";
chr1	HAVANA	exon	5149948	5150061	.	+	.	gene_id "ENSMUSG00000033793.12"; transcript_id "ENSMUST00000044369.12"; gene_type "protein_coding"; gene_status "KNOWN"; gene_name "Atp6v1h"; transcript_type "protein_coding"; transcript_status "KNOWN"; transcript_name "Atp6v1h-201"; exon_number "13"; exon_id "ENSMUSE00000406819.3"; talon_gene "44"; talon_transcript "79"; talon_exon "308"; ccdsid "CCDS14808.1"; exon_status "KNOWN"; level "2"; protein_id "ENSMUSP00000141636.1"; source "HAVANA"; tag "basic";
chr1	HAVANA	exon	5162105	5162529	.	+	.	gene_id "ENSMUSG00000033793.12"; transcript_id "ENSMUST00000044369.12"; gene_type "protein_coding"; gene_status "KNOWN"; gene_name "Atp6v1h"; transcript_type "protein_coding"; transcript_status "KNOWN"; transcript_name "Atp6v1h-201"; exon_number "14"; exon_id "ENSMUSE00000554260.5"; talon_gene "44"; talon_transcript "79"; talon_exon "316"; ccdsid "CCDS14808.1"; exon_status "KNOWN"; level "2"; protein_id "ENSMUSP00000040756.7"; source "HAVANA"; tag "CCDS";
chr1	TALON	transcript	5083080	5162419	.	+	.	gene_id "ENSMUSG00000033793.12"; transcript_id "ENCODEMT000142588"; gene_name "Atp6v1h"; gene_status "KNOWN"; gene_type "protein_coding"; transcript_status "NOVEL"; transcript_name "ENCODEMT000142588"; talon_gene "44"; talon_transcript "142588"; NIC_transcript "TRUE";
chr1	HAVANA	exon	5083080	5083278	.	+	.	gene_id "ENSMUSG00000033793.12"; transcript_id "ENCODEMT000142588"; gene_type "protein_coding"; gene_status "KNOWN"; gene_name "Atp6v1h"; transcript_status "NOVEL"; transcript_name "ENCODEMT000142588"; exon_number "1"; exon_id "ENSMUSE00001345418.1"; talon_gene "44"; talon_transcript "142588"; talon_exon "311"; ccdsid "CCDS14808.1"; exon_status "KNOWN"; level "2"; protein_id "ENSMUSP00000040756.7"; source "HAVANA"; tag "CCDS";
chr1	HAVANA	exon	5084417	5084563	.	+	.	gene_id "ENSMUSG00000033793.12"; transcript_id "ENCODEMT000142588"; gene_type "protein_coding"; gene_status "KNOWN"; gene_name "Atp6v1h"; transcript_status "NOVEL"; transcript_name "ENCODEMT000142588"; exon_number "2"; exon_id "ENSMUSE00000385288.3"; talon_gene "44"; talon_transcript "142588"; talon_exon "288"; ccdsid "CCDS14808.1"; exon_status "KNOWN"; level "2"; protein_id "ENSMUSP00000141636.1"; source "HAVANA"; tag "basic";
chr1	HAVANA	exon	5089009	5089111	.	+	.	gene_id "ENSMUSG00000033793.12"; transcript_id "ENCODEMT000142588"; gene_type "protein_coding"; gene_status "KNOWN"; gene_name "Atp6v1h"; transcript_status "NOVEL"; transcript_name "ENCODEMT000142588"; exon_number "3"; exon_id "ENSMUSE00000230812.3"; talon_gene "44"; talon_transcript "142588"; talon_exon "290"; ccdsid "CCDS14808.1"; exon_status "KNOWN"; level "2"; protein_id "ENSMUSP00000141636.1"; source "HAVANA"; tag "basic";
chr1	HAVANA	exon	5095615	5095728	.	+	.	gene_id "ENSMUSG00000033793.12"; transcript_id "ENCODEMT000142588"; gene_type "protein_coding"; gene_status "KNOWN"; gene_name "Atp6v1h"; transcript_status "NOVEL"; transcript_name "ENCODEMT000142588"; exon_number "4"; exon_id "ENSMUSE00001374568.1"; talon_gene "44"; talon_transcript "142588"; talon_exon "294"; ccdsid "CCDS14808.1"; exon_status "KNOWN"; level "2"; protein_id "ENSMUSP00000141636.1"; source "HAVANA"; tag "basic";
chr1	HAVANA	exon	5098029	5098133	.	+	.	gene_id "ENSMUSG00000033793.12"; transcript_id "ENCODEMT000142588"; gene_type "protein_coding"; gene_status "KNOWN"; gene_name "Atp6v1h"; transcript_status "NOVEL"; transcript_name "ENCODEMT000142588"; exon_number "5"; exon_id "ENSMUSE00000230796.3"; talon_gene "44"; talon_transcript "142588"; talon_exon "296"; ccdsid "CCDS14808.1"; exon_status "KNOWN"; level "2"; protein_id "ENSMUSP00000141636.1"; source "HAVANA"; tag "basic";
chr1	HAVANA	exon	5101070	5101123	.	+	.	gene_id "ENSMUSG00000033793.12"; transcript_id "ENCODEMT000142588"; gene_type "protein_coding"; gene_status "KNOWN"; gene_name "Atp6v1h"; transcript_status "NOVEL"; transcript_name "ENCODEMT000142588"; exon_number "6"; exon_id "ENSMUSE00000230787.3"; talon_gene "44"; talon_transcript "142588"; talon_exon "298"; ccdsid "CCDS14808.1"; exon_status "KNOWN"; level "2"; protein_id "ENSMUSP00000141636.1"; source "HAVANA"; tag "basic";
chr1	HAVANA	exon	5117390	5117487	.	+	.	gene_id "ENSMUSG00000033793.12"; transcript_id "ENCODEMT000142588"; gene_type "protein_coding"; gene_status "KNOWN"; gene_name "Atp6v1h"; transcript_status "NOVEL"; transcript_name "ENCODEMT000142588"; exon_number "7"; exon_id "ENSMUSE00000230779.5"; talon_gene "44"; talon_transcript "142588"; talon_exon "300"; ccdsid "CCDS14808.1"; exon_status "KNOWN"; level "2"; protein_id "ENSMUSP00000141636.1"; source "HAVANA"; tag "basic";
chr1	HAVANA	exon	5124277	5124469	.	+	.	gene_id "ENSMUSG00000033793.12"; transcript_id "ENCODEMT000142588"; gene_type "protein_coding"; gene_status "KNOWN"; gene_name "Atp6v1h"; transcript_status "NOVEL"; transcript_name "ENCODEMT000142588"; exon_number "8"; exon_id "ENSMUSE00000230772.3"; talon_gene "44"; talon_transcript "142588"; talon_exon "302"; ccdsid "CCDS14808.1"; exon_status "KNOWN"; level "2"; protein_id "ENSMUSP00000141636.1"; source "HAVANA"; tag "basic";
chr1	HAVANA	exon	5133084	5133262	.	+	.	gene_id "ENSMUSG00000033793.12"; transcript_id "ENCODEMT000142588"; gene_type "protein_coding"; gene_status "KNOWN"; gene_name "Atp6v1h"; transcript_status "NOVEL"; transcript_name "ENCODEMT000142588"; exon_number "9"; exon_id "ENSMUSE00000230765.3"; talon_gene "44"; talon_transcript "142588"; talon_exon "304"; ccdsid "CCDS14808.1"; exon_status "KNOWN"; level "2"; protein_id "ENSMUSP00000141636.1"; source "HAVANA"; tag "basic";
chr1	HAVANA	exon	5135812	5135937	.	+	.	gene_id "ENSMUSG00000033793.12"; transcript_id "ENCODEMT000142588"; gene_type "protein_coding"; gene_status "KNOWN"; gene_name "Atp6v1h"; transcript_status "NOVEL"; transcript_name "ENCODEMT000142588"; exon_number "10"; exon_id "ENSMUSE00000230756.3"; talon_gene "44"; talon_transcript "142588"; talon_exon "314"; ccdsid "CCDS14808.1"; exon_status "KNOWN"; level "2"; protein_id "ENSMUSP00000040756.7"; source "HAVANA"; tag "CCDS";
chr1	HAVANA	exon	5143750	5143851	.	+	.	gene_id "ENSMUSG00000033793.12"; transcript_id "ENCODEMT000142588"; gene_type "protein_coding"; gene_status "KNOWN"; gene_name "Atp6v1h"; transcript_status "NOVEL"; transcript_name "ENCODEMT000142588"; exon_number "11"; exon_id "ENSMUSE00000230751.3"; talon_gene "44"; talon_transcript "142588"; talon_exon "306"; ccdsid "CCDS14808.1"; exon_status "KNOWN"; level "2"; protein_id "ENSMUSP00000141636.1"; source "HAVANA"; tag "basic";
chr1	HAVANA	exon	5149948	5150061	.	+	.	gene_id "ENSMUSG00000033793.12"; transcript_id "ENCODEMT000142588"; gene_type "protein_coding"; gene_status "KNOWN"; gene_name "Atp6v1h"; transcript_status "NOVEL"; transcript_name "ENCODEMT000142588"; exon_number "12"; exon_id "ENSMUSE00000406819.3"; talon_gene "44"; talon_transcript "142588"; talon_exon "308"; ccdsid "CCDS14808.1"; exon_status "KNOWN"; level "2"; protein_id "ENSMUSP00000141636.1"; source "HAVANA"; tag "basic";
chr1	HAVANA	exon	5162105	5162419	.	+	.	gene_id "ENSMUSG00000033793.12"; transcript_id "ENCODEMT000142588"; gene_type "protein_coding"; gene_status "KNOWN"; gene_name "Atp6v1h"; transcript_status "NOVEL"; transcript_name "ENCODEMT000142588"; exon_number "13"; exon_id "ENSMUSE00001346308.1"; talon_gene "44"; talon_transcript "142588"; talon_exon "328"; ccdsid "CCDS78541.1"; exon_status "KNOWN"; level "2"; protein_id "ENSMUSP00000141797.1"; source "HAVANA"; tag "CCDS";
chr1	TALON	transcript	5083080	5162419	.	+	.	gene_id "ENSMUSG00000033793.12"; transcript_id "ENCODEMT000142592"; gene_name "Atp6v1h"; gene_status "KNOWN"; gene_type "protein_coding"; transcript_status "NOVEL"; transcript_name "ENCODEMT000142592"; talon_gene "44"; talon_transcript "142592"; NIC_transcript "TRUE";
chr1	HAVANA	exon	5083080	5083278	.	+	.	gene_id "ENSMUSG00000033793.12"; transcript_id "ENCODEMT000142592"; gene_type "protein_coding"; gene_status "KNOWN"; gene_name "Atp6v1h"; transcript_status "NOVEL"; transcript_name "ENCODEMT000142592"; exon_number "1"; exon_id "ENSMUSE00001345418.1"; talon_gene "44"; talon_transcript "142592"; talon_exon "311"; ccdsid "CCDS14808.1"; exon_status "KNOWN"; level "2"; protein_id "ENSMUSP00000040756.7"; source "HAVANA"; tag "CCDS";
chr1	HAVANA	exon	5084417	5084563	.	+	.	gene_id "ENSMUSG00000033793.12"; transcript_id "ENCODEMT000142592"; gene_type "protein_coding"; gene_status "KNOWN"; gene_name "Atp6v1h"; transcript_status "NOVEL"; transcript_name "ENCODEMT000142592"; exon_number "2"; exon_id "ENSMUSE00000385288.3"; talon_gene "44"; talon_transcript "142592"; talon_exon "288"; ccdsid "CCDS14808.1"; exon_status "KNOWN"; level "2"; protein_id "ENSMUSP00000141636.1"; source "HAVANA"; tag "basic";
chr1	HAVANA	exon	5089009	5089111	.	+	.	gene_id "ENSMUSG00000033793.12"; transcript_id "ENCODEMT000142592"; gene_type "protein_coding"; gene_status "KNOWN"; gene_name "Atp6v1h"; transcript_status "NOVEL"; transcript_name "ENCODEMT000142592"; exon_number "3"; exon_id "ENSMUSE00000230812.3"; talon_gene "44"; talon_transcript "142592"; talon_exon "290"; ccdsid "CCDS14808.1"; exon_status "KNOWN"; level "2"; protein_id "ENSMUSP00000141636.1"; source "HAVANA"; tag "basic";
chr1	HAVANA	exon	5095615	5095728	.	+	.	gene_id "ENSMUSG00000033793.12"; transcript_id "ENCODEMT000142592"; gene_type "protein_coding"; gene_status "KNOWN"; gene_name "Atp6v1h"; transcript_status "NOVEL"; transcript_name "ENCODEMT000142592"; exon_number "4"; exon_id "ENSMUSE00001374568.1"; talon_gene "44"; talon_transcript "142592"; talon_exon "294"; ccdsid "CCDS14808.1"; exon_status "KNOWN"; level "2"; protein_id "ENSMUSP00000141636.1"; source "HAVANA"; tag "basic";
chr1	HAVANA	exon	5098029	5098133	.	+	.	gene_id "ENSMUSG00000033793.12"; transcript_id "ENCODEMT000142592"; gene_type "protein_coding"; gene_status "KNOWN"; gene_name "Atp6v1h"; transcript_status "NOVEL"; transcript_name "ENCODEMT000142592"; exon_number "5"; exon_id "ENSMUSE00000230796.3"; talon_gene "44"; talon_transcript "142592"; talon_exon "296"; ccdsid "CCDS14808.1"; exon_status "KNOWN"; level "2"; protein_id "ENSMUSP00000141636.1"; source "HAVANA"; tag "basic";
chr1	HAVANA	exon	5117390	5117487	.	+	.	gene_id "ENSMUSG00000033793.12"; transcript_id "ENCODEMT000142592"; gene_type "protein_coding"; gene_status "KNOWN"; gene_name "Atp6v1h"; transcript_status "NOVEL"; transcript_name "ENCODEMT000142592"; exon_number "6"; exon_id "ENSMUSE00000230779.5"; talon_gene "44"; talon_transcript "142592"; talon_exon "300"; ccdsid "CCDS14808.1"; exon_status "KNOWN"; level "2"; protein_id "ENSMUSP00000141636.1"; source "HAVANA"; tag "basic";
chr1	HAVANA	exon	5124277	5124469	.	+	.	gene_id "ENSMUSG00000033793.12"; transcript_id "ENCODEMT000142592"; gene_type "protein_coding"; gene_status "KNOWN"; gene_name "Atp6v1h"; transcript_status "NOVEL"; transcript_name "ENCODEMT000142592"; exon_number "7"; exon_id "ENSMUSE00000230772.3"; talon_gene "44"; talon_transcript "142592"; talon_exon "302"; ccdsid "CCDS14808.1"; exon_status "KNOWN"; level "2"; protein_id "ENSMUSP00000141636.1"; source "HAVANA"; tag "basic";
chr1	HAVANA	exon	5133084	5133262	.	+	.	gene_id "ENSMUSG00000033793.12"; transcript_id "ENCODEMT000142592"; gene_type "protein_coding"; gene_status "KNOWN"; gene_name "Atp6v1h"; transcript_status "NOVEL"; transcript_name "ENCODEMT000142592"; exon_number "8"; exon_id "ENSMUSE00000230765.3"; talon_gene "44"; talon_transcript "142592"; talon_exon "304"; ccdsid "CCDS14808.1"; exon_status "KNOWN"; level "2"; protein_id "ENSMUSP00000141636.1"; source "HAVANA"; tag "basic";
chr1	HAVANA	exon	5135812	5135937	.	+	.	gene_id "ENSMUSG00000033793.12"; transcript_id "ENCODEMT000142592"; gene_type "protein_coding"; gene_status "KNOWN"; gene_name "Atp6v1h"; transcript_status "NOVEL"; transcript_name "ENCODEMT000142592"; exon_number "9"; exon_id "ENSMUSE00000230756.3"; talon_gene "44"; talon_transcript "142592"; talon_exon "314"; ccdsid "CCDS14808.1"; exon_status "KNOWN"; level "2"; protein_id "ENSMUSP00000040756.7"; source "HAVANA"; tag "CCDS";
chr1	HAVANA	exon	5143750	5143851	.	+	.	gene_id "ENSMUSG00000033793.12"; transcript_id "ENCODEMT000142592"; gene_type "protein_coding"; gene_status "KNOWN"; gene_name "Atp6v1h"; transcript_status "NOVEL"; transcript_name "ENCODEMT000142592"; exon_number "10"; exon_id "ENSMUSE00000230751.3"; talon_gene "44"; talon_transcript "142592"; talon_exon "306"; ccdsid "CCDS14808.1"; exon_status "KNOWN"; level "2"; protein_id "ENSMUSP00000141636.1"; source "HAVANA"; tag "basic";
chr1	HAVANA	exon	5149948	5150061	.	+	.	gene_id "ENSMUSG00000033793.12"; transcript_id "ENCODEMT000142592"; gene_type "protein_coding"; gene_status "KNOWN"; gene_name "Atp6v1h"; transcript_status "NOVEL"; transcript_name "ENCODEMT000142592"; exon_number "11"; exon_id "ENSMUSE00000406819.3"; talon_gene "44"; talon_transcript "142592"; talon_exon "308"; ccdsid "CCDS14808.1"; exon_status "KNOWN"; level "2"; protein_id "ENSMUSP00000141636.1"; source "HAVANA"; tag "basic";
chr1	HAVANA	exon	5162105	5162419	.	+	.	gene_id "ENSMUSG00000033793.12"; transcript_id "ENCODEMT000142592"; gene_type "protein_coding"; gene_status "KNOWN"; gene_name "Atp6v1h"; transcript_status "NOVEL"; transcript_name "ENCODEMT000142592"; exon_number "12"; exon_id "ENSMUSE00001346308.1"; talon_gene "44"; talon_transcript "142592"; talon_exon "328"; ccdsid "CCDS78541.1"; exon_status "KNOWN"; level "2"; protein_id "ENSMUSP00000141797.1"; source "HAVANA"; tag "CCDS";
chr1	HAVANA	transcript	5083132	5086779	.	+	.	gene_id "ENSMUSG00000033793.12"; transcript_id "ENSMUST00000194978.5"; gene_name "Atp6v1h"; gene_status "KNOWN"; gene_type "protein_coding"; transcript_type "retained_intron"; transcript_status "KNOWN"; transcript_name "Atp6v1h-208"; talon_gene "44"; talon_transcript "82"; havana_transcript "OTTMUST00000127491.1"; level "2"; source "HAVANA"; transcript_support_level "1";
chr1	HAVANA	exon	5083132	5083278	.	+	.	gene_id "ENSMUSG00000033793.12"; transcript_id "ENSMUST00000194978.5"; gene_type "protein_coding"; gene_status "KNOWN"; gene_name "Atp6v1h"; transcript_type "retained_intron"; transcript_status "KNOWN"; transcript_name "Atp6v1h-208"; exon_number "1"; exon_id "ENSMUSE00001341886.1"; talon_gene "44"; talon_transcript "82"; talon_exon "322"; exon_status "KNOWN"; level "2"; protein_id "ENSMUSP00000141440.1"; source "HAVANA"; tag "cds_end_NF";
chr1	HAVANA	exon	5084417	5086779	.	+	.	gene_id "ENSMUSG00000033793.12"; transcript_id "ENSMUST00000194978.5"; gene_type "protein_coding"; gene_status "KNOWN"; gene_name "Atp6v1h"; transcript_type "retained_intron"; transcript_status "KNOWN"; transcript_name "Atp6v1h-208"; exon_number "2"; exon_id "ENSMUSE00001344410.1"; talon_gene "44"; talon_transcript "82"; talon_exon "323"; exon_status "KNOWN"; level "2"; source "HAVANA";
chr1	HAVANA	transcript	5083154	5162419	.	+	.	gene_id "ENSMUSG00000033793.12"; transcript_id "ENSMUST00000192698.2"; gene_name "Atp6v1h"; gene_status "KNOWN"; gene_type "protein_coding"; transcript_type "protein_coding"; transcript_status "KNOWN"; transcript_name "Atp6v1h-204"; talon_gene "44"; talon_transcript "84"; ccdsid "CCDS78541.1"; havana_transcript "OTTMUST00000127529.3"; level "2"; protein_id "ENSMUSP00000141797.1"; source "HAVANA"; tag "CCDS"; transcript_support_level "5";
chr1	HAVANA	exon	5083154	5083278	.	+	.	gene_id "ENSMUSG00000033793.12"; transcript_id "ENSMUST00000192698.2"; gene_type "protein_coding"; gene_status "KNOWN"; gene_name "Atp6v1h"; transcript_type "protein_coding"; transcript_status "KNOWN"; transcript_name "Atp6v1h-204"; exon_number "1"; exon_id "ENSMUSE00001339207.1"; talon_gene "44"; talon_transcript "84"; talon_exon "326"; ccdsid "CCDS78541.1"; exon_status "KNOWN"; level "2"; protein_id "ENSMUSP00000141797.1"; source "HAVANA"; tag "CCDS";
chr1	HAVANA	exon	5084417	5084563	.	+	.	gene_id "ENSMUSG00000033793.12"; transcript_id "ENSMUST00000192698.2"; gene_type "protein_coding"; gene_status "KNOWN"; gene_name "Atp6v1h"; transcript_type "protein_coding"; transcript_status "KNOWN"; transcript_name "Atp6v1h-204"; exon_number "2"; exon_id "ENSMUSE00000385288.3"; talon_gene "44"; talon_transcript "84"; talon_exon "288"; ccdsid "CCDS14808.1"; exon_status "KNOWN"; level "2"; protein_id "ENSMUSP00000141636.1"; source "HAVANA"; tag "basic";
chr1	HAVANA	exon	5089009	5089111	.	+	.	gene_id "ENSMUSG00000033793.12"; transcript_id "ENSMUST00000192698.2"; gene_type "protein_coding"; gene_status "KNOWN"; gene_name "Atp6v1h"; transcript_type "protein_coding"; transcript_status "KNOWN"; transcript_name "Atp6v1h-204"; exon_number "3"; exon_id "ENSMUSE00000230812.3"; talon_gene "44"; talon_transcript "84"; talon_exon "290"; ccdsid "CCDS14808.1"; exon_status "KNOWN"; level "2"; protein_id "ENSMUSP00000141636.1"; source "HAVANA"; tag "basic";
chr1	HAVANA	exon	5093363	5093452	.	+	.	gene_id "ENSMUSG00000033793.12"; transcript_id "ENSMUST00000192698.2"; gene_type "protein_coding"; gene_status "KNOWN"; gene_name "Atp6v1h"; transcript_type "protein_coding"; transcript_status "KNOWN"; transcript_name "Atp6v1h-204"; exon_number "4"; exon_id "ENSMUSE00000230808.3"; talon_gene "44"; talon_transcript "84"; talon_exon "292"; ccdsid "CCDS14808.1"; exon_status "KNOWN"; level "2"; protein_id "ENSMUSP00000141636.1"; source "HAVANA"; tag "basic";
chr1	HAVANA	exon	5095615	5095728	.	+	.	gene_id "ENSMUSG00000033793.12"; transcript_id "ENSMUST00000192698.2"; gene_type "protein_coding"; gene_status "KNOWN"; gene_name "Atp6v1h"; transcript_type "protein_coding"; transcript_status "KNOWN"; transcript_name "Atp6v1h-204"; exon_number "5"; exon_id "ENSMUSE00001374568.1"; talon_gene "44"; talon_transcript "84"; talon_exon "294"; ccdsid "CCDS14808.1"; exon_status "KNOWN"; level "2"; protein_id "ENSMUSP00000141636.1"; source "HAVANA"; tag "basic";
chr1	HAVANA	exon	5098029	5098133	.	+	.	gene_id "ENSMUSG00000033793.12"; transcript_id "ENSMUST00000192698.2"; gene_type "protein_coding"; gene_status "KNOWN"; gene_name "Atp6v1h"; transcript_type "protein_coding"; transcript_status "KNOWN"; transcript_name "Atp6v1h-204"; exon_number "6"; exon_id "ENSMUSE00000230796.3"; talon_gene "44"; talon_transcript "84"; talon_exon "296"; ccdsid "CCDS14808.1"; exon_status "KNOWN"; level "2"; protein_id "ENSMUSP00000141636.1"; source "HAVANA"; tag "basic";
chr1	HAVANA	exon	5117390	5117487	.	+	.	gene_id "ENSMUSG00000033793.12"; transcript_id "ENSMUST00000192698.2"; gene_type "protein_coding"; gene_status "KNOWN"; gene_name "Atp6v1h"; transcript_type "protein_coding"; transcript_status "KNOWN"; transcript_name "Atp6v1h-204"; exon_number "7"; exon_id "ENSMUSE00000230779.5"; talon_gene "44"; talon_transcript "84"; talon_exon "300"; ccdsid "CCDS14808.1"; exon_status "KNOWN"; level "2"; protein_id "ENSMUSP00000141636.1"; source "HAVANA"; tag "basic";
chr1	HAVANA	exon	5124277	5124469	.	+	.	gene_id "ENSMUSG00000033793.12"; transcript_id "ENSMUST00000192698.2"; gene_type "protein_coding"; gene_status "KNOWN"; gene_name "Atp6v1h"; transcript_type "protein_coding"; transcript_status "KNOWN"; transcript_name "Atp6v1h-204"; exon_number "8"; exon_id "ENSMUSE00000230772.3"; talon_gene "44"; talon_transcript "84"; talon_exon "302"; ccdsid "CCDS14808.1"; exon_status "KNOWN"; level "2"; protein_id "ENSMUSP00000141636.1"; source "HAVANA"; tag "basic";
chr1	HAVANA	exon	5133084	5133262	.	+	.	gene_id "ENSMUSG00000033793.12"; transcript_id "ENSMUST00000192698.2"; gene_type "protein_coding"; gene_status "KNOWN"; gene_name "Atp6v1h"; transcript_type "protein_coding"; transcript_status "KNOWN"; transcript_name "Atp6v1h-204"; exon_number "9"; exon_id "ENSMUSE00000230765.3"; talon_gene "44"; talon_transcript "84"; talon_exon "304"; ccdsid "CCDS14808.1"; exon_status "KNOWN"; level "2"; protein_id "ENSMUSP00000141636.1"; source "HAVANA"; tag "basic";
chr1	HAVANA	exon	5135812	5135937	.	+	.	gene_id "ENSMUSG00000033793.12"; transcript_id "ENSMUST00000192698.2"; gene_type "protein_coding"; gene_status "KNOWN"; gene_name "Atp6v1h"; transcript_type "protein_coding"; transcript_status "KNOWN"; transcript_name "Atp6v1h-204"; exon_number "10"; exon_id "ENSMUSE00000230756.3"; talon_gene "44"; talon_transcript "84"; talon_exon "314"; ccdsid "CCDS14808.1"; exon_status "KNOWN"; level "2"; protein_id "ENSMUSP00000040756.7"; source "HAVANA"; tag "CCDS";
chr1	HAVANA	exon	5143750	5143851	.	+	.	gene_id "ENSMUSG00000033793.12"; transcript_id "ENSMUST00000192698.2"; gene_type "protein_coding"; gene_status "KNOWN"; gene_name "Atp6v1h"; transcript_type "protein_coding"; transcript_status "KNOWN"; transcript_name "Atp6v1h-204"; exon_number "11"; exon_id "ENSMUSE00000230751.3"; talon_gene "44"; talon_transcript "84"; talon_exon "306"; ccdsid "CCDS14808.1"; exon_status "KNOWN"; level "2"; protein_id "ENSMUSP00000141636.1"; source "HAVANA"; tag "basic";
chr1	HAVANA	exon	5149948	5150061	.	+	.	gene_id "ENSMUSG00000033793.12"; transcript_id "ENSMUST00000192698.2"; gene_type "protein_coding"; gene_status "KNOWN"; gene_name "Atp6v1h"; transcript_type "protein_coding"; transcript_status "KNOWN"; transcript_name "Atp6v1h-204"; exon_number "12"; exon_id "ENSMUSE00000406819.3"; talon_gene "44"; talon_transcript "84"; talon_exon "308"; ccdsid "CCDS14808.1"; exon_status "KNOWN"; level "2"; protein_id "ENSMUSP00000141636.1"; source "HAVANA"; tag "basic";
chr1	HAVANA	exon	5162105	5162419	.	+	.	gene_id "ENSMUSG00000033793.12"; transcript_id "ENSMUST00000192698.2"; gene_type "protein_coding"; gene_status "KNOWN"; gene_name "Atp6v1h"; transcript_type "protein_coding"; transcript_status "KNOWN"; transcript_name "Atp6v1h-204"; exon_number "13"; exon_id "ENSMUSE00001346308.1"; talon_gene "44"; talon_transcript "84"; talon_exon "328"; ccdsid "CCDS78541.1"; exon_status "KNOWN"; level "2"; protein_id "ENSMUSP00000141797.1"; source "HAVANA"; tag "CCDS";
chr1	TALON	transcript	5083154	5162419	.	+	.	gene_id "ENSMUSG00000033793.12"; transcript_id "ENCODEMT000143014"; gene_name "Atp6v1h"; gene_status "KNOWN"; gene_type "protein_coding"; transcript_status "NOVEL"; transcript_name "ENCODEMT000143014"; talon_gene "44"; talon_transcript "143014"; ISM-suffix_to_IDs "142892"; ISM-suffix_transcript "TRUE"; ISM_to_IDs "142892"; ISM_transcript "TRUE";
chr1	TALON	exon	5083154	5083625	.	+	.	gene_id "ENSMUSG00000033793.12"; transcript_id "ENCODEMT000143014"; gene_type "protein_coding"; gene_status "KNOWN"; gene_name "Atp6v1h"; transcript_status "NOVEL"; transcript_name "ENCODEMT000143014"; exon_number "1"; exon_id "732132"; talon_gene "44"; talon_transcript "143014"; talon_exon "732132"; exon_status "NOVEL";
chr1	HAVANA	exon	5084417	5084563	.	+	.	gene_id "ENSMUSG00000033793.12"; transcript_id "ENCODEMT000143014"; gene_type "protein_coding"; gene_status "KNOWN"; gene_name "Atp6v1h"; transcript_status "NOVEL"; transcript_name "ENCODEMT000143014"; exon_number "2"; exon_id "ENSMUSE00000385288.3"; talon_gene "44"; talon_transcript "143014"; talon_exon "288"; ccdsid "CCDS14808.1"; exon_status "KNOWN"; level "2"; protein_id "ENSMUSP00000141636.1"; source "HAVANA"; tag "basic";
chr1	HAVANA	exon	5089009	5089111	.	+	.	gene_id "ENSMUSG00000033793.12"; transcript_id "ENCODEMT000143014"; gene_type "protein_coding"; gene_status "KNOWN"; gene_name "Atp6v1h"; transcript_status "NOVEL"; transcript_name "ENCODEMT000143014"; exon_number "3"; exon_id "ENSMUSE00000230812.3"; talon_gene "44"; talon_transcript "143014"; talon_exon "290"; ccdsid "CCDS14808.1"; exon_status "KNOWN"; level "2"; protein_id "ENSMUSP00000141636.1"; source "HAVANA"; tag "basic";
chr1	HAVANA	exon	5093363	5093452	.	+	.	gene_id "ENSMUSG00000033793.12"; transcript_id "ENCODEMT000143014"; gene_type "protein_coding"; gene_status "KNOWN"; gene_name "Atp6v1h"; transcript_status "NOVEL"; transcript_name "ENCODEMT000143014"; exon_number "4"; exon_id "ENSMUSE00000230808.3"; talon_gene "44"; talon_transcript "143014"; talon_exon "292"; ccdsid "CCDS14808.1"; exon_status "KNOWN"; level "2"; protein_id "ENSMUSP00000141636.1"; source "HAVANA"; tag "basic";
chr1	HAVANA	exon	5095615	5095728	.	+	.	gene_id "ENSMUSG00000033793.12"; transcript_id "ENCODEMT000143014"; gene_type "protein_coding"; gene_status "KNOWN"; gene_name "Atp6v1h"; transcript_status "NOVEL"; transcript_name "ENCODEMT000143014"; exon_number "5"; exon_id "ENSMUSE00001374568.1"; talon_gene "44"; talon_transcript "143014"; talon_exon "294"; ccdsid "CCDS14808.1"; exon_status "KNOWN"; level "2"; protein_id "ENSMUSP00000141636.1"; source "HAVANA"; tag "basic";
chr1	HAVANA	exon	5098029	5098133	.	+	.	gene_id "ENSMUSG00000033793.12"; transcript_id "ENCODEMT000143014"; gene_type "protein_coding"; gene_status "KNOWN"; gene_name "Atp6v1h"; transcript_status "NOVEL"; transcript_name "ENCODEMT000143014"; exon_number "6"; exon_id "ENSMUSE00000230796.3"; talon_gene "44"; talon_transcript "143014"; talon_exon "296"; ccdsid "CCDS14808.1"; exon_status "KNOWN"; level "2"; protein_id "ENSMUSP00000141636.1"; source "HAVANA"; tag "basic";
chr1	HAVANA	exon	5117390	5117487	.	+	.	gene_id "ENSMUSG00000033793.12"; transcript_id "ENCODEMT000143014"; gene_type "protein_coding"; gene_status "KNOWN"; gene_name "Atp6v1h"; transcript_status "NOVEL"; transcript_name "ENCODEMT000143014"; exon_number "7"; exon_id "ENSMUSE00000230779.5"; talon_gene "44"; talon_transcript "143014"; talon_exon "300"; ccdsid "CCDS14808.1"; exon_status "KNOWN"; level "2"; protein_id "ENSMUSP00000141636.1"; source "HAVANA"; tag "basic";
chr1	HAVANA	exon	5124277	5124469	.	+	.	gene_id "ENSMUSG00000033793.12"; transcript_id "ENCODEMT000143014"; gene_type "protein_coding"; gene_status "KNOWN"; gene_name "Atp6v1h"; transcript_status "NOVEL"; transcript_name "ENCODEMT000143014"; exon_number "8"; exon_id "ENSMUSE00000230772.3"; talon_gene "44"; talon_transcript "143014"; talon_exon "302"; ccdsid "CCDS14808.1"; exon_status "KNOWN"; level "2"; protein_id "ENSMUSP00000141636.1"; source "HAVANA"; tag "basic";
chr1	HAVANA	exon	5133084	5133262	.	+	.	gene_id "ENSMUSG00000033793.12"; transcript_id "ENCODEMT000143014"; gene_type "protein_coding"; gene_status "KNOWN"; gene_name "Atp6v1h"; transcript_status "NOVEL"; transcript_name "ENCODEMT000143014"; exon_number "9"; exon_id "ENSMUSE00000230765.3"; talon_gene "44"; talon_transcript "143014"; talon_exon "304"; ccdsid "CCDS14808.1"; exon_status "KNOWN"; level "2"; protein_id "ENSMUSP00000141636.1"; source "HAVANA"; tag "basic";
chr1	HAVANA	exon	5135812	5135937	.	+	.	gene_id "ENSMUSG00000033793.12"; transcript_id "ENCODEMT000143014"; gene_type "protein_coding"; gene_status "KNOWN"; gene_name "Atp6v1h"; transcript_status "NOVEL"; transcript_name "ENCODEMT000143014"; exon_number "10"; exon_id "ENSMUSE00000230756.3"; talon_gene "44"; talon_transcript "143014"; talon_exon "314"; ccdsid "CCDS14808.1"; exon_status "KNOWN"; level "2"; protein_id "ENSMUSP00000040756.7"; source "HAVANA"; tag "CCDS";
chr1	HAVANA	exon	5143750	5143851	.	+	.	gene_id "ENSMUSG00000033793.12"; transcript_id "ENCODEMT000143014"; gene_type "protein_coding"; gene_status "KNOWN"; gene_name "Atp6v1h"; transcript_status "NOVEL"; transcript_name "ENCODEMT000143014"; exon_number "11"; exon_id "ENSMUSE00000230751.3"; talon_gene "44"; talon_transcript "143014"; talon_exon "306"; ccdsid "CCDS14808.1"; exon_status "KNOWN"; level "2"; protein_id "ENSMUSP00000141636.1"; source "HAVANA"; tag "basic";
chr1	HAVANA	exon	5149948	5150061	.	+	.	gene_id "ENSMUSG00000033793.12"; transcript_id "ENCODEMT000143014"; gene_type "protein_coding"; gene_status "KNOWN"; gene_name "Atp6v1h"; transcript_status "NOVEL"; transcript_name "ENCODEMT000143014"; exon_number "12"; exon_id "ENSMUSE00000406819.3"; talon_gene "44"; talon_transcript "143014"; talon_exon "308"; ccdsid "CCDS14808.1"; exon_status "KNOWN"; level "2"; protein_id "ENSMUSP00000141636.1"; source "HAVANA"; tag "basic";
chr1	HAVANA	exon	5162105	5162419	.	+	.	gene_id "ENSMUSG00000033793.12"; transcript_id "ENCODEMT000143014"; gene_type "protein_coding"; gene_status "KNOWN"; gene_name "Atp6v1h"; transcript_status "NOVEL"; transcript_name "ENCODEMT000143014"; exon_number "13"; exon_id "ENSMUSE00001346308.1"; talon_gene "44"; talon_transcript "143014"; talon_exon "328"; ccdsid "CCDS78541.1"; exon_status "KNOWN"; level "2"; protein_id "ENSMUSP00000141797.1"; source "HAVANA"; tag "CCDS";
chr1	HAVANA	transcript	5083164	5099777	.	+	.	gene_id "ENSMUSG00000033793.12"; transcript_id "ENSMUST00000192142.1"; gene_name "Atp6v1h"; gene_status "KNOWN"; gene_type "protein_coding"; transcript_type "retained_intron"; transcript_status "KNOWN"; transcript_name "Atp6v1h-203"; talon_gene "44"; talon_transcript "85"; havana_transcript "OTTMUST00000127528.1"; level "2"; source "HAVANA"; transcript_support_level "1";
chr1	HAVANA	exon	5083164	5083278	.	+	.	gene_id "ENSMUSG00000033793.12"; transcript_id "ENSMUST00000192142.1"; gene_type "protein_coding"; gene_status "KNOWN"; gene_name "Atp6v1h"; transcript_type "retained_intron"; transcript_status "KNOWN"; transcript_name "Atp6v1h-203"; exon_number "1"; exon_id "ENSMUSE00000405420.8"; talon_gene "44"; talon_transcript "85"; talon_exon "329"; exon_status "KNOWN"; level "2"; source "HAVANA";
chr1	HAVANA	exon	5084417	5084563	.	+	.	gene_id "ENSMUSG00000033793.12"; transcript_id "ENSMUST00000192142.1"; gene_type "protein_coding"; gene_status "KNOWN"; gene_name "Atp6v1h"; transcript_type "retained_intron"; transcript_status "KNOWN"; transcript_name "Atp6v1h-203"; exon_number "2"; exon_id "ENSMUSE00000385288.3"; talon_gene "44"; talon_transcript "85"; talon_exon "288"; ccdsid "CCDS14808.1"; exon_status "KNOWN"; level "2"; protein_id "ENSMUSP00000141636.1"; source "HAVANA"; tag "basic";
chr1	HAVANA	exon	5089009	5089111	.	+	.	gene_id "ENSMUSG00000033793.12"; transcript_id "ENSMUST00000192142.1"; gene_type "protein_coding"; gene_status "KNOWN"; gene_name "Atp6v1h"; transcript_type "retained_intron"; transcript_status "KNOWN"; transcript_name "Atp6v1h-203"; exon_number "3"; exon_id "ENSMUSE00000230812.3"; talon_gene "44"; talon_transcript "85"; talon_exon "290"; ccdsid "CCDS14808.1"; exon_status "KNOWN"; level "2"; protein_id "ENSMUSP00000141636.1"; source "HAVANA"; tag "basic";
chr1	HAVANA	exon	5093363	5093452	.	+	.	gene_id "ENSMUSG00000033793.12"; transcript_id "ENSMUST00000192142.1"; gene_type "protein_coding"; gene_status "KNOWN"; gene_name "Atp6v1h"; transcript_type "retained_intron"; transcript_status "KNOWN"; transcript_name "Atp6v1h-203"; exon_number "4"; exon_id "ENSMUSE00000230808.3"; talon_gene "44"; talon_transcript "85"; talon_exon "292"; ccdsid "CCDS14808.1"; exon_status "KNOWN"; level "2"; protein_id "ENSMUSP00000141636.1"; source "HAVANA"; tag "basic";
chr1	HAVANA	exon	5095615	5095728	.	+	.	gene_id "ENSMUSG00000033793.12"; transcript_id "ENSMUST00000192142.1"; gene_type "protein_coding"; gene_status "KNOWN"; gene_name "Atp6v1h"; transcript_type "retained_intron"; transcript_status "KNOWN"; transcript_name "Atp6v1h-203"; exon_number "5"; exon_id "ENSMUSE00001374568.1"; talon_gene "44"; talon_transcript "85"; talon_exon "294"; ccdsid "CCDS14808.1"; exon_status "KNOWN"; level "2"; protein_id "ENSMUSP00000141636.1"; source "HAVANA"; tag "basic";
chr1	HAVANA	exon	5098029	5099777	.	+	.	gene_id "ENSMUSG00000033793.12"; transcript_id "ENSMUST00000192142.1"; gene_type "protein_coding"; gene_status "KNOWN"; gene_name "Atp6v1h"; transcript_type "retained_intron"; transcript_status "KNOWN"; transcript_name "Atp6v1h-203"; exon_number "6"; exon_id "ENSMUSE00001340014.1"; talon_gene "44"; talon_transcript "85"; talon_exon "330"; exon_status "KNOWN"; level "2"; source "HAVANA";
chr1	TALON	transcript	5084417	5162419	.	+	.	gene_id "ENSMUSG00000033793.12"; transcript_id "ENCODEMT000143277"; gene_name "Atp6v1h"; gene_status "KNOWN"; gene_type "protein_coding"; transcript_status "NOVEL"; transcript_name "ENCODEMT000143277"; talon_gene "44"; talon_transcript "143277"; ISM-suffix_to_IDs "84,142576,142577,142584,142863,142892,143014,143226,143264,143269"; ISM-suffix_transcript "TRUE"; ISM_to_IDs "84,142576,142577,142584,142863,142892,143014,143226,143264,143269"; ISM_transcript "TRUE";
chr1	HAVANA	exon	5084417	5084563	.	+	.	gene_id "ENSMUSG00000033793.12"; transcript_id "ENCODEMT000143277"; gene_type "protein_coding"; gene_status "KNOWN"; gene_name "Atp6v1h"; transcript_status "NOVEL"; transcript_name "ENCODEMT000143277"; exon_number "1"; exon_id "ENSMUSE00000385288.3"; talon_gene "44"; talon_transcript "143277"; talon_exon "288"; ccdsid "CCDS14808.1"; exon_status "KNOWN"; level "2"; protein_id "ENSMUSP00000141636.1"; source "HAVANA"; tag "basic";
chr1	HAVANA	exon	5089009	5089111	.	+	.	gene_id "ENSMUSG00000033793.12"; transcript_id "ENCODEMT000143277"; gene_type "protein_coding"; gene_status "KNOWN"; gene_name "Atp6v1h"; transcript_status "NOVEL"; transcript_name "ENCODEMT000143277"; exon_number "2"; exon_id "ENSMUSE00000230812.3"; talon_gene "44"; talon_transcript "143277"; talon_exon "290"; ccdsid "CCDS14808.1"; exon_status "KNOWN"; level "2"; protein_id "ENSMUSP00000141636.1"; source "HAVANA"; tag "basic";
chr1	HAVANA	exon	5093363	5093452	.	+	.	gene_id "ENSMUSG00000033793.12"; transcript_id "ENCODEMT000143277"; gene_type "protein_coding"; gene_status "KNOWN"; gene_name "Atp6v1h"; transcript_status "NOVEL"; transcript_name "ENCODEMT000143277"; exon_number "3"; exon_id "ENSMUSE00000230808.3"; talon_gene "44"; talon_transcript "143277"; talon_exon "292"; ccdsid "CCDS14808.1"; exon_status "KNOWN"; level "2"; protein_id "ENSMUSP00000141636.1"; source "HAVANA"; tag "basic";
chr1	HAVANA	exon	5095615	5095728	.	+	.	gene_id "ENSMUSG00000033793.12"; transcript_id "ENCODEMT000143277"; gene_type "protein_coding"; gene_status "KNOWN"; gene_name "Atp6v1h"; transcript_status "NOVEL"; transcript_name "ENCODEMT000143277"; exon_number "4"; exon_id "ENSMUSE00001374568.1"; talon_gene "44"; talon_transcript "143277"; talon_exon "294"; ccdsid "CCDS14808.1"; exon_status "KNOWN"; level "2"; protein_id "ENSMUSP00000141636.1"; source "HAVANA"; tag "basic";
chr1	HAVANA	exon	5098029	5098133	.	+	.	gene_id "ENSMUSG00000033793.12"; transcript_id "ENCODEMT000143277"; gene_type "protein_coding"; gene_status "KNOWN"; gene_name "Atp6v1h"; transcript_status "NOVEL"; transcript_name "ENCODEMT000143277"; exon_number "5"; exon_id "ENSMUSE00000230796.3"; talon_gene "44"; talon_transcript "143277"; talon_exon "296"; ccdsid "CCDS14808.1"; exon_status "KNOWN"; level "2"; protein_id "ENSMUSP00000141636.1"; source "HAVANA"; tag "basic";
chr1	HAVANA	exon	5117390	5117487	.	+	.	gene_id "ENSMUSG00000033793.12"; transcript_id "ENCODEMT000143277"; gene_type "protein_coding"; gene_status "KNOWN"; gene_name "Atp6v1h"; transcript_status "NOVEL"; transcript_name "ENCODEMT000143277"; exon_number "6"; exon_id "ENSMUSE00000230779.5"; talon_gene "44"; talon_transcript "143277"; talon_exon "300"; ccdsid "CCDS14808.1"; exon_status "KNOWN"; level "2"; protein_id "ENSMUSP00000141636.1"; source "HAVANA"; tag "basic";
chr1	HAVANA	exon	5124277	5124469	.	+	.	gene_id "ENSMUSG00000033793.12"; transcript_id "ENCODEMT000143277"; gene_type "protein_coding"; gene_status "KNOWN"; gene_name "Atp6v1h"; transcript_status "NOVEL"; transcript_name "ENCODEMT000143277"; exon_number "7"; exon_id "ENSMUSE00000230772.3"; talon_gene "44"; talon_transcript "143277"; talon_exon "302"; ccdsid "CCDS14808.1"; exon_status "KNOWN"; level "2"; protein_id "ENSMUSP00000141636.1"; source "HAVANA"; tag "basic";
chr1	HAVANA	exon	5133084	5133262	.	+	.	gene_id "ENSMUSG00000033793.12"; transcript_id "ENCODEMT000143277"; gene_type "protein_coding"; gene_status "KNOWN"; gene_name "Atp6v1h"; transcript_status "NOVEL"; transcript_name "ENCODEMT000143277"; exon_number "8"; exon_id "ENSMUSE00000230765.3"; talon_gene "44"; talon_transcript "143277"; talon_exon "304"; ccdsid "CCDS14808.1"; exon_status "KNOWN"; level "2"; protein_id "ENSMUSP00000141636.1"; source "HAVANA"; tag "basic";
chr1	HAVANA	exon	5135812	5135937	.	+	.	gene_id "ENSMUSG00000033793.12"; transcript_id "ENCODEMT000143277"; gene_type "protein_coding"; gene_status "KNOWN"; gene_name "Atp6v1h"; transcript_status "NOVEL"; transcript_name "ENCODEMT000143277"; exon_number "9"; exon_id "ENSMUSE00000230756.3"; talon_gene "44"; talon_transcript "143277"; talon_exon "314"; ccdsid "CCDS14808.1"; exon_status "KNOWN"; level "2"; protein_id "ENSMUSP00000040756.7"; source "HAVANA"; tag "CCDS";
chr1	HAVANA	exon	5143750	5143851	.	+	.	gene_id "ENSMUSG00000033793.12"; transcript_id "ENCODEMT000143277"; gene_type "protein_coding"; gene_status "KNOWN"; gene_name "Atp6v1h"; transcript_status "NOVEL"; transcript_name "ENCODEMT000143277"; exon_number "10"; exon_id "ENSMUSE00000230751.3"; talon_gene "44"; talon_transcript "143277"; talon_exon "306"; ccdsid "CCDS14808.1"; exon_status "KNOWN"; level "2"; protein_id "ENSMUSP00000141636.1"; source "HAVANA"; tag "basic";
chr1	HAVANA	exon	5149948	5150061	.	+	.	gene_id "ENSMUSG00000033793.12"; transcript_id "ENCODEMT000143277"; gene_type "protein_coding"; gene_status "KNOWN"; gene_name "Atp6v1h"; transcript_status "NOVEL"; transcript_name "ENCODEMT000143277"; exon_number "11"; exon_id "ENSMUSE00000406819.3"; talon_gene "44"; talon_transcript "143277"; talon_exon "308"; ccdsid "CCDS14808.1"; exon_status "KNOWN"; level "2"; protein_id "ENSMUSP00000141636.1"; source "HAVANA"; tag "basic";
chr1	HAVANA	exon	5162105	5162419	.	+	.	gene_id "ENSMUSG00000033793.12"; transcript_id "ENCODEMT000143277"; gene_type "protein_coding"; gene_status "KNOWN"; gene_name "Atp6v1h"; transcript_status "NOVEL"; transcript_name "ENCODEMT000143277"; exon_number "12"; exon_id "ENSMUSE00001346308.1"; talon_gene "44"; talon_transcript "143277"; talon_exon "328"; ccdsid "CCDS78541.1"; exon_status "KNOWN"; level "2"; protein_id "ENSMUSP00000141797.1"; source "HAVANA"; tag "CCDS";
chr1	HAVANA	gene	5588466	5603153	.	+	.	gene_id "ENSMUSG00000025905.13"; gene_name "Oprk1"; gene_status "KNOWN"; gene_type "protein_coding"; talon_gene "48"; havana_gene "OTTMUSG00000034734.2"; level "2";
chr1	HAVANA	transcript	5588466	5591311	.	+	.	gene_id "ENSMUSG00000025905.13"; transcript_id "ENSMUST00000192685.1"; gene_name "Oprk1"; gene_status "KNOWN"; gene_type "protein_coding"; transcript_type "retained_intron"; transcript_status "KNOWN"; transcript_name "Oprk1-205"; talon_gene "48"; talon_transcript "89"; havana_transcript "OTTMUST00000127488.1"; level "2"; source "HAVANA"; transcript_support_level "NA";
chr1	HAVANA	exon	5588466	5591311	.	+	.	gene_id "ENSMUSG00000025905.13"; transcript_id "ENSMUST00000192685.1"; gene_type "protein_coding"; gene_status "KNOWN"; gene_name "Oprk1"; transcript_type "retained_intron"; transcript_status "KNOWN"; transcript_name "Oprk1-205"; exon_number "1"; exon_id "ENSMUSE00001343112.1"; talon_gene "48"; talon_transcript "89"; talon_exon "336"; exon_status "KNOWN"; level "2"; source "HAVANA";
chr1	HAVANA	transcript	5588493	5606131	.	+	.	gene_id "ENSMUSG00000025905.13"; transcript_id "ENSMUST00000160777.7"; gene_name "Oprk1"; gene_status "KNOWN"; gene_type "protein_coding"; transcript_type "protein_coding"; transcript_status "KNOWN"; transcript_name "Oprk1-204"; talon_gene "48"; talon_transcript "90"; ccdsid "CCDS14809.1"; havana_transcript "OTTMUST00000088255.1"; level "2"; protein_id "ENSMUSP00000125105.1"; source "HAVANA"; tag "CCDS"; transcript_support_level "1";
chr1	HAVANA	exon	5588493	5588663	.	+	.	gene_id "ENSMUSG00000025905.13"; transcript_id "ENSMUST00000160777.7"; gene_type "protein_coding"; gene_status "KNOWN"; gene_name "Oprk1"; transcript_type "protein_coding"; transcript_status "KNOWN"; transcript_name "Oprk1-204"; exon_number "1"; exon_id "ENSMUSE00000154063.3"; talon_gene "48"; talon_transcript "90"; talon_exon "337"; ccdsid "CCDS14809.1"; exon_status "KNOWN"; level "2"; protein_id "ENSMUSP00000125105.1"; source "HAVANA"; tag "CCDS";
chr1	HAVANA	exon	5589035	5589305	.	+	.	gene_id "ENSMUSG00000025905.13"; transcript_id "ENSMUST00000160777.7"; gene_type "protein_coding"; gene_status "KNOWN"; gene_name "Oprk1"; transcript_type "protein_coding"; transcript_status "KNOWN"; transcript_name "Oprk1-204"; exon_number "2"; exon_id "ENSMUSE00000430445.3"; talon_gene "48"; talon_transcript "90"; talon_exon "339"; ccdsid "CCDS14809.1"; exon_status "KNOWN"; level "2"; protein_id "ENSMUSP00000125105.1"; source "HAVANA"; tag "CCDS";
chr1	HAVANA	exon	5598590	5598942	.	+	.	gene_id "ENSMUSG00000025905.13"; transcript_id "ENSMUST00000160777.7"; gene_type "protein_coding"; gene_status "KNOWN"; gene_name "Oprk1"; transcript_type "protein_coding"; transcript_status "KNOWN"; transcript_name "Oprk1-204"; exon_number "3"; exon_id "ENSMUSE00000554252.1"; talon_gene "48"; talon_transcript "90"; talon_exon "341"; ccdsid "CCDS14809.1"; exon_status "KNOWN"; level "2"; protein_id "ENSMUSP00000125105.1"; source "HAVANA"; tag "CCDS";
chr1	HAVANA	exon	5602252	5606131	.	+	.	gene_id "ENSMUSG00000025905.13"; transcript_id "ENSMUST00000160777.7"; gene_type "protein_coding"; gene_status "KNOWN"; gene_name "Oprk1"; transcript_type "protein_coding"; transcript_status "KNOWN"; transcript_name "Oprk1-204"; exon_number "4"; exon_id "ENSMUSE00000850457.1"; talon_gene "48"; talon_transcript "90"; talon_exon "343"; ccdsid "CCDS14809.1"; exon_status "KNOWN"; level "2"; protein_id "ENSMUSP00000125105.1"; source "HAVANA"; tag "CCDS";
chr1	HAVANA	transcript	5588557	5602866	.	+	.	gene_id "ENSMUSG00000025905.13"; transcript_id "ENSMUST00000027038.10"; gene_name "Oprk1"; gene_status "KNOWN"; gene_type "protein_coding"; transcript_type "protein_coding"; transcript_status "KNOWN"; transcript_name "Oprk1-201"; talon_gene "48"; talon_transcript "91"; ccdsid "CCDS14809.1"; havana_transcript "OTTMUST00000088256.1"; level "2"; protein_id "ENSMUSP00000027038.4"; source "HAVANA"; tag "CCDS"; transcript_support_level "1";
chr1	HAVANA	exon	5588557	5588663	.	+	.	gene_id "ENSMUSG00000025905.13"; transcript_id "ENSMUST00000027038.10"; gene_type "protein_coding"; gene_status "KNOWN"; gene_name "Oprk1"; transcript_type "protein_coding"; transcript_status "KNOWN"; transcript_name "Oprk1-201"; exon_number "1"; exon_id "ENSMUSE00000850721.1"; talon_gene "48"; talon_transcript "91"; talon_exon "344"; ccdsid "CCDS14809.1"; exon_status "KNOWN"; level "2"; protein_id "ENSMUSP00000027038.4"; source "HAVANA"; tag "CCDS";
chr1	HAVANA	exon	5589005	5589305	.	+	.	gene_id "ENSMUSG00000025905.13"; transcript_id "ENSMUST00000027038.10"; gene_type "protein_coding"; gene_status "KNOWN"; gene_name "Oprk1"; transcript_type "protein_coding"; transcript_status "KNOWN"; transcript_name "Oprk1-201"; exon_number "2"; exon_id "ENSMUSE00000864890.1"; talon_gene "48"; talon_transcript "91"; talon_exon "346"; ccdsid "CCDS14809.1"; exon_status "KNOWN"; level "2"; protein_id "ENSMUSP00000027038.4"; source "HAVANA"; tag "CCDS";
chr1	HAVANA	exon	5598590	5598942	.	+	.	gene_id "ENSMUSG00000025905.13"; transcript_id "ENSMUST00000027038.10"; gene_type "protein_coding"; gene_status "KNOWN"; gene_name "Oprk1"; transcript_type "protein_coding"; transcript_status "KNOWN"; transcript_name "Oprk1-201"; exon_number "3"; exon_id "ENSMUSE00000554252.1"; talon_gene "48"; talon_transcript "91"; talon_exon "341"; ccdsid "CCDS14809.1"; exon_status "KNOWN"; level "2"; protein_id "ENSMUSP00000125105.1"; source "HAVANA"; tag "CCDS";
chr1	HAVANA	exon	5602252	5602866	.	+	.	gene_id "ENSMUSG00000025905.13"; transcript_id "ENSMUST00000027038.10"; gene_type "protein_coding"; gene_status "KNOWN"; gene_name "Oprk1"; transcript_type "protein_coding"; transcript_status "KNOWN"; transcript_name "Oprk1-201"; exon_number "4"; exon_id "ENSMUSE00000154065.3"; talon_gene "48"; talon_transcript "91"; talon_exon "347"; ccdsid "CCDS14809.1"; exon_status "KNOWN"; level "2"; protein_id "ENSMUSP00000027038.4"; source "HAVANA"; tag "CCDS";
chr1	HAVANA	transcript	5588941	5604014	.	+	.	gene_id "ENSMUSG00000025905.13"; transcript_id "ENSMUST00000160339.1"; gene_name "Oprk1"; gene_status "KNOWN"; gene_type "protein_coding"; transcript_type "protein_coding"; transcript_status "KNOWN"; transcript_name "Oprk1-203"; talon_gene "48"; talon_transcript "92"; ccdsid "CCDS14809.1"; havana_transcript "OTTMUST00000088257.1"; level "2"; protein_id "ENSMUSP00000124030.1"; source "HAVANA"; tag "CCDS"; transcript_support_level "5";
chr1	HAVANA	exon	5588941	5589305	.	+	.	gene_id "ENSMUSG00000025905.13"; transcript_id "ENSMUST00000160339.1"; gene_type "protein_coding"; gene_status "KNOWN"; gene_name "Oprk1"; transcript_type "protein_coding"; transcript_status "KNOWN"; transcript_name "Oprk1-203"; exon_number "1"; exon_id "ENSMUSE00000858481.1"; talon_gene "48"; talon_transcript "92"; talon_exon "348"; ccdsid "CCDS14809.1"; exon_status "KNOWN"; level "2"; protein_id "ENSMUSP00000124030.1"; source "HAVANA"; tag "CCDS";
chr1	HAVANA	exon	5598590	5598942	.	+	.	gene_id "ENSMUSG00000025905.13"; transcript_id "ENSMUST00000160339.1"; gene_type "protein_coding"; gene_status "KNOWN"; gene_name "Oprk1"; transcript_type "protein_coding"; transcript_status "KNOWN"; transcript_name "Oprk1-203"; exon_number "2"; exon_id "ENSMUSE00000554252.1"; talon_gene "48"; talon_transcript "92"; talon_exon "341"; ccdsid "CCDS14809.1"; exon_status "KNOWN"; level "2"; protein_id "ENSMUSP00000125105.1"; source "HAVANA"; tag "CCDS";
chr1	HAVANA	exon	5602252	5604014	.	+	.	gene_id "ENSMUSG00000025905.13"; transcript_id "ENSMUST00000160339.1"; gene_type "protein_coding"; gene_status "KNOWN"; gene_name "Oprk1"; transcript_type "protein_coding"; transcript_status "KNOWN"; transcript_name "Oprk1-203"; exon_number "3"; exon_id "ENSMUSE00000850377.1"; talon_gene "48"; talon_transcript "92"; talon_exon "349"; ccdsid "CCDS14809.1"; exon_status "KNOWN"; level "2"; protein_id "ENSMUSP00000124030.1"; source "HAVANA"; tag "CCDS";
chr1	HAVANA	transcript	5596518	5603153	.	+	.	gene_id "ENSMUSG00000025905.13"; transcript_id "ENSMUST00000159083.1"; gene_name "Oprk1"; gene_status "KNOWN"; gene_type "protein_coding"; transcript_type "retained_intron"; transcript_status "KNOWN"; transcript_name "Oprk1-202"; talon_gene "48"; talon_transcript "93"; havana_transcript "OTTMUST00000088258.1"; level "2"; source "HAVANA"; transcript_support_level "1";
chr1	HAVANA	exon	5596518	5598942	.	+	.	gene_id "ENSMUSG00000025905.13"; transcript_id "ENSMUST00000159083.1"; gene_type "protein_coding"; gene_status "KNOWN"; gene_name "Oprk1"; transcript_type "retained_intron"; transcript_status "KNOWN"; transcript_name "Oprk1-202"; exon_number "1"; exon_id "ENSMUSE00000863532.1"; talon_gene "48"; talon_transcript "93"; talon_exon "350"; exon_status "KNOWN"; level "2"; source "HAVANA";
chr1	HAVANA	exon	5602252	5603153	.	+	.	gene_id "ENSMUSG00000025905.13"; transcript_id "ENSMUST00000159083.1"; gene_type "protein_coding"; gene_status "KNOWN"; gene_name "Oprk1"; transcript_type "retained_intron"; transcript_status "KNOWN"; transcript_name "Oprk1-202"; exon_number "2"; exon_id "ENSMUSE00000852795.1"; talon_gene "48"; talon_transcript "93"; talon_exon "351"; exon_status "KNOWN"; level "2"; source "HAVANA";
chr1	HAVANA	gene	5913707	5917398	.	-	.	gene_id "ENSMUSG00000033774.4"; gene_name "Npbwr1"; gene_status "KNOWN"; gene_type "protein_coding"; talon_gene "52"; havana_gene "OTTMUSG00000050228.1"; level "2";
chr1	HAVANA	transcript	5913707	5917398	.	-	.	gene_id "ENSMUSG00000033774.4"; transcript_id "ENSMUST00000044180.4"; gene_name "Npbwr1"; gene_status "KNOWN"; gene_type "protein_coding"; transcript_type "protein_coding"; transcript_status "KNOWN"; transcript_name "Npbwr1-201"; talon_gene "52"; talon_transcript "97"; ccdsid "CCDS48214.1"; havana_transcript "OTTMUST00000127613.1"; level "2"; protein_id "ENSMUSP00000046233.4"; source "HAVANA"; tag "CCDS"; transcript_support_level "NA";
chr1	HAVANA	exon	5913707	5917398	.	-	.	gene_id "ENSMUSG00000033774.4"; transcript_id "ENSMUST00000044180.4"; gene_type "protein_coding"; gene_status "KNOWN"; gene_name "Npbwr1"; transcript_type "protein_coding"; transcript_status "KNOWN"; transcript_name "Npbwr1-201"; exon_number "1"; exon_id "ENSMUSE00000230695.4"; talon_gene "52"; talon_transcript "97"; talon_exon "355"; ccdsid "CCDS48214.1"; exon_status "KNOWN"; level "2"; protein_id "ENSMUSP00000046233.4"; source "HAVANA"; tag "CCDS";
chr1	HAVANA	gene	6048963	6050045	.	-	.	gene_id "ENSMUSG00000103090.1"; gene_name "Gm19214"; gene_status "KNOWN"; gene_type "processed_pseudogene"; talon_gene "53"; havana_gene "OTTMUSG00000050229.1"; level "1"; tag "pseudo_consens";
chr1	HAVANA	transcript	6048963	6050045	.	-	.	gene_id "ENSMUSG00000103090.1"; transcript_id "ENSMUST00000191956.1"; gene_name "Gm19214"; gene_status "KNOWN"; gene_type "processed_pseudogene"; transcript_type "processed_pseudogene"; transcript_status "KNOWN"; transcript_name "Gm19214-201"; talon_gene "53"; talon_transcript "98"; havana_transcript "OTTMUST00000127614.1"; level "1"; ont "PGO:0000004"; source "HAVANA"; tag "basic"; transcript_support_level "NA";
chr1	HAVANA	exon	6048963	6050045	.	-	.	gene_id "ENSMUSG00000103090.1"; transcript_id "ENSMUST00000191956.1"; gene_type "processed_pseudogene"; gene_status "KNOWN"; gene_name "Gm19214"; transcript_type "processed_pseudogene"; transcript_status "KNOWN"; transcript_name "Gm19214-201"; exon_number "1"; exon_id "ENSMUSE00001336803.1"; talon_gene "53"; talon_transcript "98"; talon_exon "356"; exon_status "KNOWN"; level "1"; ont "PGO:0000004"; source "HAVANA"; tag "basic";
chr1	HAVANA	gene	6214645	6275575	.	+	.	gene_id "ENSMUSG00000025907.14"; gene_name "Rb1cc1"; gene_status "KNOWN"; gene_type "protein_coding"; talon_gene "54"; havana_gene "OTTMUSG00000033467.12"; level "2";
chr1	HAVANA	transcript	6214645	6276648	.	+	.	gene_id "ENSMUSG00000025907.14"; transcript_id "ENSMUST00000027040.12"; gene_name "Rb1cc1"; gene_status "KNOWN"; gene_type "protein_coding"; transcript_type "protein_coding"; transcript_status "KNOWN"; transcript_name "Rb1cc1-201"; talon_gene "54"; talon_transcript "101"; ccdsid "CCDS35507.1"; havana_transcript "OTTMUST00000084091.5"; level "2"; protein_id "ENSMUSP00000027040.6"; source "HAVANA"; tag "CCDS"; transcript_support_level "1";
chr1	HAVANA	exon	6214645	6214957	.	+	.	gene_id "ENSMUSG00000025907.14"; transcript_id "ENSMUST00000027040.12"; gene_type "protein_coding"; gene_status "KNOWN"; gene_name "Rb1cc1"; transcript_type "protein_coding"; transcript_status "KNOWN"; transcript_name "Rb1cc1-201"; exon_number "1"; exon_id "ENSMUSE00000858969.1"; talon_gene "54"; talon_transcript "101"; talon_exon "373"; ccdsid "CCDS35507.1"; exon_status "KNOWN"; level "2"; protein_id "ENSMUSP00000027040.6"; source "HAVANA"; tag "CCDS";
chr1	HAVANA	exon	6227940	6228049	.	+	.	gene_id "ENSMUSG00000025907.14"; transcript_id "ENSMUST00000027040.12"; gene_type "protein_coding"; gene_status "KNOWN"; gene_name "Rb1cc1"; transcript_type "protein_coding"; transcript_status "KNOWN"; transcript_name "Rb1cc1-201"; exon_number "2"; exon_id "ENSMUSE00000230531.1"; talon_gene "54"; talon_transcript "101"; talon_exon "361"; ccdsid "CCDS35507.1"; exon_status "KNOWN"; level "2"; protein_id "ENSMUSP00000125396.1"; source "HAVANA"; tag "cds_end_NF";
chr1	HAVANA	exon	6229959	6230073	.	+	.	gene_id "ENSMUSG00000025907.14"; transcript_id "ENSMUST00000027040.12"; gene_type "protein_coding"; gene_status "KNOWN"; gene_name "Rb1cc1"; transcript_type "protein_coding"; transcript_status "KNOWN"; transcript_name "Rb1cc1-201"; exon_number "3"; exon_id "ENSMUSE00000997941.1"; talon_gene "54"; talon_transcript "101"; talon_exon "363"; ccdsid "CCDS35507.1"; exon_status "KNOWN"; level "2"; protein_id "ENSMUSP00000125396.1"; source "HAVANA"; tag "cds_end_NF";
chr1	HAVANA	exon	6233961	6234087	.	+	.	gene_id "ENSMUSG00000025907.14"; transcript_id "ENSMUST00000027040.12"; gene_type "protein_coding"; gene_status "KNOWN"; gene_name "Rb1cc1"; transcript_type "protein_coding"; transcript_status "KNOWN"; transcript_name "Rb1cc1-201"; exon_number "4"; exon_id "ENSMUSE00001003499.1"; talon_gene "54"; talon_transcript "101"; talon_exon "365"; ccdsid "CCDS35507.1"; exon_status "KNOWN"; level "2"; protein_id "ENSMUSP00000125396.1"; source "HAVANA"; tag "cds_end_NF";
chr1	HAVANA	exon	6234229	6234399	.	+	.	gene_id "ENSMUSG00000025907.14"; transcript_id "ENSMUST00000027040.12"; gene_type "protein_coding"; gene_status "KNOWN"; gene_name "Rb1cc1"; transcript_type "protein_coding"; transcript_status "KNOWN"; transcript_name "Rb1cc1-201"; exon_number "5"; exon_id "ENSMUSE00000992510.1"; talon_gene "54"; talon_transcript "101"; talon_exon "370"; ccdsid "CCDS35507.1"; exon_status "KNOWN"; level "2"; protein_id "ENSMUSP00000123768.1"; source "HAVANA"; tag "cds_end_NF";
chr1	HAVANA	exon	6238262	6238464	.	+	.	gene_id "ENSMUSG00000025907.14"; transcript_id "ENSMUST00000027040.12"; gene_type "protein_coding"; gene_status "KNOWN"; gene_name "Rb1cc1"; transcript_type "protein_coding"; transcript_status "KNOWN"; transcript_name "Rb1cc1-201"; exon_number "6"; exon_id "ENSMUSE00000154068.1"; talon_gene "54"; talon_transcript "101"; talon_exon "375"; ccdsid "CCDS35507.1"; exon_status "KNOWN"; level "2"; protein_id "ENSMUSP00000027040.6"; source "HAVANA"; tag "CCDS";
chr1	HAVANA	exon	6239952	6240378	.	+	.	gene_id "ENSMUSG00000025907.14"; transcript_id "ENSMUST00000027040.12"; gene_type "protein_coding"; gene_status "KNOWN"; gene_name "Rb1cc1"; transcript_type "protein_coding"; transcript_status "KNOWN"; transcript_name "Rb1cc1-201"; exon_number "7"; exon_id "ENSMUSE00000154069.1"; talon_gene "54"; talon_transcript "101"; talon_exon "377"; ccdsid "CCDS35507.1"; exon_status "KNOWN"; level "2"; protein_id "ENSMUSP00000027040.6"; source "HAVANA"; tag "CCDS";
chr1	HAVANA	exon	6244105	6244275	.	+	.	gene_id "ENSMUSG00000025907.14"; transcript_id "ENSMUST00000027040.12"; gene_type "protein_coding"; gene_status "KNOWN"; gene_name "Rb1cc1"; transcript_type "protein_coding"; transcript_status "KNOWN"; transcript_name "Rb1cc1-201"; exon_number "8"; exon_id "ENSMUSE00000154081.1"; talon_gene "54"; talon_transcript "101"; talon_exon "379"; ccdsid "CCDS35507.1"; exon_status "KNOWN"; level "2"; protein_id "ENSMUSP00000027040.6"; source "HAVANA"; tag "CCDS";
chr1	HAVANA	exon	6244795	6244979	.	+	.	gene_id "ENSMUSG00000025907.14"; transcript_id "ENSMUST00000027040.12"; gene_type "protein_coding"; gene_status "KNOWN"; gene_name "Rb1cc1"; transcript_type "protein_coding"; transcript_status "KNOWN"; transcript_name "Rb1cc1-201"; exon_number "9"; exon_id "ENSMUSE00001272581.1"; talon_gene "54"; talon_transcript "101"; talon_exon "381"; ccdsid "CCDS35507.1"; exon_status "KNOWN"; level "2"; protein_id "ENSMUSP00000027040.6"; source "HAVANA"; tag "CCDS";
chr1	HAVANA	exon	6245158	6245344	.	+	.	gene_id "ENSMUSG00000025907.14"; transcript_id "ENSMUST00000027040.12"; gene_type "protein_coding"; gene_status "KNOWN"; gene_name "Rb1cc1"; transcript_type "protein_coding"; transcript_status "KNOWN"; transcript_name "Rb1cc1-201"; exon_number "10"; exon_id "ENSMUSE00001205078.1"; talon_gene "54"; talon_transcript "101"; talon_exon "383"; ccdsid "CCDS35507.1"; exon_status "KNOWN"; level "2"; protein_id "ENSMUSP00000027040.6"; source "HAVANA"; tag "CCDS";
chr1	HAVANA	exon	6245425	6245506	.	+	.	gene_id "ENSMUSG00000025907.14"; transcript_id "ENSMUST00000027040.12"; gene_type "protein_coding"; gene_status "KNOWN"; gene_name "Rb1cc1"; transcript_type "protein_coding"; transcript_status "KNOWN"; transcript_name "Rb1cc1-201"; exon_number "11"; exon_id "ENSMUSE00001296817.1"; talon_gene "54"; talon_transcript "101"; talon_exon "385"; ccdsid "CCDS35507.1"; exon_status "KNOWN"; level "2"; protein_id "ENSMUSP00000027040.6"; source "HAVANA"; tag "CCDS";
chr1	HAVANA	exon	6245598	6245659	.	+	.	gene_id "ENSMUSG00000025907.14"; transcript_id "ENSMUST00000027040.12"; gene_type "protein_coding"; gene_status "KNOWN"; gene_name "Rb1cc1"; transcript_type "protein_coding"; transcript_status "KNOWN"; transcript_name "Rb1cc1-201"; exon_number "12"; exon_id "ENSMUSE00001209175.1"; talon_gene "54"; talon_transcript "101"; talon_exon "387"; ccdsid "CCDS35507.1"; exon_status "KNOWN"; level "2"; protein_id "ENSMUSP00000027040.6"; source "HAVANA"; tag "CCDS";
chr1	HAVANA	exon	6247706	6247809	.	+	.	gene_id "ENSMUSG00000025907.14"; transcript_id "ENSMUST00000027040.12"; gene_type "protein_coding"; gene_status "KNOWN"; gene_name "Rb1cc1"; transcript_type "protein_coding"; transcript_status "KNOWN"; transcript_name "Rb1cc1-201"; exon_number "13"; exon_id "ENSMUSE00001217189.1"; talon_gene "54"; talon_transcript "101"; talon_exon "389"; ccdsid "CCDS35507.1"; exon_status "KNOWN"; level "2"; protein_id "ENSMUSP00000027040.6"; source "HAVANA"; tag "CCDS";
chr1	HAVANA	exon	6248066	6248192	.	+	.	gene_id "ENSMUSG00000025907.14"; transcript_id "ENSMUST00000027040.12"; gene_type "protein_coding"; gene_status "KNOWN"; gene_name "Rb1cc1"; transcript_type "protein_coding"; transcript_status "KNOWN"; transcript_name "Rb1cc1-201"; exon_number "14"; exon_id "ENSMUSE00001272893.1"; talon_gene "54"; talon_transcript "101"; talon_exon "391"; ccdsid "CCDS35507.1"; exon_status "KNOWN"; level "2"; protein_id "ENSMUSP00000027040.6"; source "HAVANA"; tag "CCDS";
chr1	HAVANA	exon	6248276	6250167	.	+	.	gene_id "ENSMUSG00000025907.14"; transcript_id "ENSMUST00000027040.12"; gene_type "protein_coding"; gene_status "KNOWN"; gene_name "Rb1cc1"; transcript_type "protein_coding"; transcript_status "KNOWN"; transcript_name "Rb1cc1-201"; exon_number "15"; exon_id "ENSMUSE00000154084.3"; talon_gene "54"; talon_transcript "101"; talon_exon "393"; ccdsid "CCDS35507.1"; exon_status "KNOWN"; level "2"; protein_id "ENSMUSP00000027040.6"; source "HAVANA"; tag "CCDS";
chr1	HAVANA	exon	6260930	6261095	.	+	.	gene_id "ENSMUSG00000025907.14"; transcript_id "ENSMUST00000027040.12"; gene_type "protein_coding"; gene_status "KNOWN"; gene_name "Rb1cc1"; transcript_type "protein_coding"; transcript_status "KNOWN"; transcript_name "Rb1cc1-201"; exon_number "16"; exon_id "ENSMUSE00001276978.1"; talon_gene "54"; talon_transcript "101"; talon_exon "395"; ccdsid "CCDS35507.1"; exon_status "KNOWN"; level "2"; protein_id "ENSMUSP00000027040.6"; source "HAVANA"; tag "CCDS";
chr1	HAVANA	exon	6262834	6262942	.	+	.	gene_id "ENSMUSG00000025907.14"; transcript_id "ENSMUST00000027040.12"; gene_type "protein_coding"; gene_status "KNOWN"; gene_name "Rb1cc1"; transcript_type "protein_coding"; transcript_status "KNOWN"; transcript_name "Rb1cc1-201"; exon_number "17"; exon_id "ENSMUSE00001227489.1"; talon_gene "54"; talon_transcript "101"; talon_exon "397"; ccdsid "CCDS35507.1"; exon_status "KNOWN"; level "2"; protein_id "ENSMUSP00000027040.6"; source "HAVANA"; tag "CCDS";
chr1	HAVANA	exon	6263024	6263264	.	+	.	gene_id "ENSMUSG00000025907.14"; transcript_id "ENSMUST00000027040.12"; gene_type "protein_coding"; gene_status "KNOWN"; gene_name "Rb1cc1"; transcript_type "protein_coding"; transcript_status "KNOWN"; transcript_name "Rb1cc1-201"; exon_number "18"; exon_id "ENSMUSE00001243306.1"; talon_gene "54"; talon_transcript "101"; talon_exon "399"; ccdsid "CCDS35507.1"; exon_status "KNOWN"; level "2"; protein_id "ENSMUSP00000027040.6"; source "HAVANA"; tag "CCDS";
chr1	HAVANA	exon	6264542	6264590	.	+	.	gene_id "ENSMUSG00000025907.14"; transcript_id "ENSMUST00000027040.12"; gene_type "protein_coding"; gene_status "KNOWN"; gene_name "Rb1cc1"; transcript_type "protein_coding"; transcript_status "KNOWN"; transcript_name "Rb1cc1-201"; exon_number "19"; exon_id "ENSMUSE00001246195.1"; talon_gene "54"; talon_transcript "101"; talon_exon "401"; ccdsid "CCDS35507.1"; exon_status "KNOWN"; level "2"; protein_id "ENSMUSP00000027040.6"; source "HAVANA"; tag "CCDS";
chr1	HAVANA	exon	6265574	6265621	.	+	.	gene_id "ENSMUSG00000025907.14"; transcript_id "ENSMUST00000027040.12"; gene_type "protein_coding"; gene_status "KNOWN"; gene_name "Rb1cc1"; transcript_type "protein_coding"; transcript_status "KNOWN"; transcript_name "Rb1cc1-201"; exon_number "20"; exon_id "ENSMUSE00001298314.1"; talon_gene "54"; talon_transcript "101"; talon_exon "403"; ccdsid "CCDS35507.1"; exon_status "KNOWN"; level "2"; protein_id "ENSMUSP00000027040.6"; source "HAVANA"; tag "CCDS";
chr1	HAVANA	exon	6268698	6268756	.	+	.	gene_id "ENSMUSG00000025907.14"; transcript_id "ENSMUST00000027040.12"; gene_type "protein_coding"; gene_status "KNOWN"; gene_name "Rb1cc1"; transcript_type "protein_coding"; transcript_status "KNOWN"; transcript_name "Rb1cc1-201"; exon_number "21"; exon_id "ENSMUSE00001267413.1"; talon_gene "54"; talon_transcript "101"; talon_exon "405"; ccdsid "CCDS35507.1"; exon_status "KNOWN"; level "2"; protein_id "ENSMUSP00000027040.6"; source "HAVANA"; tag "CCDS";
chr1	HAVANA	exon	6270691	6270827	.	+	.	gene_id "ENSMUSG00000025907.14"; transcript_id "ENSMUST00000027040.12"; gene_type "protein_coding"; gene_status "KNOWN"; gene_name "Rb1cc1"; transcript_type "protein_coding"; transcript_status "KNOWN"; transcript_name "Rb1cc1-201"; exon_number "22"; exon_id "ENSMUSE00001233344.1"; talon_gene "54"; talon_transcript "101"; talon_exon "407"; ccdsid "CCDS35507.1"; exon_status "KNOWN"; level "2"; protein_id "ENSMUSP00000027040.6"; source "HAVANA"; tag "CCDS";
chr1	HAVANA	exon	6272701	6272771	.	+	.	gene_id "ENSMUSG00000025907.14"; transcript_id "ENSMUST00000027040.12"; gene_type "protein_coding"; gene_status "KNOWN"; gene_name "Rb1cc1"; transcript_type "protein_coding"; transcript_status "KNOWN"; transcript_name "Rb1cc1-201"; exon_number "23"; exon_id "ENSMUSE00001230567.1"; talon_gene "54"; talon_transcript "101"; talon_exon "409"; ccdsid "CCDS35507.1"; exon_status "KNOWN"; level "2"; protein_id "ENSMUSP00000027040.6"; source "HAVANA"; tag "CCDS";
chr1	HAVANA	exon	6274198	6276648	.	+	.	gene_id "ENSMUSG00000025907.14"; transcript_id "ENSMUST00000027040.12"; gene_type "protein_coding"; gene_status "KNOWN"; gene_name "Rb1cc1"; transcript_type "protein_coding"; transcript_status "KNOWN"; transcript_name "Rb1cc1-201"; exon_number "24"; exon_id "ENSMUSE00000858676.1"; talon_gene "54"; talon_transcript "101"; talon_exon "411"; ccdsid "CCDS35507.1"; exon_status "KNOWN"; level "2"; protein_id "ENSMUSP00000027040.6"; source "HAVANA"; tag "CCDS";
chr1	TALON	transcript	6214645	6249391	.	+	.	gene_id "ENSMUSG00000025907.14"; transcript_id "ENCODEMT000143364"; gene_name "Rb1cc1"; gene_status "KNOWN"; gene_type "protein_coding"; transcript_status "NOVEL"; transcript_name "ENCODEMT000143364"; talon_gene "54"; talon_transcript "143364"; ISM-prefix_to_IDs "101"; ISM-prefix_transcript "TRUE"; ISM_to_IDs "101"; ISM_transcript "TRUE";
chr1	HAVANA	exon	6214645	6214957	.	+	.	gene_id "ENSMUSG00000025907.14"; transcript_id "ENCODEMT000143364"; gene_type "protein_coding"; gene_status "KNOWN"; gene_name "Rb1cc1"; transcript_status "NOVEL"; transcript_name "ENCODEMT000143364"; exon_number "1"; exon_id "ENSMUSE00000858969.1"; talon_gene "54"; talon_transcript "143364"; talon_exon "373"; ccdsid "CCDS35507.1"; exon_status "KNOWN"; level "2"; protein_id "ENSMUSP00000027040.6"; source "HAVANA"; tag "CCDS";
chr1	HAVANA	exon	6227940	6228049	.	+	.	gene_id "ENSMUSG00000025907.14"; transcript_id "ENCODEMT000143364"; gene_type "protein_coding"; gene_status "KNOWN"; gene_name "Rb1cc1"; transcript_status "NOVEL"; transcript_name "ENCODEMT000143364"; exon_number "2"; exon_id "ENSMUSE00000230531.1"; talon_gene "54"; talon_transcript "143364"; talon_exon "361"; ccdsid "CCDS35507.1"; exon_status "KNOWN"; level "2"; protein_id "ENSMUSP00000125396.1"; source "HAVANA"; tag "cds_end_NF";
chr1	HAVANA	exon	6229959	6230073	.	+	.	gene_id "ENSMUSG00000025907.14"; transcript_id "ENCODEMT000143364"; gene_type "protein_coding"; gene_status "KNOWN"; gene_name "Rb1cc1"; transcript_status "NOVEL"; transcript_name "ENCODEMT000143364"; exon_number "3"; exon_id "ENSMUSE00000997941.1"; talon_gene "54"; talon_transcript "143364"; talon_exon "363"; ccdsid "CCDS35507.1"; exon_status "KNOWN"; level "2"; protein_id "ENSMUSP00000125396.1"; source "HAVANA"; tag "cds_end_NF";
chr1	HAVANA	exon	6233961	6234087	.	+	.	gene_id "ENSMUSG00000025907.14"; transcript_id "ENCODEMT000143364"; gene_type "protein_coding"; gene_status "KNOWN"; gene_name "Rb1cc1"; transcript_status "NOVEL"; transcript_name "ENCODEMT000143364"; exon_number "4"; exon_id "ENSMUSE00001003499.1"; talon_gene "54"; talon_transcript "143364"; talon_exon "365"; ccdsid "CCDS35507.1"; exon_status "KNOWN"; level "2"; protein_id "ENSMUSP00000125396.1"; source "HAVANA"; tag "cds_end_NF";
chr1	HAVANA	exon	6234229	6234399	.	+	.	gene_id "ENSMUSG00000025907.14"; transcript_id "ENCODEMT000143364"; gene_type "protein_coding"; gene_status "KNOWN"; gene_name "Rb1cc1"; transcript_status "NOVEL"; transcript_name "ENCODEMT000143364"; exon_number "5"; exon_id "ENSMUSE00000992510.1"; talon_gene "54"; talon_transcript "143364"; talon_exon "370"; ccdsid "CCDS35507.1"; exon_status "KNOWN"; level "2"; protein_id "ENSMUSP00000123768.1"; source "HAVANA"; tag "cds_end_NF";
chr1	HAVANA	exon	6238262	6238464	.	+	.	gene_id "ENSMUSG00000025907.14"; transcript_id "ENCODEMT000143364"; gene_type "protein_coding"; gene_status "KNOWN"; gene_name "Rb1cc1"; transcript_status "NOVEL"; transcript_name "ENCODEMT000143364"; exon_number "6"; exon_id "ENSMUSE00000154068.1"; talon_gene "54"; talon_transcript "143364"; talon_exon "375"; ccdsid "CCDS35507.1"; exon_status "KNOWN"; level "2"; protein_id "ENSMUSP00000027040.6"; source "HAVANA"; tag "CCDS";
chr1	HAVANA	exon	6239952	6240378	.	+	.	gene_id "ENSMUSG00000025907.14"; transcript_id "ENCODEMT000143364"; gene_type "protein_coding"; gene_status "KNOWN"; gene_name "Rb1cc1"; transcript_status "NOVEL"; transcript_name "ENCODEMT000143364"; exon_number "7"; exon_id "ENSMUSE00000154069.1"; talon_gene "54"; talon_transcript "143364"; talon_exon "377"; ccdsid "CCDS35507.1"; exon_status "KNOWN"; level "2"; protein_id "ENSMUSP00000027040.6"; source "HAVANA"; tag "CCDS";
chr1	HAVANA	exon	6244105	6244275	.	+	.	gene_id "ENSMUSG00000025907.14"; transcript_id "ENCODEMT000143364"; gene_type "protein_coding"; gene_status "KNOWN"; gene_name "Rb1cc1"; transcript_status "NOVEL"; transcript_name "ENCODEMT000143364"; exon_number "8"; exon_id "ENSMUSE00000154081.1"; talon_gene "54"; talon_transcript "143364"; talon_exon "379"; ccdsid "CCDS35507.1"; exon_status "KNOWN"; level "2"; protein_id "ENSMUSP00000027040.6"; source "HAVANA"; tag "CCDS";
chr1	HAVANA	exon	6244795	6244979	.	+	.	gene_id "ENSMUSG00000025907.14"; transcript_id "ENCODEMT000143364"; gene_type "protein_coding"; gene_status "KNOWN"; gene_name "Rb1cc1"; transcript_status "NOVEL"; transcript_name "ENCODEMT000143364"; exon_number "9"; exon_id "ENSMUSE00001272581.1"; talon_gene "54"; talon_transcript "143364"; talon_exon "381"; ccdsid "CCDS35507.1"; exon_status "KNOWN"; level "2"; protein_id "ENSMUSP00000027040.6"; source "HAVANA"; tag "CCDS";
chr1	HAVANA	exon	6245158	6245344	.	+	.	gene_id "ENSMUSG00000025907.14"; transcript_id "ENCODEMT000143364"; gene_type "protein_coding"; gene_status "KNOWN"; gene_name "Rb1cc1"; transcript_status "NOVEL"; transcript_name "ENCODEMT000143364"; exon_number "10"; exon_id "ENSMUSE00001205078.1"; talon_gene "54"; talon_transcript "143364"; talon_exon "383"; ccdsid "CCDS35507.1"; exon_status "KNOWN"; level "2"; protein_id "ENSMUSP00000027040.6"; source "HAVANA"; tag "CCDS";
chr1	HAVANA	exon	6245425	6245506	.	+	.	gene_id "ENSMUSG00000025907.14"; transcript_id "ENCODEMT000143364"; gene_type "protein_coding"; gene_status "KNOWN"; gene_name "Rb1cc1"; transcript_status "NOVEL"; transcript_name "ENCODEMT000143364"; exon_number "11"; exon_id "ENSMUSE00001296817.1"; talon_gene "54"; talon_transcript "143364"; talon_exon "385"; ccdsid "CCDS35507.1"; exon_status "KNOWN"; level "2"; protein_id "ENSMUSP00000027040.6"; source "HAVANA"; tag "CCDS";
chr1	HAVANA	exon	6245598	6245659	.	+	.	gene_id "ENSMUSG00000025907.14"; transcript_id "ENCODEMT000143364"; gene_type "protein_coding"; gene_status "KNOWN"; gene_name "Rb1cc1"; transcript_status "NOVEL"; transcript_name "ENCODEMT000143364"; exon_number "12"; exon_id "ENSMUSE00001209175.1"; talon_gene "54"; talon_transcript "143364"; talon_exon "387"; ccdsid "CCDS35507.1"; exon_status "KNOWN"; level "2"; protein_id "ENSMUSP00000027040.6"; source "HAVANA"; tag "CCDS";
chr1	HAVANA	exon	6247706	6247809	.	+	.	gene_id "ENSMUSG00000025907.14"; transcript_id "ENCODEMT000143364"; gene_type "protein_coding"; gene_status "KNOWN"; gene_name "Rb1cc1"; transcript_status "NOVEL"; transcript_name "ENCODEMT000143364"; exon_number "13"; exon_id "ENSMUSE00001217189.1"; talon_gene "54"; talon_transcript "143364"; talon_exon "389"; ccdsid "CCDS35507.1"; exon_status "KNOWN"; level "2"; protein_id "ENSMUSP00000027040.6"; source "HAVANA"; tag "CCDS";
chr1	HAVANA	exon	6248066	6248192	.	+	.	gene_id "ENSMUSG00000025907.14"; transcript_id "ENCODEMT000143364"; gene_type "protein_coding"; gene_status "KNOWN"; gene_name "Rb1cc1"; transcript_status "NOVEL"; transcript_name "ENCODEMT000143364"; exon_number "14"; exon_id "ENSMUSE00001272893.1"; talon_gene "54"; talon_transcript "143364"; talon_exon "391"; ccdsid "CCDS35507.1"; exon_status "KNOWN"; level "2"; protein_id "ENSMUSP00000027040.6"; source "HAVANA"; tag "CCDS";
chr1	TALON	exon	6248276	6249391	.	+	.	gene_id "ENSMUSG00000025907.14"; transcript_id "ENCODEMT000143364"; gene_type "protein_coding"; gene_status "KNOWN"; gene_name "Rb1cc1"; transcript_status "NOVEL"; transcript_name "ENCODEMT000143364"; exon_number "15"; exon_id "732601"; talon_gene "54"; talon_transcript "143364"; talon_exon "732601"; exon_status "NOVEL";
chr1	HAVANA	transcript	6214663	6230704	.	+	.	gene_id "ENSMUSG00000025907.14"; transcript_id "ENSMUST00000162210.7"; gene_name "Rb1cc1"; gene_status "KNOWN"; gene_type "protein_coding"; transcript_type "retained_intron"; transcript_status "KNOWN"; transcript_name "Rb1cc1-213"; talon_gene "54"; talon_transcript "102"; havana_transcript "OTTMUST00000084094.1"; level "2"; source "HAVANA"; transcript_support_level "1";
chr1	HAVANA	exon	6214663	6214957	.	+	.	gene_id "ENSMUSG00000025907.14"; transcript_id "ENSMUST00000162210.7"; gene_type "protein_coding"; gene_status "KNOWN"; gene_name "Rb1cc1"; transcript_type "retained_intron"; transcript_status "KNOWN"; transcript_name "Rb1cc1-213"; exon_number "1"; exon_id "ENSMUSE00000230540.2"; talon_gene "54"; talon_transcript "102"; talon_exon "412"; exon_status "KNOWN"; level "2"; source "HAVANA";
chr1	HAVANA	exon	6227940	6228049	.	+	.	gene_id "ENSMUSG00000025907.14"; transcript_id "ENSMUST00000162210.7"; gene_type "protein_coding"; gene_status "KNOWN"; gene_name "Rb1cc1"; transcript_type "retained_intron"; transcript_status "KNOWN"; transcript_name "Rb1cc1-213"; exon_number "2"; exon_id "ENSMUSE00000230531.1"; talon_gene "54"; talon_transcript "102"; talon_exon "361"; ccdsid "CCDS35507.1"; exon_status "KNOWN"; level "2"; protein_id "ENSMUSP00000125396.1"; source "HAVANA"; tag "cds_end_NF";
chr1	HAVANA	exon	6229959	6230704	.	+	.	gene_id "ENSMUSG00000025907.14"; transcript_id "ENSMUST00000162210.7"; gene_type "protein_coding"; gene_status "KNOWN"; gene_name "Rb1cc1"; transcript_type "retained_intron"; transcript_status "KNOWN"; transcript_name "Rb1cc1-213"; exon_number "3"; exon_id "ENSMUSE00000858470.1"; talon_gene "54"; talon_transcript "102"; talon_exon "413"; exon_status "KNOWN"; level "2"; source "HAVANA";
chr1	HAVANA	transcript	6240970	6248358	.	+	.	gene_id "ENSMUSG00000025907.14"; transcript_id "ENSMUST00000159802.1"; gene_name "Rb1cc1"; gene_status "KNOWN"; gene_type "protein_coding"; transcript_type "retained_intron"; transcript_status "KNOWN"; transcript_name "Rb1cc1-207"; talon_gene "54"; talon_transcript "106"; havana_transcript "OTTMUST00000084201.1"; level "2"; source "HAVANA"; transcript_support_level "1";
chr1	HAVANA	exon	6240970	6244275	.	+	.	gene_id "ENSMUSG00000025907.14"; transcript_id "ENSMUST00000159802.1"; gene_type "protein_coding"; gene_status "KNOWN"; gene_name "Rb1cc1"; transcript_type "retained_intron"; transcript_status "KNOWN"; transcript_name "Rb1cc1-207"; exon_number "1"; exon_id "ENSMUSE00000848395.1"; talon_gene "54"; talon_transcript "106"; talon_exon "426"; exon_status "KNOWN"; level "2"; source "HAVANA";
chr1	HAVANA	exon	6244795	6244979	.	+	.	gene_id "ENSMUSG00000025907.14"; transcript_id "ENSMUST00000159802.1"; gene_type "protein_coding"; gene_status "KNOWN"; gene_name "Rb1cc1"; transcript_type "retained_intron"; transcript_status "KNOWN"; transcript_name "Rb1cc1-207"; exon_number "2"; exon_id "ENSMUSE00001272581.1"; talon_gene "54"; talon_transcript "106"; talon_exon "381"; ccdsid "CCDS35507.1"; exon_status "KNOWN"; level "2"; protein_id "ENSMUSP00000027040.6"; source "HAVANA"; tag "CCDS";
chr1	HAVANA	exon	6245158	6245344	.	+	.	gene_id "ENSMUSG00000025907.14"; transcript_id "ENSMUST00000159802.1"; gene_type "protein_coding"; gene_status "KNOWN"; gene_name "Rb1cc1"; transcript_type "retained_intron"; transcript_status "KNOWN"; transcript_name "Rb1cc1-207"; exon_number "3"; exon_id "ENSMUSE00001205078.1"; talon_gene "54"; talon_transcript "106"; talon_exon "383"; ccdsid "CCDS35507.1"; exon_status "KNOWN"; level "2"; protein_id "ENSMUSP00000027040.6"; source "HAVANA"; tag "CCDS";
chr1	HAVANA	exon	6245425	6245506	.	+	.	gene_id "ENSMUSG00000025907.14"; transcript_id "ENSMUST00000159802.1"; gene_type "protein_coding"; gene_status "KNOWN"; gene_name "Rb1cc1"; transcript_type "retained_intron"; transcript_status "KNOWN"; transcript_name "Rb1cc1-207"; exon_number "4"; exon_id "ENSMUSE00001296817.1"; talon_gene "54"; talon_transcript "106"; talon_exon "385"; ccdsid "CCDS35507.1"; exon_status "KNOWN"; level "2"; protein_id "ENSMUSP00000027040.6"; source "HAVANA"; tag "CCDS";
chr1	HAVANA	exon	6245598	6245659	.	+	.	gene_id "ENSMUSG00000025907.14"; transcript_id "ENSMUST00000159802.1"; gene_type "protein_coding"; gene_status "KNOWN"; gene_name "Rb1cc1"; transcript_type "retained_intron"; transcript_status "KNOWN"; transcript_name "Rb1cc1-207"; exon_number "5"; exon_id "ENSMUSE00001209175.1"; talon_gene "54"; talon_transcript "106"; talon_exon "387"; ccdsid "CCDS35507.1"; exon_status "KNOWN"; level "2"; protein_id "ENSMUSP00000027040.6"; source "HAVANA"; tag "CCDS";
chr1	HAVANA	exon	6247706	6247809	.	+	.	gene_id "ENSMUSG00000025907.14"; transcript_id "ENSMUST00000159802.1"; gene_type "protein_coding"; gene_status "KNOWN"; gene_name "Rb1cc1"; transcript_type "retained_intron"; transcript_status "KNOWN"; transcript_name "Rb1cc1-207"; exon_number "6"; exon_id "ENSMUSE00001217189.1"; talon_gene "54"; talon_transcript "106"; talon_exon "389"; ccdsid "CCDS35507.1"; exon_status "KNOWN"; level "2"; protein_id "ENSMUSP00000027040.6"; source "HAVANA"; tag "CCDS";
chr1	HAVANA	exon	6248066	6248192	.	+	.	gene_id "ENSMUSG00000025907.14"; transcript_id "ENSMUST00000159802.1"; gene_type "protein_coding"; gene_status "KNOWN"; gene_name "Rb1cc1"; transcript_type "retained_intron"; transcript_status "KNOWN"; transcript_name "Rb1cc1-207"; exon_number "7"; exon_id "ENSMUSE00001272893.1"; talon_gene "54"; talon_transcript "106"; talon_exon "391"; ccdsid "CCDS35507.1"; exon_status "KNOWN"; level "2"; protein_id "ENSMUSP00000027040.6"; source "HAVANA"; tag "CCDS";
chr1	HAVANA	exon	6248276	6248358	.	+	.	gene_id "ENSMUSG00000025907.14"; transcript_id "ENSMUST00000159802.1"; gene_type "protein_coding"; gene_status "KNOWN"; gene_name "Rb1cc1"; transcript_type "retained_intron"; transcript_status "KNOWN"; transcript_name "Rb1cc1-207"; exon_number "8"; exon_id "ENSMUSE00000865971.1"; talon_gene "54"; talon_transcript "106"; talon_exon "427"; exon_status "KNOWN"; level "2"; source "HAVANA";
chr1	HAVANA	transcript	6270678	6275575	.	+	.	gene_id "ENSMUSG00000025907.14"; transcript_id "ENSMUST00000159656.1"; gene_name "Rb1cc1"; gene_status "KNOWN"; gene_type "protein_coding"; transcript_type "retained_intron"; transcript_status "KNOWN"; transcript_name "Rb1cc1-205"; talon_gene "54"; talon_transcript "114"; havana_transcript "OTTMUST00000084204.1"; level "2"; source "HAVANA"; transcript_support_level "1";
chr1	HAVANA	exon	6270678	6270827	.	+	.	gene_id "ENSMUSG00000025907.14"; transcript_id "ENSMUST00000159656.1"; gene_type "protein_coding"; gene_status "KNOWN"; gene_name "Rb1cc1"; transcript_type "retained_intron"; transcript_status "KNOWN"; transcript_name "Rb1cc1-205"; exon_number "1"; exon_id "ENSMUSE00000862780.1"; talon_gene "54"; talon_transcript "114"; talon_exon "446"; exon_status "KNOWN"; level "2"; source "HAVANA";
chr1	HAVANA	exon	6272701	6272771	.	+	.	gene_id "ENSMUSG00000025907.14"; transcript_id "ENSMUST00000159656.1"; gene_type "protein_coding"; gene_status "KNOWN"; gene_name "Rb1cc1"; transcript_type "retained_intron"; transcript_status "KNOWN"; transcript_name "Rb1cc1-205"; exon_number "2"; exon_id "ENSMUSE00001230567.1"; talon_gene "54"; talon_transcript "114"; talon_exon "409"; ccdsid "CCDS35507.1"; exon_status "KNOWN"; level "2"; protein_id "ENSMUSP00000027040.6"; source "HAVANA"; tag "CCDS";
chr1	HAVANA	exon	6274198	6275575	.	+	.	gene_id "ENSMUSG00000025907.14"; transcript_id "ENSMUST00000159656.1"; gene_type "protein_coding"; gene_status "KNOWN"; gene_name "Rb1cc1"; transcript_type "retained_intron"; transcript_status "KNOWN"; transcript_name "Rb1cc1-205"; exon_number "3"; exon_id "ENSMUSE00000495489.2"; talon_gene "54"; talon_transcript "114"; talon_exon "447"; exon_status "KNOWN"; level "2"; source "HAVANA";
chr1	HAVANA	gene	6209866	6214590	.	-	.	gene_id "ENSMUSG00000090031.2"; gene_name "4732440D04Rik"; gene_status "KNOWN"; gene_type "antisense"; talon_gene "55"; havana_gene "OTTMUSG00000033728.2"; level "2";
chr1	HAVANA	transcript	6209866	6215293	.	-	.	gene_id "ENSMUSG00000090031.2"; transcript_id "ENSMUST00000191825.1"; gene_name "4732440D04Rik"; gene_status "KNOWN"; gene_type "antisense"; transcript_type "antisense"; transcript_status "KNOWN"; transcript_name "4732440D04Rik-203"; talon_gene "55"; talon_transcript "115"; havana_transcript "OTTMUST00000127624.1"; level "2"; source "HAVANA"; tag "basic"; transcript_support_level "NA";
chr1	HAVANA	exon	6209866	6215293	.	-	.	gene_id "ENSMUSG00000090031.2"; transcript_id "ENSMUST00000191825.1"; gene_type "antisense"; gene_status "KNOWN"; gene_name "4732440D04Rik"; transcript_type "antisense"; transcript_status "KNOWN"; transcript_name "4732440D04Rik-203"; exon_number "1"; exon_id "ENSMUSE00001343562.1"; talon_gene "55"; talon_transcript "115"; talon_exon "448"; exon_status "KNOWN"; level "2"; source "HAVANA"; tag "basic";
chr1	HAVANA	transcript	6213293	6214590	.	-	.	gene_id "ENSMUSG00000090031.2"; transcript_id "ENSMUST00000159618.1"; gene_name "4732440D04Rik"; gene_status "KNOWN"; gene_type "antisense"; transcript_type "antisense"; transcript_status "KNOWN"; transcript_name "4732440D04Rik-202"; talon_gene "55"; talon_transcript "116"; havana_transcript "OTTMUST00000084958.2"; level "2"; source "HAVANA"; tag "basic"; transcript_support_level "1";
chr1	HAVANA	exon	6214233	6214590	.	-	.	gene_id "ENSMUSG00000090031.2"; transcript_id "ENSMUST00000159618.1"; gene_type "antisense"; gene_status "KNOWN"; gene_name "4732440D04Rik"; transcript_type "antisense"; transcript_status "KNOWN"; transcript_name "4732440D04Rik-202"; exon_number "1"; exon_id "ENSMUSE00000850919.1"; talon_gene "55"; talon_transcript "116"; talon_exon "449"; exon_status "KNOWN"; level "2"; source "HAVANA"; tag "basic";
chr1	HAVANA	exon	6213293	6213347	.	-	.	gene_id "ENSMUSG00000090031.2"; transcript_id "ENSMUST00000159618.1"; gene_type "antisense"; gene_status "KNOWN"; gene_name "4732440D04Rik"; transcript_type "antisense"; transcript_status "KNOWN"; transcript_name "4732440D04Rik-202"; exon_number "2"; exon_id "ENSMUSE00000851504.1"; talon_gene "55"; talon_transcript "116"; talon_exon "451"; exon_status "KNOWN"; level "2"; source "HAVANA"; tag "basic";
chr1	HAVANA	gene	6730053	6860940	.	+	.	gene_id "ENSMUSG00000033740.17"; gene_name "St18"; gene_status "KNOWN"; gene_type "protein_coding"; talon_gene "60"; havana_gene "OTTMUSG00000024833.6"; level "1";
chr1	HAVANA	transcript	6730053	6795425	.	+	.	gene_id "ENSMUSG00000033740.17"; transcript_id "ENSMUST00000139756.7"; gene_name "St18"; gene_status "KNOWN"; gene_type "protein_coding"; transcript_type "protein_coding"; transcript_status "KNOWN"; transcript_name "St18-206"; talon_gene "60"; talon_transcript "125"; havana_transcript "OTTMUST00000061235.3"; level "2"; protein_id "ENSMUSP00000142063.1"; source "HAVANA"; tag "cds_end_NF"; transcript_support_level "3";
chr1	HAVANA	exon	6730053	6730240	.	+	.	gene_id "ENSMUSG00000033740.17"; transcript_id "ENSMUST00000139756.7"; gene_type "protein_coding"; gene_status "KNOWN"; gene_name "St18"; transcript_type "protein_coding"; transcript_status "KNOWN"; transcript_name "St18-206"; exon_number "1"; exon_id "ENSMUSE00000742577.1"; talon_gene "60"; talon_transcript "125"; talon_exon "522"; exon_status "KNOWN"; level "2"; protein_id "ENSMUSP00000142063.1"; source "HAVANA"; tag "cds_end_NF";
chr1	HAVANA	exon	6737580	6737657	.	+	.	gene_id "ENSMUSG00000033740.17"; transcript_id "ENSMUST00000139756.7"; gene_type "protein_coding"; gene_status "KNOWN"; gene_name "St18"; transcript_type "protein_coding"; transcript_status "KNOWN"; transcript_name "St18-206"; exon_number "2"; exon_id "ENSMUSE00000630855.1"; talon_gene "60"; talon_transcript "125"; talon_exon "471"; ccdsid "CCDS14810.1"; exon_status "KNOWN"; level "2"; protein_id "ENSMUSP00000118322.1"; source "HAVANA"; tag "CCDS";
chr1	ENSEMBL	exon	6752994	6753036	.	+	.	gene_id "ENSMUSG00000033740.17"; transcript_id "ENSMUST00000139756.7"; gene_type "protein_coding"; gene_status "KNOWN"; gene_name "St18"; transcript_type "protein_coding"; transcript_status "KNOWN"; transcript_name "St18-206"; exon_number "3"; exon_id "ENSMUSE00000630853.1"; talon_gene "60"; talon_transcript "125"; talon_exon "473"; ccdsid "CCDS14810.1"; exon_status "KNOWN"; level "3"; protein_id "ENSMUSP00000131417.2"; source "ENSEMBL"; tag "CCDS";
chr1	ENSEMBL	exon	6768898	6768952	.	+	.	gene_id "ENSMUSG00000033740.17"; transcript_id "ENSMUST00000139756.7"; gene_type "protein_coding"; gene_status "KNOWN"; gene_name "St18"; transcript_type "protein_coding"; transcript_status "KNOWN"; transcript_name "St18-206"; exon_number "4"; exon_id "ENSMUSE00001341173.1"; talon_gene "60"; talon_transcript "125"; talon_exon "475"; ccdsid "CCDS14810.1"; exon_status "KNOWN"; level "3"; protein_id "ENSMUSP00000131417.2"; source "ENSEMBL"; tag "CCDS";
chr1	ENSEMBL	exon	6770944	6770974	.	+	.	gene_id "ENSMUSG00000033740.17"; transcript_id "ENSMUST00000139756.7"; gene_type "protein_coding"; gene_status "KNOWN"; gene_name "St18"; transcript_type "protein_coding"; transcript_status "KNOWN"; transcript_name "St18-206"; exon_number "5"; exon_id "ENSMUSE00001337843.1"; talon_gene "60"; talon_transcript "125"; talon_exon "477"; ccdsid "CCDS14810.1"; exon_status "KNOWN"; level "3"; protein_id "ENSMUSP00000131417.2"; source "ENSEMBL"; tag "CCDS";
chr1	HAVANA	exon	6795386	6795425	.	+	.	gene_id "ENSMUSG00000033740.17"; transcript_id "ENSMUST00000139756.7"; gene_type "protein_coding"; gene_status "KNOWN"; gene_name "St18"; transcript_type "protein_coding"; transcript_status "KNOWN"; transcript_name "St18-206"; exon_number "6"; exon_id "ENSMUSE00000740964.1"; talon_gene "60"; talon_transcript "125"; talon_exon "523"; exon_status "KNOWN"; level "2"; protein_id "ENSMUSP00000142063.1"; source "HAVANA"; tag "cds_end_NF";
chr1	HAVANA	transcript	6730101	6859470	.	+	.	gene_id "ENSMUSG00000033740.17"; transcript_id "ENSMUST00000150761.7"; gene_name "St18"; gene_status "KNOWN"; gene_type "protein_coding"; transcript_type "protein_coding"; transcript_status "KNOWN"; transcript_name "St18-210"; talon_gene "60"; talon_transcript "127"; ccdsid "CCDS14810.1"; havana_transcript "OTTMUST00000061165.1"; level "2"; protein_id "ENSMUSP00000120298.1"; source "HAVANA"; tag "CCDS"; transcript_support_level "1";
chr1	HAVANA	exon	6730101	6730240	.	+	.	gene_id "ENSMUSG00000033740.17"; transcript_id "ENSMUST00000150761.7"; gene_type "protein_coding"; gene_status "KNOWN"; gene_name "St18"; transcript_type "protein_coding"; transcript_status "KNOWN"; transcript_name "St18-210"; exon_number "1"; exon_id "ENSMUSE00000799291.1"; talon_gene "60"; talon_transcript "127"; talon_exon "530"; ccdsid "CCDS14810.1"; exon_status "KNOWN"; level "2"; protein_id "ENSMUSP00000120298.1"; source "HAVANA"; tag "CCDS";
chr1	HAVANA	exon	6752296	6752368	.	+	.	gene_id "ENSMUSG00000033740.17"; transcript_id "ENSMUST00000150761.7"; gene_type "protein_coding"; gene_status "KNOWN"; gene_name "St18"; transcript_type "protein_coding"; transcript_status "KNOWN"; transcript_name "St18-210"; exon_number "2"; exon_id "ENSMUSE00000630854.1"; talon_gene "60"; talon_transcript "127"; talon_exon "520"; ccdsid "CCDS14810.1"; exon_status "KNOWN"; level "2"; protein_id "ENSMUSP00000042056.6"; source "HAVANA"; tag "CCDS";
chr1	ENSEMBL	exon	6752994	6753036	.	+	.	gene_id "ENSMUSG00000033740.17"; transcript_id "ENSMUST00000150761.7"; gene_type "protein_coding"; gene_status "KNOWN"; gene_name "St18"; transcript_type "protein_coding"; transcript_status "KNOWN"; transcript_name "St18-210"; exon_number "3"; exon_id "ENSMUSE00000630853.1"; talon_gene "60"; talon_transcript "127"; talon_exon "473"; ccdsid "CCDS14810.1"; exon_status "KNOWN"; level "3"; protein_id "ENSMUSP00000131417.2"; source "ENSEMBL"; tag "CCDS";
chr1	ENSEMBL	exon	6768898	6768952	.	+	.	gene_id "ENSMUSG00000033740.17"; transcript_id "ENSMUST00000150761.7"; gene_type "protein_coding"; gene_status "KNOWN"; gene_name "St18"; transcript_type "protein_coding"; transcript_status "KNOWN"; transcript_name "St18-210"; exon_number "4"; exon_id "ENSMUSE00001341173.1"; talon_gene "60"; talon_transcript "127"; talon_exon "475"; ccdsid "CCDS14810.1"; exon_status "KNOWN"; level "3"; protein_id "ENSMUSP00000131417.2"; source "ENSEMBL"; tag "CCDS";
chr1	ENSEMBL	exon	6770944	6770974	.	+	.	gene_id "ENSMUSG00000033740.17"; transcript_id "ENSMUST00000150761.7"; gene_type "protein_coding"; gene_status "KNOWN"; gene_name "St18"; transcript_type "protein_coding"; transcript_status "KNOWN"; transcript_name "St18-210"; exon_number "5"; exon_id "ENSMUSE00001337843.1"; talon_gene "60"; talon_transcript "127"; talon_exon "477"; ccdsid "CCDS14810.1"; exon_status "KNOWN"; level "3"; protein_id "ENSMUSP00000131417.2"; source "ENSEMBL"; tag "CCDS";
chr1	ENSEMBL	exon	6795386	6795576	.	+	.	gene_id "ENSMUSG00000033740.17"; transcript_id "ENSMUST00000150761.7"; gene_type "protein_coding"; gene_status "KNOWN"; gene_name "St18"; transcript_type "protein_coding"; transcript_status "KNOWN"; transcript_name "St18-210"; exon_number "6"; exon_id "ENSMUSE00000446228.3"; talon_gene "60"; talon_transcript "127"; talon_exon "479"; ccdsid "CCDS14810.1"; exon_status "KNOWN"; level "3"; protein_id "ENSMUSP00000131417.2"; source "ENSEMBL"; tag "CCDS";
chr1	ENSEMBL	exon	6802320	6803105	.	+	.	gene_id "ENSMUSG00000033740.17"; transcript_id "ENSMUST00000150761.7"; gene_type "protein_coding"; gene_status "KNOWN"; gene_name "St18"; transcript_type "protein_coding"; transcript_status "KNOWN"; transcript_name "St18-210"; exon_number "7"; exon_id "ENSMUSE00000385151.2"; talon_gene "60"; talon_transcript "127"; talon_exon "481"; ccdsid "CCDS14810.1"; exon_status "KNOWN"; level "3"; protein_id "ENSMUSP00000131417.2"; source "ENSEMBL"; tag "CCDS";
chr1	ENSEMBL	exon	6807543	6807677	.	+	.	gene_id "ENSMUSG00000033740.17"; transcript_id "ENSMUST00000150761.7"; gene_type "protein_coding"; gene_status "KNOWN"; gene_name "St18"; transcript_type "protein_coding"; transcript_status "KNOWN"; transcript_name "St18-210"; exon_number "8"; exon_id "ENSMUSE00001260245.1"; talon_gene "60"; talon_transcript "127"; talon_exon "483"; ccdsid "CCDS14810.1"; exon_status "KNOWN"; level "3"; protein_id "ENSMUSP00000131417.2"; source "ENSEMBL"; tag "CCDS";
chr1	ENSEMBL	exon	6809277	6809367	.	+	.	gene_id "ENSMUSG00000033740.17"; transcript_id "ENSMUST00000150761.7"; gene_type "protein_coding"; gene_status "KNOWN"; gene_name "St18"; transcript_type "protein_coding"; transcript_status "KNOWN"; transcript_name "St18-210"; exon_number "9"; exon_id "ENSMUSE00000554052.1"; talon_gene "60"; talon_transcript "127"; talon_exon "485"; ccdsid "CCDS14810.1"; exon_status "KNOWN"; level "3"; protein_id "ENSMUSP00000131417.2"; source "ENSEMBL"; tag "CCDS";
chr1	ENSEMBL	exon	6810574	6810678	.	+	.	gene_id "ENSMUSG00000033740.17"; transcript_id "ENSMUST00000150761.7"; gene_type "protein_coding"; gene_status "KNOWN"; gene_name "St18"; transcript_type "protein_coding"; transcript_status "KNOWN"; transcript_name "St18-210"; exon_number "10"; exon_id "ENSMUSE00000230031.1"; talon_gene "60"; talon_transcript "127"; talon_exon "487"; ccdsid "CCDS14810.1"; exon_status "KNOWN"; level "3"; protein_id "ENSMUSP00000131417.2"; source "ENSEMBL"; tag "CCDS";
chr1	ENSEMBL	exon	6817603	6817796	.	+	.	gene_id "ENSMUSG00000033740.17"; transcript_id "ENSMUST00000150761.7"; gene_type "protein_coding"; gene_status "KNOWN"; gene_name "St18"; transcript_type "protein_coding"; transcript_status "KNOWN"; transcript_name "St18-210"; exon_number "11"; exon_id "ENSMUSE00000230024.1"; talon_gene "60"; talon_transcript "127"; talon_exon "489"; ccdsid "CCDS14810.1"; exon_status "KNOWN"; level "3"; protein_id "ENSMUSP00000131417.2"; source "ENSEMBL"; tag "CCDS";
chr1	ENSEMBL	exon	6819934	6820145	.	+	.	gene_id "ENSMUSG00000033740.17"; transcript_id "ENSMUST00000150761.7"; gene_type "protein_coding"; gene_status "KNOWN"; gene_name "St18"; transcript_type "protein_coding"; transcript_status "KNOWN"; transcript_name "St18-210"; exon_number "12"; exon_id "ENSMUSE00001306044.1"; talon_gene "60"; talon_transcript "127"; talon_exon "491"; ccdsid "CCDS14810.1"; exon_status "KNOWN"; level "3"; protein_id "ENSMUSP00000131417.2"; source "ENSEMBL"; tag "CCDS";
chr1	ENSEMBL	exon	6827776	6828021	.	+	.	gene_id "ENSMUSG00000033740.17"; transcript_id "ENSMUST00000150761.7"; gene_type "protein_coding"; gene_status "KNOWN"; gene_name "St18"; transcript_type "protein_coding"; transcript_status "KNOWN"; transcript_name "St18-210"; exon_number "13"; exon_id "ENSMUSE00000230015.1"; talon_gene "60"; talon_transcript "127"; talon_exon "493"; ccdsid "CCDS14810.1"; exon_status "KNOWN"; level "3"; protein_id "ENSMUSP00000131417.2"; source "ENSEMBL"; tag "CCDS";
chr1	ENSEMBL	exon	6833563	6833678	.	+	.	gene_id "ENSMUSG00000033740.17"; transcript_id "ENSMUST00000150761.7"; gene_type "protein_coding"; gene_status "KNOWN"; gene_name "St18"; transcript_type "protein_coding"; transcript_status "KNOWN"; transcript_name "St18-210"; exon_number "14"; exon_id "ENSMUSE00001303092.1"; talon_gene "60"; talon_transcript "127"; talon_exon "495"; ccdsid "CCDS14810.1"; exon_status "KNOWN"; level "3"; protein_id "ENSMUSP00000131417.2"; source "ENSEMBL"; tag "CCDS";
chr1	ENSEMBL	exon	6842139	6842201	.	+	.	gene_id "ENSMUSG00000033740.17"; transcript_id "ENSMUST00000150761.7"; gene_type "protein_coding"; gene_status "KNOWN"; gene_name "St18"; transcript_type "protein_coding"; transcript_status "KNOWN"; transcript_name "St18-210"; exon_number "15"; exon_id "ENSMUSE00001257955.1"; talon_gene "60"; talon_transcript "127"; talon_exon "497"; ccdsid "CCDS14810.1"; exon_status "KNOWN"; level "3"; protein_id "ENSMUSP00000131417.2"; source "ENSEMBL"; tag "CCDS";
chr1	ENSEMBL	exon	6842873	6842941	.	+	.	gene_id "ENSMUSG00000033740.17"; transcript_id "ENSMUST00000150761.7"; gene_type "protein_coding"; gene_status "KNOWN"; gene_name "St18"; transcript_type "protein_coding"; transcript_status "KNOWN"; transcript_name "St18-210"; exon_number "16"; exon_id "ENSMUSE00001237599.1"; talon_gene "60"; talon_transcript "127"; talon_exon "499"; ccdsid "CCDS14810.1"; exon_status "KNOWN"; level "3"; protein_id "ENSMUSP00000131417.2"; source "ENSEMBL"; tag "CCDS";
chr1	ENSEMBL	exon	6844121	6844183	.	+	.	gene_id "ENSMUSG00000033740.17"; transcript_id "ENSMUST00000150761.7"; gene_type "protein_coding"; gene_status "KNOWN"; gene_name "St18"; transcript_type "protein_coding"; transcript_status "KNOWN"; transcript_name "St18-210"; exon_number "17"; exon_id "ENSMUSE00001209159.1"; talon_gene "60"; talon_transcript "127"; talon_exon "501"; ccdsid "CCDS14810.1"; exon_status "KNOWN"; level "3"; protein_id "ENSMUSP00000131417.2"; source "ENSEMBL"; tag "CCDS";
chr1	ENSEMBL	exon	6844291	6844371	.	+	.	gene_id "ENSMUSG00000033740.17"; transcript_id "ENSMUST00000150761.7"; gene_type "protein_coding"; gene_status "KNOWN"; gene_name "St18"; transcript_type "protein_coding"; transcript_status "KNOWN"; transcript_name "St18-210"; exon_number "18"; exon_id "ENSMUSE00001258572.1"; talon_gene "60"; talon_transcript "127"; talon_exon "503"; ccdsid "CCDS14810.1"; exon_status "KNOWN"; level "3"; protein_id "ENSMUSP00000131417.2"; source "ENSEMBL"; tag "CCDS";
chr1	ENSEMBL	exon	6845571	6845792	.	+	.	gene_id "ENSMUSG00000033740.17"; transcript_id "ENSMUST00000150761.7"; gene_type "protein_coding"; gene_status "KNOWN"; gene_name "St18"; transcript_type "protein_coding"; transcript_status "KNOWN"; transcript_name "St18-210"; exon_number "19"; exon_id "ENSMUSE00001239567.1"; talon_gene "60"; talon_transcript "127"; talon_exon "505"; ccdsid "CCDS14810.1"; exon_status "KNOWN"; level "3"; protein_id "ENSMUSP00000131417.2"; source "ENSEMBL"; tag "CCDS";
chr1	ENSEMBL	exon	6848907	6848995	.	+	.	gene_id "ENSMUSG00000033740.17"; transcript_id "ENSMUST00000150761.7"; gene_type "protein_coding"; gene_status "KNOWN"; gene_name "St18"; transcript_type "protein_coding"; transcript_status "KNOWN"; transcript_name "St18-210"; exon_number "20"; exon_id "ENSMUSE00001290981.1"; talon_gene "60"; talon_transcript "127"; talon_exon "507"; ccdsid "CCDS14810.1"; exon_status "KNOWN"; level "3"; protein_id "ENSMUSP00000131417.2"; source "ENSEMBL"; tag "CCDS";
chr1	ENSEMBL	exon	6855369	6855472	.	+	.	gene_id "ENSMUSG00000033740.17"; transcript_id "ENSMUST00000150761.7"; gene_type "protein_coding"; gene_status "KNOWN"; gene_name "St18"; transcript_type "protein_coding"; transcript_status "KNOWN"; transcript_name "St18-210"; exon_number "21"; exon_id "ENSMUSE00001264048.1"; talon_gene "60"; talon_transcript "127"; talon_exon "509"; ccdsid "CCDS14810.1"; exon_status "KNOWN"; level "3"; protein_id "ENSMUSP00000131417.2"; source "ENSEMBL"; tag "CCDS";
chr1	ENSEMBL	exon	6857300	6857443	.	+	.	gene_id "ENSMUSG00000033740.17"; transcript_id "ENSMUST00000150761.7"; gene_type "protein_coding"; gene_status "KNOWN"; gene_name "St18"; transcript_type "protein_coding"; transcript_status "KNOWN"; transcript_name "St18-210"; exon_number "22"; exon_id "ENSMUSE00001243308.1"; talon_gene "60"; talon_transcript "127"; talon_exon "511"; ccdsid "CCDS14810.1"; exon_status "KNOWN"; level "3"; protein_id "ENSMUSP00000131417.2"; source "ENSEMBL"; tag "CCDS";
chr1	HAVANA	exon	6858460	6859470	.	+	.	gene_id "ENSMUSG00000033740.17"; transcript_id "ENSMUST00000150761.7"; gene_type "protein_coding"; gene_status "KNOWN"; gene_name "St18"; transcript_type "protein_coding"; transcript_status "KNOWN"; transcript_name "St18-210"; exon_number "23"; exon_id "ENSMUSE00000832886.1"; talon_gene "60"; talon_transcript "127"; talon_exon "531"; ccdsid "CCDS14810.1"; exon_status "KNOWN"; level "2"; protein_id "ENSMUSP00000120298.1"; source "HAVANA"; tag "CCDS";
chr1	HAVANA	transcript	6730102	6858813	.	+	.	gene_id "ENSMUSG00000033740.17"; transcript_id "ENSMUST00000151281.7"; gene_name "St18"; gene_status "KNOWN"; gene_type "protein_coding"; transcript_type "protein_coding"; transcript_status "KNOWN"; transcript_name "St18-212"; talon_gene "60"; talon_transcript "128"; ccdsid "CCDS14810.1"; havana_transcript "OTTMUST00000061166.1"; level "2"; protein_id "ENSMUSP00000122055.1"; source "HAVANA"; tag "CCDS"; transcript_support_level "1";
chr1	HAVANA	exon	6730102	6730240	.	+	.	gene_id "ENSMUSG00000033740.17"; transcript_id "ENSMUST00000151281.7"; gene_type "protein_coding"; gene_status "KNOWN"; gene_name "St18"; transcript_type "protein_coding"; transcript_status "KNOWN"; transcript_name "St18-212"; exon_number "1"; exon_id "ENSMUSE00000812966.1"; talon_gene "60"; talon_transcript "128"; talon_exon "532"; ccdsid "CCDS14810.1"; exon_status "KNOWN"; level "2"; protein_id "ENSMUSP00000122055.1"; source "HAVANA"; tag "CCDS";
chr1	ENSEMBL	exon	6752994	6753036	.	+	.	gene_id "ENSMUSG00000033740.17"; transcript_id "ENSMUST00000151281.7"; gene_type "protein_coding"; gene_status "KNOWN"; gene_name "St18"; transcript_type "protein_coding"; transcript_status "KNOWN"; transcript_name "St18-212"; exon_number "2"; exon_id "ENSMUSE00000630853.1"; talon_gene "60"; talon_transcript "128"; talon_exon "473"; ccdsid "CCDS14810.1"; exon_status "KNOWN"; level "3"; protein_id "ENSMUSP00000131417.2"; source "ENSEMBL"; tag "CCDS";
chr1	ENSEMBL	exon	6768898	6768952	.	+	.	gene_id "ENSMUSG00000033740.17"; transcript_id "ENSMUST00000151281.7"; gene_type "protein_coding"; gene_status "KNOWN"; gene_name "St18"; transcript_type "protein_coding"; transcript_status "KNOWN"; transcript_name "St18-212"; exon_number "3"; exon_id "ENSMUSE00001341173.1"; talon_gene "60"; talon_transcript "128"; talon_exon "475"; ccdsid "CCDS14810.1"; exon_status "KNOWN"; level "3"; protein_id "ENSMUSP00000131417.2"; source "ENSEMBL"; tag "CCDS";
chr1	ENSEMBL	exon	6770944	6770974	.	+	.	gene_id "ENSMUSG00000033740.17"; transcript_id "ENSMUST00000151281.7"; gene_type "protein_coding"; gene_status "KNOWN"; gene_name "St18"; transcript_type "protein_coding"; transcript_status "KNOWN"; transcript_name "St18-212"; exon_number "4"; exon_id "ENSMUSE00001337843.1"; talon_gene "60"; talon_transcript "128"; talon_exon "477"; ccdsid "CCDS14810.1"; exon_status "KNOWN"; level "3"; protein_id "ENSMUSP00000131417.2"; source "ENSEMBL"; tag "CCDS";
chr1	ENSEMBL	exon	6795386	6795576	.	+	.	gene_id "ENSMUSG00000033740.17"; transcript_id "ENSMUST00000151281.7"; gene_type "protein_coding"; gene_status "KNOWN"; gene_name "St18"; transcript_type "protein_coding"; transcript_status "KNOWN"; transcript_name "St18-212"; exon_number "5"; exon_id "ENSMUSE00000446228.3"; talon_gene "60"; talon_transcript "128"; talon_exon "479"; ccdsid "CCDS14810.1"; exon_status "KNOWN"; level "3"; protein_id "ENSMUSP00000131417.2"; source "ENSEMBL"; tag "CCDS";
chr1	ENSEMBL	exon	6802320	6803105	.	+	.	gene_id "ENSMUSG00000033740.17"; transcript_id "ENSMUST00000151281.7"; gene_type "protein_coding"; gene_status "KNOWN"; gene_name "St18"; transcript_type "protein_coding"; transcript_status "KNOWN"; transcript_name "St18-212"; exon_number "6"; exon_id "ENSMUSE00000385151.2"; talon_gene "60"; talon_transcript "128"; talon_exon "481"; ccdsid "CCDS14810.1"; exon_status "KNOWN"; level "3"; protein_id "ENSMUSP00000131417.2"; source "ENSEMBL"; tag "CCDS";
chr1	ENSEMBL	exon	6807543	6807677	.	+	.	gene_id "ENSMUSG00000033740.17"; transcript_id "ENSMUST00000151281.7"; gene_type "protein_coding"; gene_status "KNOWN"; gene_name "St18"; transcript_type "protein_coding"; transcript_status "KNOWN"; transcript_name "St18-212"; exon_number "7"; exon_id "ENSMUSE00001260245.1"; talon_gene "60"; talon_transcript "128"; talon_exon "483"; ccdsid "CCDS14810.1"; exon_status "KNOWN"; level "3"; protein_id "ENSMUSP00000131417.2"; source "ENSEMBL"; tag "CCDS";
chr1	ENSEMBL	exon	6809277	6809367	.	+	.	gene_id "ENSMUSG00000033740.17"; transcript_id "ENSMUST00000151281.7"; gene_type "protein_coding"; gene_status "KNOWN"; gene_name "St18"; transcript_type "protein_coding"; transcript_status "KNOWN"; transcript_name "St18-212"; exon_number "8"; exon_id "ENSMUSE00000554052.1"; talon_gene "60"; talon_transcript "128"; talon_exon "485"; ccdsid "CCDS14810.1"; exon_status "KNOWN"; level "3"; protein_id "ENSMUSP00000131417.2"; source "ENSEMBL"; tag "CCDS";
chr1	ENSEMBL	exon	6810574	6810678	.	+	.	gene_id "ENSMUSG00000033740.17"; transcript_id "ENSMUST00000151281.7"; gene_type "protein_coding"; gene_status "KNOWN"; gene_name "St18"; transcript_type "protein_coding"; transcript_status "KNOWN"; transcript_name "St18-212"; exon_number "9"; exon_id "ENSMUSE00000230031.1"; talon_gene "60"; talon_transcript "128"; talon_exon "487"; ccdsid "CCDS14810.1"; exon_status "KNOWN"; level "3"; protein_id "ENSMUSP00000131417.2"; source "ENSEMBL"; tag "CCDS";
chr1	ENSEMBL	exon	6817603	6817796	.	+	.	gene_id "ENSMUSG00000033740.17"; transcript_id "ENSMUST00000151281.7"; gene_type "protein_coding"; gene_status "KNOWN"; gene_name "St18"; transcript_type "protein_coding"; transcript_status "KNOWN"; transcript_name "St18-212"; exon_number "10"; exon_id "ENSMUSE00000230024.1"; talon_gene "60"; talon_transcript "128"; talon_exon "489"; ccdsid "CCDS14810.1"; exon_status "KNOWN"; level "3"; protein_id "ENSMUSP00000131417.2"; source "ENSEMBL"; tag "CCDS";
chr1	ENSEMBL	exon	6819934	6820145	.	+	.	gene_id "ENSMUSG00000033740.17"; transcript_id "ENSMUST00000151281.7"; gene_type "protein_coding"; gene_status "KNOWN"; gene_name "St18"; transcript_type "protein_coding"; transcript_status "KNOWN"; transcript_name "St18-212"; exon_number "11"; exon_id "ENSMUSE00001306044.1"; talon_gene "60"; talon_transcript "128"; talon_exon "491"; ccdsid "CCDS14810.1"; exon_status "KNOWN"; level "3"; protein_id "ENSMUSP00000131417.2"; source "ENSEMBL"; tag "CCDS";
chr1	ENSEMBL	exon	6827776	6828021	.	+	.	gene_id "ENSMUSG00000033740.17"; transcript_id "ENSMUST00000151281.7"; gene_type "protein_coding"; gene_status "KNOWN"; gene_name "St18"; transcript_type "protein_coding"; transcript_status "KNOWN"; transcript_name "St18-212"; exon_number "12"; exon_id "ENSMUSE00000230015.1"; talon_gene "60"; talon_transcript "128"; talon_exon "493"; ccdsid "CCDS14810.1"; exon_status "KNOWN"; level "3"; protein_id "ENSMUSP00000131417.2"; source "ENSEMBL"; tag "CCDS";
chr1	ENSEMBL	exon	6833563	6833678	.	+	.	gene_id "ENSMUSG00000033740.17"; transcript_id "ENSMUST00000151281.7"; gene_type "protein_coding"; gene_status "KNOWN"; gene_name "St18"; transcript_type "protein_coding"; transcript_status "KNOWN"; transcript_name "St18-212"; exon_number "13"; exon_id "ENSMUSE00001303092.1"; talon_gene "60"; talon_transcript "128"; talon_exon "495"; ccdsid "CCDS14810.1"; exon_status "KNOWN"; level "3"; protein_id "ENSMUSP00000131417.2"; source "ENSEMBL"; tag "CCDS";
chr1	ENSEMBL	exon	6842139	6842201	.	+	.	gene_id "ENSMUSG00000033740.17"; transcript_id "ENSMUST00000151281.7"; gene_type "protein_coding"; gene_status "KNOWN"; gene_name "St18"; transcript_type "protein_coding"; transcript_status "KNOWN"; transcript_name "St18-212"; exon_number "14"; exon_id "ENSMUSE00001257955.1"; talon_gene "60"; talon_transcript "128"; talon_exon "497"; ccdsid "CCDS14810.1"; exon_status "KNOWN"; level "3"; protein_id "ENSMUSP00000131417.2"; source "ENSEMBL"; tag "CCDS";
chr1	ENSEMBL	exon	6842873	6842941	.	+	.	gene_id "ENSMUSG00000033740.17"; transcript_id "ENSMUST00000151281.7"; gene_type "protein_coding"; gene_status "KNOWN"; gene_name "St18"; transcript_type "protein_coding"; transcript_status "KNOWN"; transcript_name "St18-212"; exon_number "15"; exon_id "ENSMUSE00001237599.1"; talon_gene "60"; talon_transcript "128"; talon_exon "499"; ccdsid "CCDS14810.1"; exon_status "KNOWN"; level "3"; protein_id "ENSMUSP00000131417.2"; source "ENSEMBL"; tag "CCDS";
chr1	ENSEMBL	exon	6844121	6844183	.	+	.	gene_id "ENSMUSG00000033740.17"; transcript_id "ENSMUST00000151281.7"; gene_type "protein_coding"; gene_status "KNOWN"; gene_name "St18"; transcript_type "protein_coding"; transcript_status "KNOWN"; transcript_name "St18-212"; exon_number "16"; exon_id "ENSMUSE00001209159.1"; talon_gene "60"; talon_transcript "128"; talon_exon "501"; ccdsid "CCDS14810.1"; exon_status "KNOWN"; level "3"; protein_id "ENSMUSP00000131417.2"; source "ENSEMBL"; tag "CCDS";
chr1	ENSEMBL	exon	6844291	6844371	.	+	.	gene_id "ENSMUSG00000033740.17"; transcript_id "ENSMUST00000151281.7"; gene_type "protein_coding"; gene_status "KNOWN"; gene_name "St18"; transcript_type "protein_coding"; transcript_status "KNOWN"; transcript_name "St18-212"; exon_number "17"; exon_id "ENSMUSE00001258572.1"; talon_gene "60"; talon_transcript "128"; talon_exon "503"; ccdsid "CCDS14810.1"; exon_status "KNOWN"; level "3"; protein_id "ENSMUSP00000131417.2"; source "ENSEMBL"; tag "CCDS";
chr1	ENSEMBL	exon	6845571	6845792	.	+	.	gene_id "ENSMUSG00000033740.17"; transcript_id "ENSMUST00000151281.7"; gene_type "protein_coding"; gene_status "KNOWN"; gene_name "St18"; transcript_type "protein_coding"; transcript_status "KNOWN"; transcript_name "St18-212"; exon_number "18"; exon_id "ENSMUSE00001239567.1"; talon_gene "60"; talon_transcript "128"; talon_exon "505"; ccdsid "CCDS14810.1"; exon_status "KNOWN"; level "3"; protein_id "ENSMUSP00000131417.2"; source "ENSEMBL"; tag "CCDS";
chr1	ENSEMBL	exon	6848907	6848995	.	+	.	gene_id "ENSMUSG00000033740.17"; transcript_id "ENSMUST00000151281.7"; gene_type "protein_coding"; gene_status "KNOWN"; gene_name "St18"; transcript_type "protein_coding"; transcript_status "KNOWN"; transcript_name "St18-212"; exon_number "19"; exon_id "ENSMUSE00001290981.1"; talon_gene "60"; talon_transcript "128"; talon_exon "507"; ccdsid "CCDS14810.1"; exon_status "KNOWN"; level "3"; protein_id "ENSMUSP00000131417.2"; source "ENSEMBL"; tag "CCDS";
chr1	ENSEMBL	exon	6855369	6855472	.	+	.	gene_id "ENSMUSG00000033740.17"; transcript_id "ENSMUST00000151281.7"; gene_type "protein_coding"; gene_status "KNOWN"; gene_name "St18"; transcript_type "protein_coding"; transcript_status "KNOWN"; transcript_name "St18-212"; exon_number "20"; exon_id "ENSMUSE00001264048.1"; talon_gene "60"; talon_transcript "128"; talon_exon "509"; ccdsid "CCDS14810.1"; exon_status "KNOWN"; level "3"; protein_id "ENSMUSP00000131417.2"; source "ENSEMBL"; tag "CCDS";
chr1	ENSEMBL	exon	6857300	6857443	.	+	.	gene_id "ENSMUSG00000033740.17"; transcript_id "ENSMUST00000151281.7"; gene_type "protein_coding"; gene_status "KNOWN"; gene_name "St18"; transcript_type "protein_coding"; transcript_status "KNOWN"; transcript_name "St18-212"; exon_number "21"; exon_id "ENSMUSE00001243308.1"; talon_gene "60"; talon_transcript "128"; talon_exon "511"; ccdsid "CCDS14810.1"; exon_status "KNOWN"; level "3"; protein_id "ENSMUSP00000131417.2"; source "ENSEMBL"; tag "CCDS";
chr1	HAVANA	exon	6858460	6858813	.	+	.	gene_id "ENSMUSG00000033740.17"; transcript_id "ENSMUST00000151281.7"; gene_type "protein_coding"; gene_status "KNOWN"; gene_name "St18"; transcript_type "protein_coding"; transcript_status "KNOWN"; transcript_name "St18-212"; exon_number "22"; exon_id "ENSMUSE00000747450.1"; talon_gene "60"; talon_transcript "128"; talon_exon "534"; ccdsid "CCDS14810.1"; exon_status "KNOWN"; level "2"; protein_id "ENSMUSP00000122055.1"; source "HAVANA"; tag "CCDS";
chr1	ENSEMBL	transcript	6737575	6860940	.	+	.	gene_id "ENSMUSG00000033740.17"; transcript_id "ENSMUST00000163727.3"; gene_name "St18"; gene_status "KNOWN"; gene_type "protein_coding"; transcript_type "protein_coding"; transcript_status "KNOWN"; transcript_name "St18-213"; talon_gene "60"; talon_transcript "130"; ccdsid "CCDS14810.1"; level "3"; protein_id "ENSMUSP00000131417.2"; source "ENSEMBL"; tag "CCDS"; transcript_support_level "5";
chr1	ENSEMBL	exon	6737575	6737657	.	+	.	gene_id "ENSMUSG00000033740.17"; transcript_id "ENSMUST00000163727.3"; gene_type "protein_coding"; gene_status "KNOWN"; gene_name "St18"; transcript_type "protein_coding"; transcript_status "KNOWN"; transcript_name "St18-213"; exon_number "1"; exon_id "ENSMUSE00000910887.1"; talon_gene "60"; talon_transcript "130"; talon_exon "538"; ccdsid "CCDS14810.1"; exon_status "KNOWN"; level "3"; protein_id "ENSMUSP00000131417.2"; source "ENSEMBL"; tag "CCDS";
chr1	ENSEMBL	exon	6752994	6753036	.	+	.	gene_id "ENSMUSG00000033740.17"; transcript_id "ENSMUST00000163727.3"; gene_type "protein_coding"; gene_status "KNOWN"; gene_name "St18"; transcript_type "protein_coding"; transcript_status "KNOWN"; transcript_name "St18-213"; exon_number "2"; exon_id "ENSMUSE00000630853.1"; talon_gene "60"; talon_transcript "130"; talon_exon "473"; ccdsid "CCDS14810.1"; exon_status "KNOWN"; level "3"; protein_id "ENSMUSP00000131417.2"; source "ENSEMBL"; tag "CCDS";
chr1	ENSEMBL	exon	6768898	6768952	.	+	.	gene_id "ENSMUSG00000033740.17"; transcript_id "ENSMUST00000163727.3"; gene_type "protein_coding"; gene_status "KNOWN"; gene_name "St18"; transcript_type "protein_coding"; transcript_status "KNOWN"; transcript_name "St18-213"; exon_number "3"; exon_id "ENSMUSE00001341173.1"; talon_gene "60"; talon_transcript "130"; talon_exon "475"; ccdsid "CCDS14810.1"; exon_status "KNOWN"; level "3"; protein_id "ENSMUSP00000131417.2"; source "ENSEMBL"; tag "CCDS";
chr1	ENSEMBL	exon	6770944	6770974	.	+	.	gene_id "ENSMUSG00000033740.17"; transcript_id "ENSMUST00000163727.3"; gene_type "protein_coding"; gene_status "KNOWN"; gene_name "St18"; transcript_type "protein_coding"; transcript_status "KNOWN"; transcript_name "St18-213"; exon_number "4"; exon_id "ENSMUSE00001337843.1"; talon_gene "60"; talon_transcript "130"; talon_exon "477"; ccdsid "CCDS14810.1"; exon_status "KNOWN"; level "3"; protein_id "ENSMUSP00000131417.2"; source "ENSEMBL"; tag "CCDS";
chr1	ENSEMBL	exon	6795386	6795576	.	+	.	gene_id "ENSMUSG00000033740.17"; transcript_id "ENSMUST00000163727.3"; gene_type "protein_coding"; gene_status "KNOWN"; gene_name "St18"; transcript_type "protein_coding"; transcript_status "KNOWN"; transcript_name "St18-213"; exon_number "5"; exon_id "ENSMUSE00000446228.3"; talon_gene "60"; talon_transcript "130"; talon_exon "479"; ccdsid "CCDS14810.1"; exon_status "KNOWN"; level "3"; protein_id "ENSMUSP00000131417.2"; source "ENSEMBL"; tag "CCDS";
chr1	ENSEMBL	exon	6802320	6803105	.	+	.	gene_id "ENSMUSG00000033740.17"; transcript_id "ENSMUST00000163727.3"; gene_type "protein_coding"; gene_status "KNOWN"; gene_name "St18"; transcript_type "protein_coding"; transcript_status "KNOWN"; transcript_name "St18-213"; exon_number "6"; exon_id "ENSMUSE00000385151.2"; talon_gene "60"; talon_transcript "130"; talon_exon "481"; ccdsid "CCDS14810.1"; exon_status "KNOWN"; level "3"; protein_id "ENSMUSP00000131417.2"; source "ENSEMBL"; tag "CCDS";
chr1	ENSEMBL	exon	6807543	6807677	.	+	.	gene_id "ENSMUSG00000033740.17"; transcript_id "ENSMUST00000163727.3"; gene_type "protein_coding"; gene_status "KNOWN"; gene_name "St18"; transcript_type "protein_coding"; transcript_status "KNOWN"; transcript_name "St18-213"; exon_number "7"; exon_id "ENSMUSE00001260245.1"; talon_gene "60"; talon_transcript "130"; talon_exon "483"; ccdsid "CCDS14810.1"; exon_status "KNOWN"; level "3"; protein_id "ENSMUSP00000131417.2"; source "ENSEMBL"; tag "CCDS";
chr1	ENSEMBL	exon	6809277	6809367	.	+	.	gene_id "ENSMUSG00000033740.17"; transcript_id "ENSMUST00000163727.3"; gene_type "protein_coding"; gene_status "KNOWN"; gene_name "St18"; transcript_type "protein_coding"; transcript_status "KNOWN"; transcript_name "St18-213"; exon_number "8"; exon_id "ENSMUSE00000554052.1"; talon_gene "60"; talon_transcript "130"; talon_exon "485"; ccdsid "CCDS14810.1"; exon_status "KNOWN"; level "3"; protein_id "ENSMUSP00000131417.2"; source "ENSEMBL"; tag "CCDS";
chr1	ENSEMBL	exon	6810574	6810678	.	+	.	gene_id "ENSMUSG00000033740.17"; transcript_id "ENSMUST00000163727.3"; gene_type "protein_coding"; gene_status "KNOWN"; gene_name "St18"; transcript_type "protein_coding"; transcript_status "KNOWN"; transcript_name "St18-213"; exon_number "9"; exon_id "ENSMUSE00000230031.1"; talon_gene "60"; talon_transcript "130"; talon_exon "487"; ccdsid "CCDS14810.1"; exon_status "KNOWN"; level "3"; protein_id "ENSMUSP00000131417.2"; source "ENSEMBL"; tag "CCDS";
chr1	ENSEMBL	exon	6817603	6817796	.	+	.	gene_id "ENSMUSG00000033740.17"; transcript_id "ENSMUST00000163727.3"; gene_type "protein_coding"; gene_status "KNOWN"; gene_name "St18"; transcript_type "protein_coding"; transcript_status "KNOWN"; transcript_name "St18-213"; exon_number "10"; exon_id "ENSMUSE00000230024.1"; talon_gene "60"; talon_transcript "130"; talon_exon "489"; ccdsid "CCDS14810.1"; exon_status "KNOWN"; level "3"; protein_id "ENSMUSP00000131417.2"; source "ENSEMBL"; tag "CCDS";
chr1	ENSEMBL	exon	6819934	6820145	.	+	.	gene_id "ENSMUSG00000033740.17"; transcript_id "ENSMUST00000163727.3"; gene_type "protein_coding"; gene_status "KNOWN"; gene_name "St18"; transcript_type "protein_coding"; transcript_status "KNOWN"; transcript_name "St18-213"; exon_number "11"; exon_id "ENSMUSE00001306044.1"; talon_gene "60"; talon_transcript "130"; talon_exon "491"; ccdsid "CCDS14810.1"; exon_status "KNOWN"; level "3"; protein_id "ENSMUSP00000131417.2"; source "ENSEMBL"; tag "CCDS";
chr1	ENSEMBL	exon	6827776	6828021	.	+	.	gene_id "ENSMUSG00000033740.17"; transcript_id "ENSMUST00000163727.3"; gene_type "protein_coding"; gene_status "KNOWN"; gene_name "St18"; transcript_type "protein_coding"; transcript_status "KNOWN"; transcript_name "St18-213"; exon_number "12"; exon_id "ENSMUSE00000230015.1"; talon_gene "60"; talon_transcript "130"; talon_exon "493"; ccdsid "CCDS14810.1"; exon_status "KNOWN"; level "3"; protein_id "ENSMUSP00000131417.2"; source "ENSEMBL"; tag "CCDS";
chr1	ENSEMBL	exon	6833563	6833678	.	+	.	gene_id "ENSMUSG00000033740.17"; transcript_id "ENSMUST00000163727.3"; gene_type "protein_coding"; gene_status "KNOWN"; gene_name "St18"; transcript_type "protein_coding"; transcript_status "KNOWN"; transcript_name "St18-213"; exon_number "13"; exon_id "ENSMUSE00001303092.1"; talon_gene "60"; talon_transcript "130"; talon_exon "495"; ccdsid "CCDS14810.1"; exon_status "KNOWN"; level "3"; protein_id "ENSMUSP00000131417.2"; source "ENSEMBL"; tag "CCDS";
chr1	ENSEMBL	exon	6842139	6842201	.	+	.	gene_id "ENSMUSG00000033740.17"; transcript_id "ENSMUST00000163727.3"; gene_type "protein_coding"; gene_status "KNOWN"; gene_name "St18"; transcript_type "protein_coding"; transcript_status "KNOWN"; transcript_name "St18-213"; exon_number "14"; exon_id "ENSMUSE00001257955.1"; talon_gene "60"; talon_transcript "130"; talon_exon "497"; ccdsid "CCDS14810.1"; exon_status "KNOWN"; level "3"; protein_id "ENSMUSP00000131417.2"; source "ENSEMBL"; tag "CCDS";
chr1	ENSEMBL	exon	6842873	6842941	.	+	.	gene_id "ENSMUSG00000033740.17"; transcript_id "ENSMUST00000163727.3"; gene_type "protein_coding"; gene_status "KNOWN"; gene_name "St18"; transcript_type "protein_coding"; transcript_status "KNOWN"; transcript_name "St18-213"; exon_number "15"; exon_id "ENSMUSE00001237599.1"; talon_gene "60"; talon_transcript "130"; talon_exon "499"; ccdsid "CCDS14810.1"; exon_status "KNOWN"; level "3"; protein_id "ENSMUSP00000131417.2"; source "ENSEMBL"; tag "CCDS";
chr1	ENSEMBL	exon	6844121	6844183	.	+	.	gene_id "ENSMUSG00000033740.17"; transcript_id "ENSMUST00000163727.3"; gene_type "protein_coding"; gene_status "KNOWN"; gene_name "St18"; transcript_type "protein_coding"; transcript_status "KNOWN"; transcript_name "St18-213"; exon_number "16"; exon_id "ENSMUSE00001209159.1"; talon_gene "60"; talon_transcript "130"; talon_exon "501"; ccdsid "CCDS14810.1"; exon_status "KNOWN"; level "3"; protein_id "ENSMUSP00000131417.2"; source "ENSEMBL"; tag "CCDS";
chr1	ENSEMBL	exon	6844291	6844371	.	+	.	gene_id "ENSMUSG00000033740.17"; transcript_id "ENSMUST00000163727.3"; gene_type "protein_coding"; gene_status "KNOWN"; gene_name "St18"; transcript_type "protein_coding"; transcript_status "KNOWN"; transcript_name "St18-213"; exon_number "17"; exon_id "ENSMUSE00001258572.1"; talon_gene "60"; talon_transcript "130"; talon_exon "503"; ccdsid "CCDS14810.1"; exon_status "KNOWN"; level "3"; protein_id "ENSMUSP00000131417.2"; source "ENSEMBL"; tag "CCDS";
chr1	ENSEMBL	exon	6845571	6845792	.	+	.	gene_id "ENSMUSG00000033740.17"; transcript_id "ENSMUST00000163727.3"; gene_type "protein_coding"; gene_status "KNOWN"; gene_name "St18"; transcript_type "protein_coding"; transcript_status "KNOWN"; transcript_name "St18-213"; exon_number "18"; exon_id "ENSMUSE00001239567.1"; talon_gene "60"; talon_transcript "130"; talon_exon "505"; ccdsid "CCDS14810.1"; exon_status "KNOWN"; level "3"; protein_id "ENSMUSP00000131417.2"; source "ENSEMBL"; tag "CCDS";
chr1	ENSEMBL	exon	6848907	6848995	.	+	.	gene_id "ENSMUSG00000033740.17"; transcript_id "ENSMUST00000163727.3"; gene_type "protein_coding"; gene_status "KNOWN"; gene_name "St18"; transcript_type "protein_coding"; transcript_status "KNOWN"; transcript_name "St18-213"; exon_number "19"; exon_id "ENSMUSE00001290981.1"; talon_gene "60"; talon_transcript "130"; talon_exon "507"; ccdsid "CCDS14810.1"; exon_status "KNOWN"; level "3"; protein_id "ENSMUSP00000131417.2"; source "ENSEMBL"; tag "CCDS";
chr1	ENSEMBL	exon	6855369	6855472	.	+	.	gene_id "ENSMUSG00000033740.17"; transcript_id "ENSMUST00000163727.3"; gene_type "protein_coding"; gene_status "KNOWN"; gene_name "St18"; transcript_type "protein_coding"; transcript_status "KNOWN"; transcript_name "St18-213"; exon_number "20"; exon_id "ENSMUSE00001264048.1"; talon_gene "60"; talon_transcript "130"; talon_exon "509"; ccdsid "CCDS14810.1"; exon_status "KNOWN"; level "3"; protein_id "ENSMUSP00000131417.2"; source "ENSEMBL"; tag "CCDS";
chr1	ENSEMBL	exon	6857300	6857443	.	+	.	gene_id "ENSMUSG00000033740.17"; transcript_id "ENSMUST00000163727.3"; gene_type "protein_coding"; gene_status "KNOWN"; gene_name "St18"; transcript_type "protein_coding"; transcript_status "KNOWN"; transcript_name "St18-213"; exon_number "21"; exon_id "ENSMUSE00001243308.1"; talon_gene "60"; talon_transcript "130"; talon_exon "511"; ccdsid "CCDS14810.1"; exon_status "KNOWN"; level "3"; protein_id "ENSMUSP00000131417.2"; source "ENSEMBL"; tag "CCDS";
chr1	ENSEMBL	exon	6858460	6860940	.	+	.	gene_id "ENSMUSG00000033740.17"; transcript_id "ENSMUST00000163727.3"; gene_type "protein_coding"; gene_status "KNOWN"; gene_name "St18"; transcript_type "protein_coding"; transcript_status "KNOWN"; transcript_name "St18-213"; exon_number "22"; exon_id "ENSMUSE00000604772.2"; talon_gene "60"; talon_transcript "130"; talon_exon "516"; ccdsid "CCDS14810.1"; exon_status "KNOWN"; level "3"; protein_id "ENSMUSP00000131417.2"; source "ENSEMBL"; tag "CCDS";
chr1	HAVANA	gene	7088920	7172122	.	+	.	gene_id "ENSMUSG00000051285.17"; gene_name "Pcmtd1"; gene_status "KNOWN"; gene_type "protein_coding"; talon_gene "68"; havana_gene "OTTMUSG00000043373.5"; level "2"; tag "overlapping_locus";
chr1	HAVANA	transcript	7088920	7173628	.	+	.	gene_id "ENSMUSG00000051285.17"; transcript_id "ENSMUST00000061280.16"; gene_name "Pcmtd1"; gene_status "KNOWN"; gene_type "protein_coding"; transcript_type "protein_coding"; transcript_status "KNOWN"; transcript_name "Pcmtd1-201"; talon_gene "68"; talon_transcript "142"; ccdsid "CCDS35508.1"; havana_transcript "OTTMUST00000113805.2"; level "2"; protein_id "ENSMUSP00000059261.9"; source "HAVANA"; tag "CCDS"; transcript_support_level "1";
chr1	HAVANA	exon	7088920	7089216	.	+	.	gene_id "ENSMUSG00000051285.17"; transcript_id "ENSMUST00000061280.16"; gene_type "protein_coding"; gene_status "KNOWN"; gene_name "Pcmtd1"; transcript_type "protein_coding"; transcript_status "KNOWN"; transcript_name "Pcmtd1-201"; exon_number "1"; exon_id "ENSMUSE00000630850.3"; talon_gene "68"; talon_transcript "142"; talon_exon "563"; ccdsid "CCDS35508.1"; exon_status "KNOWN"; level "2"; protein_id "ENSMUSP00000059261.9"; source "HAVANA"; tag "CCDS";
chr1	HAVANA	exon	7120194	7120615	.	+	.	gene_id "ENSMUSG00000051285.17"; transcript_id "ENSMUST00000061280.16"; gene_type "protein_coding"; gene_status "KNOWN"; gene_name "Pcmtd1"; transcript_type "protein_coding"; transcript_status "KNOWN"; transcript_name "Pcmtd1-201"; exon_number "2"; exon_id "ENSMUSE00000553965.2"; talon_gene "68"; talon_transcript "142"; talon_exon "565"; ccdsid "CCDS35508.1"; exon_status "KNOWN"; level "2"; protein_id "ENSMUSP00000059261.9"; source "HAVANA"; tag "CCDS";
chr1	HAVANA	exon	7147637	7147739	.	+	.	gene_id "ENSMUSG00000051285.17"; transcript_id "ENSMUST00000061280.16"; gene_type "protein_coding"; gene_status "KNOWN"; gene_name "Pcmtd1"; transcript_type "protein_coding"; transcript_status "KNOWN"; transcript_name "Pcmtd1-201"; exon_number "3"; exon_id "ENSMUSE00001273110.1"; talon_gene "68"; talon_transcript "142"; talon_exon "567"; ccdsid "CCDS35508.1"; exon_status "KNOWN"; level "2"; protein_id "ENSMUSP00000059261.9"; source "HAVANA"; tag "CCDS";
chr1	HAVANA	exon	7160892	7161063	.	+	.	gene_id "ENSMUSG00000051285.17"; transcript_id "ENSMUST00000061280.16"; gene_type "protein_coding"; gene_status "KNOWN"; gene_name "Pcmtd1"; transcript_type "protein_coding"; transcript_status "KNOWN"; transcript_name "Pcmtd1-201"; exon_number "4"; exon_id "ENSMUSE00001268642.1"; talon_gene "68"; talon_transcript "142"; talon_exon "569"; ccdsid "CCDS35508.1"; exon_status "KNOWN"; level "2"; protein_id "ENSMUSP00000059261.9"; source "HAVANA"; tag "CCDS";
chr1	HAVANA	exon	7163248	7163371	.	+	.	gene_id "ENSMUSG00000051285.17"; transcript_id "ENSMUST00000061280.16"; gene_type "protein_coding"; gene_status "KNOWN"; gene_name "Pcmtd1"; transcript_type "protein_coding"; transcript_status "KNOWN"; transcript_name "Pcmtd1-201"; exon_number "5"; exon_id "ENSMUSE00001298878.1"; talon_gene "68"; talon_transcript "142"; talon_exon "571"; ccdsid "CCDS35508.1"; exon_status "KNOWN"; level "2"; protein_id "ENSMUSP00000059261.9"; source "HAVANA"; tag "CCDS";
chr1	HAVANA	exon	7169515	7173628	.	+	.	gene_id "ENSMUSG00000051285.17"; transcript_id "ENSMUST00000061280.16"; gene_type "protein_coding"; gene_status "KNOWN"; gene_name "Pcmtd1"; transcript_type "protein_coding"; transcript_status "KNOWN"; transcript_name "Pcmtd1-201"; exon_number "6"; exon_id "ENSMUSE00000466061.6"; talon_gene "68"; talon_transcript "142"; talon_exon "573"; ccdsid "CCDS35508.1"; exon_status "KNOWN"; level "2"; protein_id "ENSMUSP00000059261.9"; source "HAVANA"; tag "CCDS";
chr1	HAVANA	transcript	7088930	7169598	.	+	.	gene_id "ENSMUSG00000051285.17"; transcript_id "ENSMUST00000182114.7"; gene_name "Pcmtd1"; gene_status "KNOWN"; gene_type "protein_coding"; transcript_type "protein_coding"; transcript_status "KNOWN"; transcript_name "Pcmtd1-202"; talon_gene "68"; talon_transcript "143"; havana_transcript "OTTMUST00000113813.2"; level "2"; protein_id "ENSMUSP00000138680.1"; source "HAVANA"; tag "cds_end_NF"; transcript_support_level "1";
chr1	HAVANA	exon	7088930	7089216	.	+	.	gene_id "ENSMUSG00000051285.17"; transcript_id "ENSMUST00000182114.7"; gene_type "protein_coding"; gene_status "KNOWN"; gene_name "Pcmtd1"; transcript_type "protein_coding"; transcript_status "KNOWN"; transcript_name "Pcmtd1-202"; exon_number "1"; exon_id "ENSMUSE00001308654.1"; talon_gene "68"; talon_transcript "143"; talon_exon "574"; exon_status "KNOWN"; level "2"; protein_id "ENSMUSP00000138680.1"; source "HAVANA"; tag "cds_end_NF";
chr1	HAVANA	exon	7147637	7147739	.	+	.	gene_id "ENSMUSG00000051285.17"; transcript_id "ENSMUST00000182114.7"; gene_type "protein_coding"; gene_status "KNOWN"; gene_name "Pcmtd1"; transcript_type "protein_coding"; transcript_status "KNOWN"; transcript_name "Pcmtd1-202"; exon_number "2"; exon_id "ENSMUSE00001273110.1"; talon_gene "68"; talon_transcript "143"; talon_exon "567"; ccdsid "CCDS35508.1"; exon_status "KNOWN"; level "2"; protein_id "ENSMUSP00000059261.9"; source "HAVANA"; tag "CCDS";
chr1	HAVANA	exon	7160892	7161063	.	+	.	gene_id "ENSMUSG00000051285.17"; transcript_id "ENSMUST00000182114.7"; gene_type "protein_coding"; gene_status "KNOWN"; gene_name "Pcmtd1"; transcript_type "protein_coding"; transcript_status "KNOWN"; transcript_name "Pcmtd1-202"; exon_number "3"; exon_id "ENSMUSE00001268642.1"; talon_gene "68"; talon_transcript "143"; talon_exon "569"; ccdsid "CCDS35508.1"; exon_status "KNOWN"; level "2"; protein_id "ENSMUSP00000059261.9"; source "HAVANA"; tag "CCDS";
chr1	HAVANA	exon	7163248	7163371	.	+	.	gene_id "ENSMUSG00000051285.17"; transcript_id "ENSMUST00000182114.7"; gene_type "protein_coding"; gene_status "KNOWN"; gene_name "Pcmtd1"; transcript_type "protein_coding"; transcript_status "KNOWN"; transcript_name "Pcmtd1-202"; exon_number "4"; exon_id "ENSMUSE00001298878.1"; talon_gene "68"; talon_transcript "143"; talon_exon "571"; ccdsid "CCDS35508.1"; exon_status "KNOWN"; level "2"; protein_id "ENSMUSP00000059261.9"; source "HAVANA"; tag "CCDS";
chr1	HAVANA	exon	7169515	7169598	.	+	.	gene_id "ENSMUSG00000051285.17"; transcript_id "ENSMUST00000182114.7"; gene_type "protein_coding"; gene_status "KNOWN"; gene_name "Pcmtd1"; transcript_type "protein_coding"; transcript_status "KNOWN"; transcript_name "Pcmtd1-202"; exon_number "5"; exon_id "ENSMUSE00001252495.1"; talon_gene "68"; talon_transcript "143"; talon_exon "576"; exon_status "KNOWN"; level "2"; protein_id "ENSMUSP00000138680.1"; source "HAVANA"; tag "cds_end_NF";
chr1	HAVANA	transcript	7089166	7172122	.	+	.	gene_id "ENSMUSG00000051285.17"; transcript_id "ENSMUST00000182823.1"; gene_name "Pcmtd1"; gene_status "KNOWN"; gene_type "protein_coding"; transcript_type "processed_transcript"; transcript_status "KNOWN"; transcript_name "Pcmtd1-206"; talon_gene "68"; talon_transcript "145"; havana_transcript "OTTMUST00000113814.2"; level "2"; source "HAVANA"; transcript_support_level "1";
chr1	HAVANA	exon	7089166	7089216	.	+	.	gene_id "ENSMUSG00000051285.17"; transcript_id "ENSMUST00000182823.1"; gene_type "protein_coding"; gene_status "KNOWN"; gene_name "Pcmtd1"; transcript_type "processed_transcript"; transcript_status "KNOWN"; transcript_name "Pcmtd1-206"; exon_number "1"; exon_id "ENSMUSE00001289349.1"; talon_gene "68"; talon_transcript "145"; talon_exon "582"; exon_status "KNOWN"; level "2"; source "HAVANA";
chr1	HAVANA	exon	7169515	7172122	.	+	.	gene_id "ENSMUSG00000051285.17"; transcript_id "ENSMUST00000182823.1"; gene_type "protein_coding"; gene_status "KNOWN"; gene_name "Pcmtd1"; transcript_type "processed_transcript"; transcript_status "KNOWN"; transcript_name "Pcmtd1-206"; exon_number "2"; exon_id "ENSMUSE00001270443.1"; talon_gene "68"; talon_transcript "145"; talon_exon "584"; exon_status "KNOWN"; level "2"; source "HAVANA";
chr1	HAVANA	transcript	7160085	7172618	.	+	.	gene_id "ENSMUSG00000051285.17"; transcript_id "ENSMUST00000182892.7"; gene_name "Pcmtd1"; gene_status "KNOWN"; gene_type "protein_coding"; transcript_type "retained_intron"; transcript_status "KNOWN"; transcript_name "Pcmtd1-207"; talon_gene "68"; talon_transcript "148"; havana_transcript "OTTMUST00000113810.1"; level "2"; source "HAVANA"; transcript_support_level "1";
chr1	HAVANA	exon	7160085	7161063	.	+	.	gene_id "ENSMUSG00000051285.17"; transcript_id "ENSMUST00000182892.7"; gene_type "protein_coding"; gene_status "KNOWN"; gene_name "Pcmtd1"; transcript_type "retained_intron"; transcript_status "KNOWN"; transcript_name "Pcmtd1-207"; exon_number "1"; exon_id "ENSMUSE00001305909.1"; talon_gene "68"; talon_transcript "148"; talon_exon "587"; exon_status "KNOWN"; level "2"; source "HAVANA";
chr1	HAVANA	exon	7163248	7163371	.	+	.	gene_id "ENSMUSG00000051285.17"; transcript_id "ENSMUST00000182892.7"; gene_type "protein_coding"; gene_status "KNOWN"; gene_name "Pcmtd1"; transcript_type "retained_intron"; transcript_status "KNOWN"; transcript_name "Pcmtd1-207"; exon_number "2"; exon_id "ENSMUSE00001298878.1"; talon_gene "68"; talon_transcript "148"; talon_exon "571"; ccdsid "CCDS35508.1"; exon_status "KNOWN"; level "2"; protein_id "ENSMUSP00000059261.9"; source "HAVANA"; tag "CCDS";
chr1	HAVANA	exon	7169515	7172618	.	+	.	gene_id "ENSMUSG00000051285.17"; transcript_id "ENSMUST00000182892.7"; gene_type "protein_coding"; gene_status "KNOWN"; gene_name "Pcmtd1"; transcript_type "retained_intron"; transcript_status "KNOWN"; transcript_name "Pcmtd1-207"; exon_number "3"; exon_id "ENSMUSE00001209446.1"; talon_gene "68"; talon_transcript "148"; talon_exon "588"; exon_status "KNOWN"; level "2"; source "HAVANA";
chr1	TALON	transcript	7169515	7172122	.	+	.	gene_id "ENSMUSG00000051285.17"; transcript_id "ENCODEMT000144318"; gene_name "Pcmtd1"; gene_status "KNOWN"; gene_type "protein_coding"; transcript_status "NOVEL"; transcript_name "ENCODEMT000144318"; talon_gene "68"; talon_transcript "144318"; ISM_to_IDs "145,143933,143941,143943,143947,143952,143957,143958,143959,143977,144019,144046,144050,144076,144092,144137,144150,144195,144225,144240,144241,144248,144252,144263,144274,144304,144308"; ISM_transcript "TRUE";
chr1	HAVANA	exon	7169515	7172122	.	+	.	gene_id "ENSMUSG00000051285.17"; transcript_id "ENCODEMT000144318"; gene_type "protein_coding"; gene_status "KNOWN"; gene_name "Pcmtd1"; transcript_status "NOVEL"; transcript_name "ENCODEMT000144318"; exon_number "1"; exon_id "ENSMUSE00001270443.1"; talon_gene "68"; talon_transcript "144318"; talon_exon "584"; exon_status "KNOWN"; level "2"; source "HAVANA";
chr1	HAVANA	gene	7349406	7397801	.	-	.	gene_id "ENSMUSG00000097797.6"; gene_name "Gm26901"; gene_status "KNOWN"; gene_type "lincRNA"; talon_gene "75"; havana_gene "OTTMUSG00000050305.3"; level "2";
chr1	HAVANA	transcript	7349406	7397801	.	-	.	gene_id "ENSMUSG00000097797.6"; transcript_id "ENSMUST00000181554.1"; gene_name "Gm26901"; gene_status "KNOWN"; gene_type "lincRNA"; transcript_type "lincRNA"; transcript_status "KNOWN"; transcript_name "Gm26901-201"; talon_gene "75"; talon_transcript "156"; havana_transcript "OTTMUST00000127739.1"; level "2"; source "HAVANA"; tag "basic"; transcript_support_level "1";
chr1	HAVANA	exon	7397718	7397801	.	-	.	gene_id "ENSMUSG00000097797.6"; transcript_id "ENSMUST00000181554.1"; gene_type "lincRNA"; gene_status "KNOWN"; gene_name "Gm26901"; transcript_type "lincRNA"; transcript_status "KNOWN"; transcript_name "Gm26901-201"; exon_number "1"; exon_id "ENSMUSE00001116424.1"; talon_gene "75"; talon_transcript "156"; talon_exon "600"; exon_status "KNOWN"; level "2"; source "HAVANA"; tag "basic";
chr1	HAVANA	exon	7351771	7351894	.	-	.	gene_id "ENSMUSG00000097797.6"; transcript_id "ENSMUST00000181554.1"; gene_type "lincRNA"; gene_status "KNOWN"; gene_name "Gm26901"; transcript_type "lincRNA"; transcript_status "KNOWN"; transcript_name "Gm26901-201"; exon_number "2"; exon_id "ENSMUSE00001152541.1"; talon_gene "75"; talon_transcript "156"; talon_exon "602"; exon_status "KNOWN"; level "2"; source "HAVANA"; tag "basic";
chr1	HAVANA	exon	7349406	7350390	.	-	.	gene_id "ENSMUSG00000097797.6"; transcript_id "ENSMUST00000181554.1"; gene_type "lincRNA"; gene_status "KNOWN"; gene_name "Gm26901"; transcript_type "lincRNA"; transcript_status "KNOWN"; transcript_name "Gm26901-201"; exon_number "3"; exon_id "ENSMUSE00001181027.1"; talon_gene "75"; talon_transcript "156"; talon_exon "604"; exon_status "KNOWN"; level "2"; source "HAVANA"; tag "basic";
chr1	HAVANA	gene	8950310	9298236	.	-	.	gene_id "ENSMUSG00000025909.16"; gene_name "Sntg1"; gene_status "KNOWN"; gene_type "protein_coding"; talon_gene "82"; havana_gene "OTTMUSG00000033160.4"; level "2"; tag "overlapping_locus";
chr1	HAVANA	transcript	8950310	8952422	.	-	.	gene_id "ENSMUSG00000025909.16"; transcript_id "ENSMUST00000194098.1"; gene_name "Sntg1"; gene_status "KNOWN"; gene_type "protein_coding"; transcript_type "retained_intron"; transcript_status "KNOWN"; transcript_name "Sntg1-211"; talon_gene "82"; talon_transcript "175"; havana_transcript "OTTMUST00000128271.1"; level "2"; source "HAVANA"; transcript_support_level "NA";
chr1	HAVANA	exon	8950310	8952422	.	-	.	gene_id "ENSMUSG00000025909.16"; transcript_id "ENSMUST00000194098.1"; gene_type "protein_coding"; gene_status "KNOWN"; gene_name "Sntg1"; transcript_type "retained_intron"; transcript_status "KNOWN"; transcript_name "Sntg1-211"; exon_number "1"; exon_id "ENSMUSE00001343882.1"; talon_gene "82"; talon_transcript "175"; talon_exon "696"; exon_status "KNOWN"; level "2"; source "HAVANA";
chr1	HAVANA	transcript	8950572	9298236	.	-	.	gene_id "ENSMUSG00000025909.16"; transcript_id "ENSMUST00000126083.1"; gene_name "Sntg1"; gene_status "KNOWN"; gene_type "protein_coding"; transcript_type "processed_transcript"; transcript_status "KNOWN"; transcript_name "Sntg1-203"; talon_gene "82"; talon_transcript "176"; havana_transcript "OTTMUST00000082936.2"; level "2"; source "HAVANA"; transcript_support_level "1";
chr1	HAVANA	exon	9298133	9298236	.	-	.	gene_id "ENSMUSG00000025909.16"; transcript_id "ENSMUST00000126083.1"; gene_type "protein_coding"; gene_status "KNOWN"; gene_name "Sntg1"; transcript_type "processed_transcript"; transcript_status "KNOWN"; transcript_name "Sntg1-203"; exon_number "1"; exon_id "ENSMUSE00000817510.1"; talon_gene "82"; talon_transcript "176"; talon_exon "697"; exon_status "KNOWN"; level "2"; source "HAVANA";
chr1	HAVANA	exon	9249319	9249410	.	-	.	gene_id "ENSMUSG00000025909.16"; transcript_id "ENSMUST00000126083.1"; gene_type "protein_coding"; gene_status "KNOWN"; gene_name "Sntg1"; transcript_type "processed_transcript"; transcript_status "KNOWN"; transcript_name "Sntg1-203"; exon_number "2"; exon_id "ENSMUSE00000823361.1"; talon_gene "82"; talon_transcript "176"; talon_exon "699"; exon_status "KNOWN"; level "2"; source "HAVANA";
chr1	HAVANA	exon	9203179	9203260	.	-	.	gene_id "ENSMUSG00000025909.16"; transcript_id "ENSMUST00000126083.1"; gene_type "protein_coding"; gene_status "KNOWN"; gene_name "Sntg1"; transcript_type "processed_transcript"; transcript_status "KNOWN"; transcript_name "Sntg1-203"; exon_number "3"; exon_id "ENSMUSE00000766828.1"; talon_gene "82"; talon_transcript "176"; talon_exon "635"; ccdsid "CCDS69860.1"; exon_status "KNOWN"; level "2"; protein_id "ENSMUSP00000122134.1"; source "HAVANA"; tag "CCDS";
chr1	HAVANA	exon	8999186	8999249	.	-	.	gene_id "ENSMUSG00000025909.16"; transcript_id "ENSMUST00000126083.1"; gene_type "protein_coding"; gene_status "KNOWN"; gene_name "Sntg1"; transcript_type "processed_transcript"; transcript_status "KNOWN"; transcript_name "Sntg1-203"; exon_number "4"; exon_id "ENSMUSE00000742760.1"; talon_gene "82"; talon_transcript "176"; talon_exon "637"; ccdsid "CCDS69860.1"; exon_status "KNOWN"; level "2"; protein_id "ENSMUSP00000122134.1"; source "HAVANA"; tag "CCDS";
chr1	HAVANA	exon	8950572	8950890	.	-	.	gene_id "ENSMUSG00000025909.16"; transcript_id "ENSMUST00000126083.1"; gene_type "protein_coding"; gene_status "KNOWN"; gene_name "Sntg1"; transcript_type "processed_transcript"; transcript_status "KNOWN"; transcript_name "Sntg1-203"; exon_number "5"; exon_id "ENSMUSE00000724646.1"; talon_gene "82"; talon_transcript "176"; talon_exon "702"; exon_status "KNOWN"; level "2"; source "HAVANA";
chr1	HAVANA	gene	8468426	8468825	.	-	.	gene_id "ENSMUSG00000086235.1"; gene_name "Gm16284"; gene_status "KNOWN"; gene_type "processed_pseudogene"; talon_gene "84"; havana_gene "OTTMUSG00000033159.1"; level "1"; tag "overlapping_locus";
chr1	HAVANA	transcript	8468426	8468825	.	-	.	gene_id "ENSMUSG00000086235.1"; transcript_id "ENSMUST00000140995.1"; gene_name "Gm16284"; gene_status "KNOWN"; gene_type "processed_pseudogene"; transcript_type "processed_pseudogene"; transcript_status "KNOWN"; transcript_name "Gm16284-201"; talon_gene "84"; talon_transcript "178"; havana_transcript "OTTMUST00000082928.1"; level "1"; ont "PGO:0000004"; source "HAVANA"; tag "basic"; transcript_support_level "NA";
chr1	HAVANA	exon	8468426	8468825	.	-	.	gene_id "ENSMUSG00000086235.1"; transcript_id "ENSMUST00000140995.1"; gene_type "processed_pseudogene"; gene_status "KNOWN"; gene_name "Gm16284"; transcript_type "processed_pseudogene"; transcript_status "KNOWN"; transcript_name "Gm16284-201"; exon_number "1"; exon_id "ENSMUSE00000837222.1"; talon_gene "84"; talon_transcript "178"; talon_exon "704"; exon_status "KNOWN"; level "1"; ont "PGO:0000004"; source "HAVANA"; tag "basic";
chr1	HAVANA	gene	8962996	8963621	.	-	.	gene_id "ENSMUSG00000066693.2"; gene_name "Gm7493"; gene_status "KNOWN"; gene_type "processed_pseudogene"; talon_gene "93"; havana_gene "OTTMUSG00000033162.1"; level "1"; tag "overlapping_locus";
chr1	HAVANA	transcript	8962996	8963621	.	-	.	gene_id "ENSMUSG00000066693.2"; transcript_id "ENSMUST00000085919.2"; gene_name "Gm7493"; gene_status "KNOWN"; gene_type "processed_pseudogene"; transcript_type "processed_pseudogene"; transcript_status "KNOWN"; transcript_name "Gm7493-201"; talon_gene "93"; talon_transcript "187"; havana_transcript "OTTMUST00000082938.1"; level "1"; ont "PGO:0000004"; source "HAVANA"; tag "basic"; transcript_support_level "NA";
chr1	HAVANA	exon	8962996	8963621	.	-	.	gene_id "ENSMUSG00000066693.2"; transcript_id "ENSMUST00000085919.2"; gene_type "processed_pseudogene"; gene_status "KNOWN"; gene_name "Gm7493"; transcript_type "processed_pseudogene"; transcript_status "KNOWN"; transcript_name "Gm7493-201"; exon_number "1"; exon_id "ENSMUSE00000535591.2"; talon_gene "93"; talon_transcript "187"; talon_exon "713"; exon_status "KNOWN"; level "1"; ont "PGO:0000004"; source "HAVANA"; tag "basic";
chr1	HAVANA	gene	9286922	9290180	.	+	.	gene_id "ENSMUSG00000102871.1"; gene_name "Gm37143"; gene_status "KNOWN"; gene_type "TEC"; talon_gene "96"; havana_gene "OTTMUSG00000045229.1"; level "2";
chr1	HAVANA	transcript	9286922	9290180	.	+	.	gene_id "ENSMUSG00000102871.1"; transcript_id "ENSMUST00000195180.1"; gene_name "Gm37143"; gene_status "KNOWN"; gene_type "TEC"; transcript_type "TEC"; transcript_status "KNOWN"; transcript_name "Gm37143-201"; talon_gene "96"; talon_transcript "190"; havana_transcript "OTTMUST00000118820.1"; level "2"; source "HAVANA"; tag "basic"; transcript_support_level "NA";
chr1	HAVANA	exon	9286922	9290180	.	+	.	gene_id "ENSMUSG00000102871.1"; transcript_id "ENSMUST00000195180.1"; gene_type "TEC"; gene_status "KNOWN"; gene_name "Gm37143"; transcript_type "TEC"; transcript_status "KNOWN"; transcript_name "Gm37143-201"; exon_number "1"; exon_id "ENSMUSE00001340748.1"; talon_gene "96"; talon_transcript "190"; talon_exon "716"; exon_status "KNOWN"; level "2"; source "HAVANA"; tag "basic";
chr1	HAVANA	gene	9450579	9451748	.	+	.	gene_id "ENSMUSG00000102272.1"; gene_name "Gm7512"; gene_status "KNOWN"; gene_type "processed_pseudogene"; talon_gene "99"; havana_gene "OTTMUSG00000050579.1"; level "1"; tag "pseudo_consens";
chr1	HAVANA	transcript	9450579	9451748	.	+	.	gene_id "ENSMUSG00000102272.1"; transcript_id "ENSMUST00000195217.1"; gene_name "Gm7512"; gene_status "KNOWN"; gene_type "processed_pseudogene"; transcript_type "processed_pseudogene"; transcript_status "KNOWN"; transcript_name "Gm7512-201"; talon_gene "99"; talon_transcript "193"; havana_transcript "OTTMUST00000128262.1"; level "1"; ont "PGO:0000004"; source "HAVANA"; tag "basic"; transcript_support_level "NA";
chr1	HAVANA	exon	9450579	9451748	.	+	.	gene_id "ENSMUSG00000102272.1"; transcript_id "ENSMUST00000195217.1"; gene_type "processed_pseudogene"; gene_status "KNOWN"; gene_name "Gm7512"; transcript_type "processed_pseudogene"; transcript_status "KNOWN"; transcript_name "Gm7512-201"; exon_number "1"; exon_id "ENSMUSE00001344273.1"; talon_gene "99"; talon_transcript "193"; talon_exon "723"; exon_status "KNOWN"; level "1"; ont "PGO:0000004"; source "HAVANA"; tag "basic";
chr1	HAVANA	gene	9545408	9547455	.	+	.	gene_id "ENSMUSG00000061024.8"; gene_name "Rrs1"; gene_status "KNOWN"; gene_type "protein_coding"; talon_gene "102"; havana_gene "OTTMUSG00000045230.1"; level "2";
chr1	HAVANA	transcript	9545408	9547455	.	+	.	gene_id "ENSMUSG00000061024.8"; transcript_id "ENSMUST00000072079.8"; gene_name "Rrs1"; gene_status "KNOWN"; gene_type "protein_coding"; transcript_type "protein_coding"; transcript_status "KNOWN"; transcript_name "Rrs1-201"; talon_gene "102"; talon_transcript "196"; ccdsid "CCDS14811.1"; havana_transcript "OTTMUST00000118821.1"; level "2"; protein_id "ENSMUSP00000071955.7"; source "HAVANA"; tag "CCDS"; transcript_support_level "NA";
chr1	HAVANA	exon	9545408	9547455	.	+	.	gene_id "ENSMUSG00000061024.8"; transcript_id "ENSMUST00000072079.8"; gene_type "protein_coding"; gene_status "KNOWN"; gene_name "Rrs1"; transcript_type "protein_coding"; transcript_status "KNOWN"; transcript_name "Rrs1-201"; exon_number "1"; exon_id "ENSMUSE00000463933.8"; talon_gene "102"; talon_transcript "196"; talon_exon "730"; ccdsid "CCDS14811.1"; exon_status "KNOWN"; level "2"; protein_id "ENSMUSP00000071955.7"; source "HAVANA"; tag "CCDS";
chr1	HAVANA	gene	9547948	9576901	.	+	.	gene_id "ENSMUSG00000025911.14"; gene_name "Adhfe1"; gene_status "KNOWN"; gene_type "protein_coding"; talon_gene "103"; havana_gene "OTTMUSG00000022305.3"; level "2"; tag "overlapping_locus";
chr1	HAVANA	transcript	9547948	9577970	.	+	.	gene_id "ENSMUSG00000025911.14"; transcript_id "ENSMUST00000144177.7"; gene_name "Adhfe1"; gene_status "KNOWN"; gene_type "protein_coding"; transcript_type "protein_coding"; transcript_status "KNOWN"; transcript_name "Adhfe1-203"; talon_gene "103"; talon_transcript "197"; ccdsid "CCDS14812.1"; havana_transcript "OTTMUST00000053148.1"; level "2"; protein_id "ENSMUSP00000116627.1"; source "HAVANA"; tag "CCDS"; transcript_support_level "1";
chr1	HAVANA	exon	9547948	9548151	.	+	.	gene_id "ENSMUSG00000025911.14"; transcript_id "ENSMUST00000144177.7"; gene_type "protein_coding"; gene_status "KNOWN"; gene_name "Adhfe1"; transcript_type "protein_coding"; transcript_status "KNOWN"; transcript_name "Adhfe1-203"; exon_number "1"; exon_id "ENSMUSE00000754750.1"; talon_gene "103"; talon_transcript "197"; talon_exon "731"; ccdsid "CCDS14812.1"; exon_status "KNOWN"; level "2"; protein_id "ENSMUSP00000116627.1"; source "HAVANA"; tag "CCDS";
chr1	HAVANA	exon	9549907	9549944	.	+	.	gene_id "ENSMUSG00000025911.14"; transcript_id "ENSMUST00000144177.7"; gene_type "protein_coding"; gene_status "KNOWN"; gene_name "Adhfe1"; transcript_type "protein_coding"; transcript_status "KNOWN"; transcript_name "Adhfe1-203"; exon_number "2"; exon_id "ENSMUSE00001146417.1"; talon_gene "103"; talon_transcript "197"; talon_exon "733"; ccdsid "CCDS14812.1"; exon_status "KNOWN"; level "2"; protein_id "ENSMUSP00000116627.1"; source "HAVANA"; tag "CCDS";
chr1	HAVANA	exon	9551717	9551757	.	+	.	gene_id "ENSMUSG00000025911.14"; transcript_id "ENSMUST00000144177.7"; gene_type "protein_coding"; gene_status "KNOWN"; gene_name "Adhfe1"; transcript_type "protein_coding"; transcript_status "KNOWN"; transcript_name "Adhfe1-203"; exon_number "3"; exon_id "ENSMUSE00000349640.3"; talon_gene "103"; talon_transcript "197"; talon_exon "735"; ccdsid "CCDS14812.1"; exon_status "KNOWN"; level "2"; protein_id "ENSMUSP00000116627.1"; source "HAVANA"; tag "CCDS";
chr1	HAVANA	exon	9552923	9552976	.	+	.	gene_id "ENSMUSG00000025911.14"; transcript_id "ENSMUST00000144177.7"; gene_type "protein_coding"; gene_status "KNOWN"; gene_name "Adhfe1"; transcript_type "protein_coding"; transcript_status "KNOWN"; transcript_name "Adhfe1-203"; exon_number "4"; exon_id "ENSMUSE00001278534.1"; talon_gene "103"; talon_transcript "197"; talon_exon "737"; ccdsid "CCDS14812.1"; exon_status "KNOWN"; level "2"; protein_id "ENSMUSP00000116627.1"; source "HAVANA"; tag "CCDS";
chr1	HAVANA	exon	9553318	9553472	.	+	.	gene_id "ENSMUSG00000025911.14"; transcript_id "ENSMUST00000144177.7"; gene_type "protein_coding"; gene_status "KNOWN"; gene_name "Adhfe1"; transcript_type "protein_coding"; transcript_status "KNOWN"; transcript_name "Adhfe1-203"; exon_number "5"; exon_id "ENSMUSE00001241549.1"; talon_gene "103"; talon_transcript "197"; talon_exon "739"; ccdsid "CCDS14812.1"; exon_status "KNOWN"; level "2"; protein_id "ENSMUSP00000116627.1"; source "HAVANA"; tag "CCDS";
chr1	HAVANA	exon	9553623	9553819	.	+	.	gene_id "ENSMUSG00000025911.14"; transcript_id "ENSMUST00000144177.7"; gene_type "protein_coding"; gene_status "KNOWN"; gene_name "Adhfe1"; transcript_type "protein_coding"; transcript_status "KNOWN"; transcript_name "Adhfe1-203"; exon_number "6"; exon_id "ENSMUSE00001212078.1"; talon_gene "103"; talon_transcript "197"; talon_exon "741"; ccdsid "CCDS14812.1"; exon_status "KNOWN"; level "2"; protein_id "ENSMUSP00000116627.1"; source "HAVANA"; tag "CCDS";
chr1	HAVANA	exon	9555538	9555615	.	+	.	gene_id "ENSMUSG00000025911.14"; transcript_id "ENSMUST00000144177.7"; gene_type "protein_coding"; gene_status "KNOWN"; gene_name "Adhfe1"; transcript_type "protein_coding"; transcript_status "KNOWN"; transcript_name "Adhfe1-203"; exon_number "7"; exon_id "ENSMUSE00001209942.1"; talon_gene "103"; talon_transcript "197"; talon_exon "743"; ccdsid "CCDS14812.1"; exon_status "KNOWN"; level "2"; protein_id "ENSMUSP00000116627.1"; source "HAVANA"; tag "CCDS";
chr1	HAVANA	exon	9557000	9557105	.	+	.	gene_id "ENSMUSG00000025911.14"; transcript_id "ENSMUST00000144177.7"; gene_type "protein_coding"; gene_status "KNOWN"; gene_name "Adhfe1"; transcript_type "protein_coding"; transcript_status "KNOWN"; transcript_name "Adhfe1-203"; exon_number "8"; exon_id "ENSMUSE00001211702.1"; talon_gene "103"; talon_transcript "197"; talon_exon "745"; ccdsid "CCDS14812.1"; exon_status "KNOWN"; level "2"; protein_id "ENSMUSP00000116627.1"; source "HAVANA"; tag "CCDS";
chr1	HAVANA	exon	9558133	9558285	.	+	.	gene_id "ENSMUSG00000025911.14"; transcript_id "ENSMUST00000144177.7"; gene_type "protein_coding"; gene_status "KNOWN"; gene_name "Adhfe1"; transcript_type "protein_coding"; transcript_status "KNOWN"; transcript_name "Adhfe1-203"; exon_number "9"; exon_id "ENSMUSE00001292563.1"; talon_gene "103"; talon_transcript "197"; talon_exon "747"; ccdsid "CCDS14812.1"; exon_status "KNOWN"; level "2"; protein_id "ENSMUSP00000116627.1"; source "HAVANA"; tag "CCDS";
chr1	HAVANA	exon	9560109	9560207	.	+	.	gene_id "ENSMUSG00000025911.14"; transcript_id "ENSMUST00000144177.7"; gene_type "protein_coding"; gene_status "KNOWN"; gene_name "Adhfe1"; transcript_type "protein_coding"; transcript_status "KNOWN"; transcript_name "Adhfe1-203"; exon_number "10"; exon_id "ENSMUSE00001206360.1"; talon_gene "103"; talon_transcript "197"; talon_exon "749"; ccdsid "CCDS14812.1"; exon_status "KNOWN"; level "2"; protein_id "ENSMUSP00000116627.1"; source "HAVANA"; tag "CCDS";
chr1	HAVANA	exon	9563509	9563587	.	+	.	gene_id "ENSMUSG00000025911.14"; transcript_id "ENSMUST00000144177.7"; gene_type "protein_coding"; gene_status "KNOWN"; gene_name "Adhfe1"; transcript_type "protein_coding"; transcript_status "KNOWN"; transcript_name "Adhfe1-203"; exon_number "11"; exon_id "ENSMUSE00001264980.1"; talon_gene "103"; talon_transcript "197"; talon_exon "751"; ccdsid "CCDS14812.1"; exon_status "KNOWN"; level "2"; protein_id "ENSMUSP00000116627.1"; source "HAVANA"; tag "CCDS";
chr1	HAVANA	exon	9563797	9563893	.	+	.	gene_id "ENSMUSG00000025911.14"; transcript_id "ENSMUST00000144177.7"; gene_type "protein_coding"; gene_status "KNOWN"; gene_name "Adhfe1"; transcript_type "protein_coding"; transcript_status "KNOWN"; transcript_name "Adhfe1-203"; exon_number "12"; exon_id "ENSMUSE00001308581.1"; talon_gene "103"; talon_transcript "197"; talon_exon "753"; ccdsid "CCDS14812.1"; exon_status "KNOWN"; level "2"; protein_id "ENSMUSP00000116627.1"; source "HAVANA"; tag "CCDS";
chr1	HAVANA	exon	9566781	9566938	.	+	.	gene_id "ENSMUSG00000025911.14"; transcript_id "ENSMUST00000144177.7"; gene_type "protein_coding"; gene_status "KNOWN"; gene_name "Adhfe1"; transcript_type "protein_coding"; transcript_status "KNOWN"; transcript_name "Adhfe1-203"; exon_number "13"; exon_id "ENSMUSE00001212108.1"; talon_gene "103"; talon_transcript "197"; talon_exon "755"; ccdsid "CCDS14812.1"; exon_status "KNOWN"; level "2"; protein_id "ENSMUSP00000116627.1"; source "HAVANA"; tag "CCDS";
chr1	HAVANA	exon	9576191	9577970	.	+	.	gene_id "ENSMUSG00000025911.14"; transcript_id "ENSMUST00000144177.7"; gene_type "protein_coding"; gene_status "KNOWN"; gene_name "Adhfe1"; transcript_type "protein_coding"; transcript_status "KNOWN"; transcript_name "Adhfe1-203"; exon_number "14"; exon_id "ENSMUSE00000799082.1"; talon_gene "103"; talon_transcript "197"; talon_exon "757"; ccdsid "CCDS14812.1"; exon_status "KNOWN"; level "2"; protein_id "ENSMUSP00000116627.1"; source "HAVANA"; tag "CCDS";
chr1	HAVANA	transcript	9548055	9576901	.	+	.	gene_id "ENSMUSG00000025911.14"; transcript_id "ENSMUST00000027044.14"; gene_name "Adhfe1"; gene_status "KNOWN"; gene_type "protein_coding"; transcript_type "nonsense_mediated_decay"; transcript_status "KNOWN"; transcript_name "Adhfe1-201"; talon_gene "103"; talon_transcript "198"; havana_transcript "OTTMUST00000053149.2"; level "2"; protein_id "ENSMUSP00000137782.1"; source "HAVANA"; transcript_support_level "1";
chr1	HAVANA	exon	9548055	9548151	.	+	.	gene_id "ENSMUSG00000025911.14"; transcript_id "ENSMUST00000027044.14"; gene_type "protein_coding"; gene_status "KNOWN"; gene_name "Adhfe1"; transcript_type "nonsense_mediated_decay"; transcript_status "KNOWN"; transcript_name "Adhfe1-201"; exon_number "1"; exon_id "ENSMUSE00000788533.1"; talon_gene "103"; talon_transcript "198"; talon_exon "758"; exon_status "KNOWN"; level "2"; protein_id "ENSMUSP00000137782.1"; source "HAVANA";
chr1	HAVANA	exon	9549907	9549944	.	+	.	gene_id "ENSMUSG00000025911.14"; transcript_id "ENSMUST00000027044.14"; gene_type "protein_coding"; gene_status "KNOWN"; gene_name "Adhfe1"; transcript_type "nonsense_mediated_decay"; transcript_status "KNOWN"; transcript_name "Adhfe1-201"; exon_number "2"; exon_id "ENSMUSE00001146417.1"; talon_gene "103"; talon_transcript "198"; talon_exon "733"; ccdsid "CCDS14812.1"; exon_status "KNOWN"; level "2"; protein_id "ENSMUSP00000116627.1"; source "HAVANA"; tag "CCDS";
chr1	HAVANA	exon	9552923	9552976	.	+	.	gene_id "ENSMUSG00000025911.14"; transcript_id "ENSMUST00000027044.14"; gene_type "protein_coding"; gene_status "KNOWN"; gene_name "Adhfe1"; transcript_type "nonsense_mediated_decay"; transcript_status "KNOWN"; transcript_name "Adhfe1-201"; exon_number "3"; exon_id "ENSMUSE00001278534.1"; talon_gene "103"; talon_transcript "198"; talon_exon "737"; ccdsid "CCDS14812.1"; exon_status "KNOWN"; level "2"; protein_id "ENSMUSP00000116627.1"; source "HAVANA"; tag "CCDS";
chr1	HAVANA	exon	9553318	9553472	.	+	.	gene_id "ENSMUSG00000025911.14"; transcript_id "ENSMUST00000027044.14"; gene_type "protein_coding"; gene_status "KNOWN"; gene_name "Adhfe1"; transcript_type "nonsense_mediated_decay"; transcript_status "KNOWN"; transcript_name "Adhfe1-201"; exon_number "4"; exon_id "ENSMUSE00001241549.1"; talon_gene "103"; talon_transcript "198"; talon_exon "739"; ccdsid "CCDS14812.1"; exon_status "KNOWN"; level "2"; protein_id "ENSMUSP00000116627.1"; source "HAVANA"; tag "CCDS";
chr1	HAVANA	exon	9553623	9553819	.	+	.	gene_id "ENSMUSG00000025911.14"; transcript_id "ENSMUST00000027044.14"; gene_type "protein_coding"; gene_status "KNOWN"; gene_name "Adhfe1"; transcript_type "nonsense_mediated_decay"; transcript_status "KNOWN"; transcript_name "Adhfe1-201"; exon_number "5"; exon_id "ENSMUSE00001212078.1"; talon_gene "103"; talon_transcript "198"; talon_exon "741"; ccdsid "CCDS14812.1"; exon_status "KNOWN"; level "2"; protein_id "ENSMUSP00000116627.1"; source "HAVANA"; tag "CCDS";
chr1	HAVANA	exon	9555538	9555615	.	+	.	gene_id "ENSMUSG00000025911.14"; transcript_id "ENSMUST00000027044.14"; gene_type "protein_coding"; gene_status "KNOWN"; gene_name "Adhfe1"; transcript_type "nonsense_mediated_decay"; transcript_status "KNOWN"; transcript_name "Adhfe1-201"; exon_number "6"; exon_id "ENSMUSE00001209942.1"; talon_gene "103"; talon_transcript "198"; talon_exon "743"; ccdsid "CCDS14812.1"; exon_status "KNOWN"; level "2"; protein_id "ENSMUSP00000116627.1"; source "HAVANA"; tag "CCDS";
chr1	HAVANA	exon	9557000	9557105	.	+	.	gene_id "ENSMUSG00000025911.14"; transcript_id "ENSMUST00000027044.14"; gene_type "protein_coding"; gene_status "KNOWN"; gene_name "Adhfe1"; transcript_type "nonsense_mediated_decay"; transcript_status "KNOWN"; transcript_name "Adhfe1-201"; exon_number "7"; exon_id "ENSMUSE00001211702.1"; talon_gene "103"; talon_transcript "198"; talon_exon "745"; ccdsid "CCDS14812.1"; exon_status "KNOWN"; level "2"; protein_id "ENSMUSP00000116627.1"; source "HAVANA"; tag "CCDS";
chr1	HAVANA	exon	9558133	9558285	.	+	.	gene_id "ENSMUSG00000025911.14"; transcript_id "ENSMUST00000027044.14"; gene_type "protein_coding"; gene_status "KNOWN"; gene_name "Adhfe1"; transcript_type "nonsense_mediated_decay"; transcript_status "KNOWN"; transcript_name "Adhfe1-201"; exon_number "8"; exon_id "ENSMUSE00001292563.1"; talon_gene "103"; talon_transcript "198"; talon_exon "747"; ccdsid "CCDS14812.1"; exon_status "KNOWN"; level "2"; protein_id "ENSMUSP00000116627.1"; source "HAVANA"; tag "CCDS";
chr1	HAVANA	exon	9560109	9560207	.	+	.	gene_id "ENSMUSG00000025911.14"; transcript_id "ENSMUST00000027044.14"; gene_type "protein_coding"; gene_status "KNOWN"; gene_name "Adhfe1"; transcript_type "nonsense_mediated_decay"; transcript_status "KNOWN"; transcript_name "Adhfe1-201"; exon_number "9"; exon_id "ENSMUSE00001206360.1"; talon_gene "103"; talon_transcript "198"; talon_exon "749"; ccdsid "CCDS14812.1"; exon_status "KNOWN"; level "2"; protein_id "ENSMUSP00000116627.1"; source "HAVANA"; tag "CCDS";
chr1	HAVANA	exon	9563509	9563587	.	+	.	gene_id "ENSMUSG00000025911.14"; transcript_id "ENSMUST00000027044.14"; gene_type "protein_coding"; gene_status "KNOWN"; gene_name "Adhfe1"; transcript_type "nonsense_mediated_decay"; transcript_status "KNOWN"; transcript_name "Adhfe1-201"; exon_number "10"; exon_id "ENSMUSE00001264980.1"; talon_gene "103"; talon_transcript "198"; talon_exon "751"; ccdsid "CCDS14812.1"; exon_status "KNOWN"; level "2"; protein_id "ENSMUSP00000116627.1"; source "HAVANA"; tag "CCDS";
chr1	HAVANA	exon	9563797	9563893	.	+	.	gene_id "ENSMUSG00000025911.14"; transcript_id "ENSMUST00000027044.14"; gene_type "protein_coding"; gene_status "KNOWN"; gene_name "Adhfe1"; transcript_type "nonsense_mediated_decay"; transcript_status "KNOWN"; transcript_name "Adhfe1-201"; exon_number "11"; exon_id "ENSMUSE00001308581.1"; talon_gene "103"; talon_transcript "198"; talon_exon "753"; ccdsid "CCDS14812.1"; exon_status "KNOWN"; level "2"; protein_id "ENSMUSP00000116627.1"; source "HAVANA"; tag "CCDS";
chr1	HAVANA	exon	9566781	9566938	.	+	.	gene_id "ENSMUSG00000025911.14"; transcript_id "ENSMUST00000027044.14"; gene_type "protein_coding"; gene_status "KNOWN"; gene_name "Adhfe1"; transcript_type "nonsense_mediated_decay"; transcript_status "KNOWN"; transcript_name "Adhfe1-201"; exon_number "12"; exon_id "ENSMUSE00001212108.1"; talon_gene "103"; talon_transcript "198"; talon_exon "755"; ccdsid "CCDS14812.1"; exon_status "KNOWN"; level "2"; protein_id "ENSMUSP00000116627.1"; source "HAVANA"; tag "CCDS";
chr1	HAVANA	exon	9576191	9576901	.	+	.	gene_id "ENSMUSG00000025911.14"; transcript_id "ENSMUST00000027044.14"; gene_type "protein_coding"; gene_status "KNOWN"; gene_name "Adhfe1"; transcript_type "nonsense_mediated_decay"; transcript_status "KNOWN"; transcript_name "Adhfe1-201"; exon_number "13"; exon_id "ENSMUSE00000412453.6"; talon_gene "103"; talon_transcript "198"; talon_exon "760"; exon_status "KNOWN"; level "2"; protein_id "ENSMUSP00000137782.1"; source "HAVANA";
chr1	HAVANA	gene	9560832	9631092	.	-	.	gene_id "ENSMUSG00000079671.8"; gene_name "2610203C22Rik"; gene_status "KNOWN"; gene_type "processed_transcript"; talon_gene "104"; havana_gene "OTTMUSG00000022611.3"; level "2";
chr1	HAVANA	transcript	9560832	9631092	.	-	.	gene_id "ENSMUSG00000079671.8"; transcript_id "ENSMUST00000115480.7"; gene_name "2610203C22Rik"; gene_status "KNOWN"; gene_type "processed_transcript"; transcript_type "antisense"; transcript_status "KNOWN"; transcript_name "2610203C22Rik-201"; talon_gene "104"; talon_transcript "202"; havana_transcript "OTTMUST00000054151.1"; level "2"; source "HAVANA"; tag "basic"; transcript_support_level "1";
chr1	HAVANA	exon	9631061	9631092	.	-	.	gene_id "ENSMUSG00000079671.8"; transcript_id "ENSMUST00000115480.7"; gene_type "processed_transcript"; gene_status "KNOWN"; gene_name "2610203C22Rik"; transcript_type "antisense"; transcript_status "KNOWN"; transcript_name "2610203C22Rik-201"; exon_number "1"; exon_id "ENSMUSE00000703062.1"; talon_gene "104"; talon_transcript "202"; talon_exon "773"; exon_status "KNOWN"; level "2"; source "HAVANA"; tag "basic";
chr1	HAVANA	exon	9620955	9621082	.	-	.	gene_id "ENSMUSG00000079671.8"; transcript_id "ENSMUST00000115480.7"; gene_type "processed_transcript"; gene_status "KNOWN"; gene_name "2610203C22Rik"; transcript_type "antisense"; transcript_status "KNOWN"; transcript_name "2610203C22Rik-201"; exon_number "2"; exon_id "ENSMUSE00000703061.1"; talon_gene "104"; talon_transcript "202"; talon_exon "775"; exon_status "KNOWN"; level "2"; source "HAVANA"; tag "basic";
chr1	HAVANA	exon	9619550	9619639	.	-	.	gene_id "ENSMUSG00000079671.8"; transcript_id "ENSMUST00000115480.7"; gene_type "processed_transcript"; gene_status "KNOWN"; gene_name "2610203C22Rik"; transcript_type "antisense"; transcript_status "KNOWN"; transcript_name "2610203C22Rik-201"; exon_number "3"; exon_id "ENSMUSE00001335719.1"; talon_gene "104"; talon_transcript "202"; talon_exon "777"; exon_status "KNOWN"; level "2"; source "HAVANA"; tag "basic";
chr1	HAVANA	exon	9563823	9563871	.	-	.	gene_id "ENSMUSG00000079671.8"; transcript_id "ENSMUST00000115480.7"; gene_type "processed_transcript"; gene_status "KNOWN"; gene_name "2610203C22Rik"; transcript_type "antisense"; transcript_status "KNOWN"; transcript_name "2610203C22Rik-201"; exon_number "4"; exon_id "ENSMUSE00000703059.1"; talon_gene "104"; talon_transcript "202"; talon_exon "779"; exon_status "KNOWN"; level "2"; source "HAVANA"; tag "basic";
chr1	HAVANA	exon	9560832	9561778	.	-	.	gene_id "ENSMUSG00000079671.8"; transcript_id "ENSMUST00000115480.7"; gene_type "processed_transcript"; gene_status "KNOWN"; gene_name "2610203C22Rik"; transcript_type "antisense"; transcript_status "KNOWN"; transcript_name "2610203C22Rik-201"; exon_number "5"; exon_id "ENSMUSE00000703058.1"; talon_gene "104"; talon_transcript "202"; talon_exon "781"; exon_status "KNOWN"; level "2"; source "HAVANA"; tag "basic";
chr1	HAVANA	gene	9601199	9627143	.	+	.	gene_id "ENSMUSG00000067879.3"; gene_name "Vxn"; gene_status "KNOWN"; gene_type "protein_coding"; talon_gene "106"; havana_gene "OTTMUSG00000022603.1"; level "2";
chr1	HAVANA	transcript	9601199	9627143	.	+	.	gene_id "ENSMUSG00000067879.3"; transcript_id "ENSMUST00000088666.3"; gene_name "Vxn"; gene_status "KNOWN"; gene_type "protein_coding"; transcript_type "protein_coding"; transcript_status "KNOWN"; transcript_name "Vxn-201"; talon_gene "106"; talon_transcript "208"; ccdsid "CCDS14813.1"; havana_transcript "OTTMUST00000054142.1"; level "2"; protein_id "ENSMUSP00000086041.3"; source "HAVANA"; tag "CCDS"; transcript_support_level "1";
chr1	HAVANA	exon	9601199	9601650	.	+	.	gene_id "ENSMUSG00000067879.3"; transcript_id "ENSMUST00000088666.3"; gene_type "protein_coding"; gene_status "KNOWN"; gene_name "Vxn"; transcript_type "protein_coding"; transcript_status "KNOWN"; transcript_name "Vxn-201"; exon_number "1"; exon_id "ENSMUSE00000553798.3"; talon_gene "106"; talon_transcript "208"; talon_exon "794"; ccdsid "CCDS14813.1"; exon_status "KNOWN"; level "2"; protein_id "ENSMUSP00000086041.3"; source "HAVANA"; tag "CCDS";
chr1	HAVANA	exon	9606974	9607029	.	+	.	gene_id "ENSMUSG00000067879.3"; transcript_id "ENSMUST00000088666.3"; gene_type "protein_coding"; gene_status "KNOWN"; gene_name "Vxn"; transcript_type "protein_coding"; transcript_status "KNOWN"; transcript_name "Vxn-201"; exon_number "2"; exon_id "ENSMUSE00000553793.1"; talon_gene "106"; talon_transcript "208"; talon_exon "796"; ccdsid "CCDS14813.1"; exon_status "KNOWN"; level "2"; protein_id "ENSMUSP00000086041.3"; source "HAVANA"; tag "CCDS";
chr1	HAVANA	exon	9613312	9613474	.	+	.	gene_id "ENSMUSG00000067879.3"; transcript_id "ENSMUST00000088666.3"; gene_type "protein_coding"; gene_status "KNOWN"; gene_name "Vxn"; transcript_type "protein_coding"; transcript_status "KNOWN"; transcript_name "Vxn-201"; exon_number "3"; exon_id "ENSMUSE00000553791.1"; talon_gene "106"; talon_transcript "208"; talon_exon "798"; ccdsid "CCDS14813.1"; exon_status "KNOWN"; level "2"; protein_id "ENSMUSP00000086041.3"; source "HAVANA"; tag "CCDS";
chr1	HAVANA	exon	9619836	9619897	.	+	.	gene_id "ENSMUSG00000067879.3"; transcript_id "ENSMUST00000088666.3"; gene_type "protein_coding"; gene_status "KNOWN"; gene_name "Vxn"; transcript_type "protein_coding"; transcript_status "KNOWN"; transcript_name "Vxn-201"; exon_number "4"; exon_id "ENSMUSE00000553788.1"; talon_gene "106"; talon_transcript "208"; talon_exon "800"; ccdsid "CCDS14813.1"; exon_status "KNOWN"; level "2"; protein_id "ENSMUSP00000086041.3"; source "HAVANA"; tag "CCDS";
chr1	HAVANA	exon	9622593	9622684	.	+	.	gene_id "ENSMUSG00000067879.3"; transcript_id "ENSMUST00000088666.3"; gene_type "protein_coding"; gene_status "KNOWN"; gene_name "Vxn"; transcript_type "protein_coding"; transcript_status "KNOWN"; transcript_name "Vxn-201"; exon_number "5"; exon_id "ENSMUSE00000553784.1"; talon_gene "106"; talon_transcript "208"; talon_exon "802"; ccdsid "CCDS14813.1"; exon_status "KNOWN"; level "2"; protein_id "ENSMUSP00000086041.3"; source "HAVANA"; tag "CCDS";
chr1	HAVANA	exon	9624713	9627143	.	+	.	gene_id "ENSMUSG00000067879.3"; transcript_id "ENSMUST00000088666.3"; gene_type "protein_coding"; gene_status "KNOWN"; gene_name "Vxn"; transcript_type "protein_coding"; transcript_status "KNOWN"; transcript_name "Vxn-201"; exon_number "6"; exon_id "ENSMUSE00000553779.3"; talon_gene "106"; talon_transcript "208"; talon_exon "804"; ccdsid "CCDS14813.1"; exon_status "KNOWN"; level "2"; protein_id "ENSMUSP00000086041.3"; source "HAVANA"; tag "CCDS";
chr1	HAVANA	gene	9667415	9700209	.	-	.	gene_id "ENSMUSG00000025912.16"; gene_name "Mybl1"; gene_status "KNOWN"; gene_type "protein_coding"; talon_gene "108"; havana_gene "OTTMUSG00000034736.3"; level "2";
chr1	HAVANA	transcript	9667415	9700209	.	-	.	gene_id "ENSMUSG00000025912.16"; transcript_id "ENSMUST00000088658.10"; gene_name "Mybl1"; gene_status "KNOWN"; gene_type "protein_coding"; transcript_type "protein_coding"; transcript_status "KNOWN"; transcript_name "Mybl1-201"; talon_gene "108"; talon_transcript "210"; ccdsid "CCDS35510.1"; havana_transcript "OTTMUST00000088260.1"; level "2"; protein_id "ENSMUSP00000086034.4"; source "HAVANA"; tag "CCDS"; transcript_support_level "1";
chr1	HAVANA	exon	9699935	9700209	.	-	.	gene_id "ENSMUSG00000025912.16"; transcript_id "ENSMUST00000088658.10"; gene_type "protein_coding"; gene_status "KNOWN"; gene_name "Mybl1"; transcript_type "protein_coding"; transcript_status "KNOWN"; transcript_name "Mybl1-201"; exon_number "1"; exon_id "ENSMUSE00000703041.1"; talon_gene "108"; talon_transcript "210"; talon_exon "808"; ccdsid "CCDS35510.1"; exon_status "KNOWN"; level "2"; protein_id "ENSMUSP00000086034.4"; source "HAVANA"; tag "CCDS";
chr1	HAVANA	exon	9693287	9693392	.	-	.	gene_id "ENSMUSG00000025912.16"; transcript_id "ENSMUST00000088658.10"; gene_type "protein_coding"; gene_status "KNOWN"; gene_name "Mybl1"; transcript_type "protein_coding"; transcript_status "KNOWN"; transcript_name "Mybl1-201"; exon_number "2"; exon_id "ENSMUSE00000553770.3"; talon_gene "108"; talon_transcript "210"; talon_exon "810"; ccdsid "CCDS35510.1"; exon_status "KNOWN"; level "2"; protein_id "ENSMUSP00000086034.4"; source "HAVANA"; tag "CCDS";
chr1	HAVANA	exon	9692718	9692789	.	-	.	gene_id "ENSMUSG00000025912.16"; transcript_id "ENSMUST00000088658.10"; gene_type "protein_coding"; gene_status "KNOWN"; gene_name "Mybl1"; transcript_type "protein_coding"; transcript_status "KNOWN"; transcript_name "Mybl1-201"; exon_number "3"; exon_id "ENSMUSE00000154123.3"; talon_gene "108"; talon_transcript "210"; talon_exon "812"; ccdsid "CCDS35510.1"; exon_status "KNOWN"; level "2"; protein_id "ENSMUSP00000086034.4"; source "HAVANA"; tag "CCDS";
chr1	HAVANA	exon	9690081	9690173	.	-	.	gene_id "ENSMUSG00000025912.16"; transcript_id "ENSMUST00000088658.10"; gene_type "protein_coding"; gene_status "KNOWN"; gene_name "Mybl1"; transcript_type "protein_coding"; transcript_status "KNOWN"; transcript_name "Mybl1-201"; exon_number "4"; exon_id "ENSMUSE00000154122.3"; talon_gene "108"; talon_transcript "210"; talon_exon "814"; ccdsid "CCDS35510.1"; exon_status "KNOWN"; level "2"; protein_id "ENSMUSP00000086034.4"; source "HAVANA"; tag "CCDS";
chr1	HAVANA	exon	9687561	9687781	.	-	.	gene_id "ENSMUSG00000025912.16"; transcript_id "ENSMUST00000088658.10"; gene_type "protein_coding"; gene_status "KNOWN"; gene_name "Mybl1"; transcript_type "protein_coding"; transcript_status "KNOWN"; transcript_name "Mybl1-201"; exon_number "5"; exon_id "ENSMUSE00000553758.1"; talon_gene "108"; talon_transcript "210"; talon_exon "816"; ccdsid "CCDS35510.1"; exon_status "KNOWN"; level "2"; protein_id "ENSMUSP00000086034.4"; source "HAVANA"; tag "CCDS";
chr1	HAVANA	exon	9685636	9685810	.	-	.	gene_id "ENSMUSG00000025912.16"; transcript_id "ENSMUST00000088658.10"; gene_type "protein_coding"; gene_status "KNOWN"; gene_name "Mybl1"; transcript_type "protein_coding"; transcript_status "KNOWN"; transcript_name "Mybl1-201"; exon_number "6"; exon_id "ENSMUSE00000154129.4"; talon_gene "108"; talon_transcript "210"; talon_exon "818"; ccdsid "CCDS35510.1"; exon_status "KNOWN"; level "2"; protein_id "ENSMUSP00000086034.4"; source "HAVANA"; tag "CCDS";
chr1	HAVANA	exon	9683097	9683168	.	-	.	gene_id "ENSMUSG00000025912.16"; transcript_id "ENSMUST00000088658.10"; gene_type "protein_coding"; gene_status "KNOWN"; gene_name "Mybl1"; transcript_type "protein_coding"; transcript_status "KNOWN"; transcript_name "Mybl1-201"; exon_number "7"; exon_id "ENSMUSE00000553752.1"; talon_gene "108"; talon_transcript "210"; talon_exon "820"; ccdsid "CCDS35510.1"; exon_status "KNOWN"; level "2"; protein_id "ENSMUSP00000086034.4"; source "HAVANA"; tag "CCDS";
chr1	HAVANA	exon	9681785	9681889	.	-	.	gene_id "ENSMUSG00000025912.16"; transcript_id "ENSMUST00000088658.10"; gene_type "protein_coding"; gene_status "KNOWN"; gene_name "Mybl1"; transcript_type "protein_coding"; transcript_status "KNOWN"; transcript_name "Mybl1-201"; exon_number "8"; exon_id "ENSMUSE00001312821.1"; talon_gene "108"; talon_transcript "210"; talon_exon "822"; ccdsid "CCDS35510.1"; exon_status "KNOWN"; level "2"; protein_id "ENSMUSP00000086034.4"; source "HAVANA"; tag "CCDS";
chr1	HAVANA	exon	9678272	9678505	.	-	.	gene_id "ENSMUSG00000025912.16"; transcript_id "ENSMUST00000088658.10"; gene_type "protein_coding"; gene_status "KNOWN"; gene_name "Mybl1"; transcript_type "protein_coding"; transcript_status "KNOWN"; transcript_name "Mybl1-201"; exon_number "9"; exon_id "ENSMUSE00001250092.1"; talon_gene "108"; talon_transcript "210"; talon_exon "824"; ccdsid "CCDS35510.1"; exon_status "KNOWN"; level "2"; protein_id "ENSMUSP00000086034.4"; source "HAVANA"; tag "CCDS";
chr1	HAVANA	exon	9675967	9676335	.	-	.	gene_id "ENSMUSG00000025912.16"; transcript_id "ENSMUST00000088658.10"; gene_type "protein_coding"; gene_status "KNOWN"; gene_name "Mybl1"; transcript_type "protein_coding"; transcript_status "KNOWN"; transcript_name "Mybl1-201"; exon_number "10"; exon_id "ENSMUSE00000229065.3"; talon_gene "108"; talon_transcript "210"; talon_exon "826"; ccdsid "CCDS35510.1"; exon_status "KNOWN"; level "2"; protein_id "ENSMUSP00000086034.4"; source "HAVANA"; tag "CCDS";
chr1	HAVANA	exon	9673745	9673887	.	-	.	gene_id "ENSMUSG00000025912.16"; transcript_id "ENSMUST00000088658.10"; gene_type "protein_coding"; gene_status "KNOWN"; gene_name "Mybl1"; transcript_type "protein_coding"; transcript_status "KNOWN"; transcript_name "Mybl1-201"; exon_number "11"; exon_id "ENSMUSE00000154139.3"; talon_gene "108"; talon_transcript "210"; talon_exon "828"; ccdsid "CCDS35510.1"; exon_status "KNOWN"; level "2"; protein_id "ENSMUSP00000086034.4"; source "HAVANA"; tag "CCDS";
chr1	HAVANA	exon	9673101	9673215	.	-	.	gene_id "ENSMUSG00000025912.16"; transcript_id "ENSMUST00000088658.10"; gene_type "protein_coding"; gene_status "KNOWN"; gene_name "Mybl1"; transcript_type "protein_coding"; transcript_status "KNOWN"; transcript_name "Mybl1-201"; exon_number "12"; exon_id "ENSMUSE00000154138.3"; talon_gene "108"; talon_transcript "210"; talon_exon "830"; ccdsid "CCDS35510.1"; exon_status "KNOWN"; level "2"; protein_id "ENSMUSP00000086034.4"; source "HAVANA"; tag "CCDS";
chr1	HAVANA	exon	9672540	9672656	.	-	.	gene_id "ENSMUSG00000025912.16"; transcript_id "ENSMUST00000088658.10"; gene_type "protein_coding"; gene_status "KNOWN"; gene_name "Mybl1"; transcript_type "protein_coding"; transcript_status "KNOWN"; transcript_name "Mybl1-201"; exon_number "13"; exon_id "ENSMUSE00000553744.1"; talon_gene "108"; talon_transcript "210"; talon_exon "832"; ccdsid "CCDS35510.1"; exon_status "KNOWN"; level "2"; protein_id "ENSMUSP00000086034.4"; source "HAVANA"; tag "CCDS";
chr1	HAVANA	exon	9672212	9672316	.	-	.	gene_id "ENSMUSG00000025912.16"; transcript_id "ENSMUST00000088658.10"; gene_type "protein_coding"; gene_status "KNOWN"; gene_name "Mybl1"; transcript_type "protein_coding"; transcript_status "KNOWN"; transcript_name "Mybl1-201"; exon_number "14"; exon_id "ENSMUSE00000553741.1"; talon_gene "108"; talon_transcript "210"; talon_exon "834"; ccdsid "CCDS35510.1"; exon_status "KNOWN"; level "2"; protein_id "ENSMUSP00000086034.4"; source "HAVANA"; tag "CCDS";
chr1	HAVANA	exon	9671579	9671758	.	-	.	gene_id "ENSMUSG00000025912.16"; transcript_id "ENSMUST00000088658.10"; gene_type "protein_coding"; gene_status "KNOWN"; gene_name "Mybl1"; transcript_type "protein_coding"; transcript_status "KNOWN"; transcript_name "Mybl1-201"; exon_number "15"; exon_id "ENSMUSE00000553739.1"; talon_gene "108"; talon_transcript "210"; talon_exon "836"; ccdsid "CCDS35510.1"; exon_status "KNOWN"; level "2"; protein_id "ENSMUSP00000086034.4"; source "HAVANA"; tag "CCDS";
chr1	HAVANA	exon	9667415	9670012	.	-	.	gene_id "ENSMUSG00000025912.16"; transcript_id "ENSMUST00000088658.10"; gene_type "protein_coding"; gene_status "KNOWN"; gene_name "Mybl1"; transcript_type "protein_coding"; transcript_status "KNOWN"; transcript_name "Mybl1-201"; exon_number "16"; exon_id "ENSMUSE00000630826.3"; talon_gene "108"; talon_transcript "210"; talon_exon "838"; ccdsid "CCDS35510.1"; exon_status "KNOWN"; level "2"; protein_id "ENSMUSP00000086034.4"; source "HAVANA"; tag "CCDS";
chr1	HAVANA	gene	9718622	9748382	.	-	.	gene_id "ENSMUSG00000045210.8"; gene_name "Vcpip1"; gene_status "KNOWN"; gene_type "protein_coding"; talon_gene "109"; havana_gene "OTTMUSG00000022113.1"; level "2";
chr1	HAVANA	transcript	9718622	9748382	.	-	.	gene_id "ENSMUSG00000045210.8"; transcript_id "ENSMUST00000057438.6"; gene_name "Vcpip1"; gene_status "KNOWN"; gene_type "protein_coding"; transcript_type "protein_coding"; transcript_status "KNOWN"; transcript_name "Vcpip1-201"; talon_gene "109"; talon_transcript "215"; ccdsid "CCDS14814.1"; havana_transcript "OTTMUST00000052491.1"; level "2"; protein_id "ENSMUSP00000051248.6"; source "HAVANA"; tag "CCDS"; transcript_support_level "1";
chr1	HAVANA	exon	9745450	9748382	.	-	.	gene_id "ENSMUSG00000045210.8"; transcript_id "ENSMUST00000057438.6"; gene_type "protein_coding"; gene_status "KNOWN"; gene_name "Vcpip1"; transcript_type "protein_coding"; transcript_status "KNOWN"; transcript_name "Vcpip1-201"; exon_number "1"; exon_id "ENSMUSE00000373485.4"; talon_gene "109"; talon_transcript "215"; talon_exon "848"; ccdsid "CCDS14814.1"; exon_status "KNOWN"; level "2"; protein_id "ENSMUSP00000051248.6"; source "HAVANA"; tag "CCDS";
chr1	HAVANA	exon	9736966	9737052	.	-	.	gene_id "ENSMUSG00000045210.8"; transcript_id "ENSMUST00000057438.6"; gene_type "protein_coding"; gene_status "KNOWN"; gene_name "Vcpip1"; transcript_type "protein_coding"; transcript_status "KNOWN"; transcript_name "Vcpip1-201"; exon_number "2"; exon_id "ENSMUSE00000350755.3"; talon_gene "109"; talon_transcript "215"; talon_exon "850"; ccdsid "CCDS14814.1"; exon_status "KNOWN"; level "2"; protein_id "ENSMUSP00000051248.6"; source "HAVANA"; tag "CCDS";
chr1	HAVANA	exon	9718622	9725350	.	-	.	gene_id "ENSMUSG00000045210.8"; transcript_id "ENSMUST00000057438.6"; gene_type "protein_coding"; gene_status "KNOWN"; gene_name "Vcpip1"; transcript_type "protein_coding"; transcript_status "KNOWN"; transcript_name "Vcpip1-201"; exon_number "3"; exon_id "ENSMUSE00000378144.7"; talon_gene "109"; talon_transcript "215"; talon_exon "852"; ccdsid "CCDS14814.1"; exon_status "KNOWN"; level "2"; protein_id "ENSMUSP00000051248.6"; source "HAVANA"; tag "CCDS";
chr1	HAVANA	gene	9748481	9771256	.	+	.	gene_id "ENSMUSG00000097893.8"; gene_name "1700034P13Rik"; gene_status "KNOWN"; gene_type "antisense"; talon_gene "110"; havana_gene "OTTMUSG00000045232.2"; level "2";
chr1	HAVANA	transcript	9748481	9771256	.	+	.	gene_id "ENSMUSG00000097893.8"; transcript_id "ENSMUST00000191287.6"; gene_name "1700034P13Rik"; gene_status "KNOWN"; gene_type "antisense"; transcript_type "antisense"; transcript_status "KNOWN"; transcript_name "1700034P13Rik-205"; talon_gene "110"; talon_transcript "218"; havana_transcript "OTTMUST00000118828.1"; level "2"; source "HAVANA"; transcript_support_level "3";
chr1	HAVANA	exon	9748481	9748604	.	+	.	gene_id "ENSMUSG00000097893.8"; transcript_id "ENSMUST00000191287.6"; gene_type "antisense"; gene_status "KNOWN"; gene_name "1700034P13Rik"; transcript_type "antisense"; transcript_status "KNOWN"; transcript_name "1700034P13Rik-205"; exon_number "1"; exon_id "ENSMUSE00001334965.1"; talon_gene "110"; talon_transcript "218"; talon_exon "869"; exon_status "KNOWN"; level "2"; source "HAVANA";
chr1	HAVANA	exon	9752449	9752564	.	+	.	gene_id "ENSMUSG00000097893.8"; transcript_id "ENSMUST00000191287.6"; gene_type "antisense"; gene_status "KNOWN"; gene_name "1700034P13Rik"; transcript_type "antisense"; transcript_status "KNOWN"; transcript_name "1700034P13Rik-205"; exon_number "2"; exon_id "ENSMUSE00001144804.1"; talon_gene "110"; talon_transcript "218"; talon_exon "855"; exon_status "KNOWN"; level "2"; source "HAVANA"; tag "basic";
chr1	HAVANA	exon	9770672	9770795	.	+	.	gene_id "ENSMUSG00000097893.8"; transcript_id "ENSMUST00000191287.6"; gene_type "antisense"; gene_status "KNOWN"; gene_name "1700034P13Rik"; transcript_type "antisense"; transcript_status "KNOWN"; transcript_name "1700034P13Rik-205"; exon_number "3"; exon_id "ENSMUSE00001323412.1"; talon_gene "110"; talon_transcript "218"; talon_exon "871"; exon_status "KNOWN"; level "2"; source "HAVANA"; tag "basic";
chr1	HAVANA	exon	9770960	9771256	.	+	.	gene_id "ENSMUSG00000097893.8"; transcript_id "ENSMUST00000191287.6"; gene_type "antisense"; gene_status "KNOWN"; gene_name "1700034P13Rik"; transcript_type "antisense"; transcript_status "KNOWN"; transcript_name "1700034P13Rik-205"; exon_number "4"; exon_id "ENSMUSE00001322705.1"; talon_gene "110"; talon_transcript "218"; talon_exon "873"; exon_status "KNOWN"; level "2"; source "HAVANA";
chr1	HAVANA	gene	9798107	9899174	.	+	.	gene_id "ENSMUSG00000025915.14"; gene_name "Sgk3"; gene_status "KNOWN"; gene_type "protein_coding"; talon_gene "111"; havana_gene "OTTMUSG00000045250.2"; level "2";
chr1	HAVANA	transcript	9798107	9900843	.	+	.	gene_id "ENSMUSG00000025915.14"; transcript_id "ENSMUST00000166384.7"; gene_name "Sgk3"; gene_status "KNOWN"; gene_type "protein_coding"; transcript_type "protein_coding"; transcript_status "KNOWN"; transcript_name "Sgk3-202"; talon_gene "111"; talon_transcript "223"; ccdsid "CCDS14816.1"; havana_transcript "OTTMUST00000118855.1"; level "2"; protein_id "ENSMUSP00000130078.1"; source "HAVANA"; tag "CCDS"; transcript_support_level "1";
chr1	HAVANA	exon	9798107	9798246	.	+	.	gene_id "ENSMUSG00000025915.14"; transcript_id "ENSMUST00000166384.7"; gene_type "protein_coding"; gene_status "KNOWN"; gene_name "Sgk3"; transcript_type "protein_coding"; transcript_status "KNOWN"; transcript_name "Sgk3-202"; exon_number "1"; exon_id "ENSMUSE00001320401.1"; talon_gene "111"; talon_transcript "223"; talon_exon "889"; ccdsid "CCDS14816.1"; exon_status "KNOWN"; level "2"; protein_id "ENSMUSP00000130078.1"; source "HAVANA"; tag "CCDS";
chr1	HAVANA	exon	9865131	9865348	.	+	.	gene_id "ENSMUSG00000025915.14"; transcript_id "ENSMUST00000166384.7"; gene_type "protein_coding"; gene_status "KNOWN"; gene_name "Sgk3"; transcript_type "protein_coding"; transcript_status "KNOWN"; transcript_name "Sgk3-202"; exon_number "2"; exon_id "ENSMUSE00000553717.2"; talon_gene "111"; talon_transcript "223"; talon_exon "891"; ccdsid "CCDS14816.1"; exon_status "KNOWN"; level "2"; protein_id "ENSMUSP00000130078.1"; source "HAVANA"; tag "CCDS";
chr1	HAVANA	exon	9868383	9868466	.	+	.	gene_id "ENSMUSG00000025915.14"; transcript_id "ENSMUST00000166384.7"; gene_type "protein_coding"; gene_status "KNOWN"; gene_name "Sgk3"; transcript_type "protein_coding"; transcript_status "KNOWN"; transcript_name "Sgk3-202"; exon_number "3"; exon_id "ENSMUSE00000154144.3"; talon_gene "111"; talon_transcript "223"; talon_exon "893"; ccdsid "CCDS14816.1"; exon_status "KNOWN"; level "2"; protein_id "ENSMUSP00000130078.1"; source "HAVANA"; tag "CCDS";
chr1	HAVANA	exon	9871630	9871702	.	+	.	gene_id "ENSMUSG00000025915.14"; transcript_id "ENSMUST00000166384.7"; gene_type "protein_coding"; gene_status "KNOWN"; gene_name "Sgk3"; transcript_type "protein_coding"; transcript_status "KNOWN"; transcript_name "Sgk3-202"; exon_number "4"; exon_id "ENSMUSE00000154148.3"; talon_gene "111"; talon_transcript "223"; talon_exon "895"; ccdsid "CCDS14816.1"; exon_status "KNOWN"; level "2"; protein_id "ENSMUSP00000130078.1"; source "HAVANA"; tag "CCDS";
chr1	HAVANA	exon	9872258	9872333	.	+	.	gene_id "ENSMUSG00000025915.14"; transcript_id "ENSMUST00000166384.7"; gene_type "protein_coding"; gene_status "KNOWN"; gene_name "Sgk3"; transcript_type "protein_coding"; transcript_status "KNOWN"; transcript_name "Sgk3-202"; exon_number "5"; exon_id "ENSMUSE00000154156.3"; talon_gene "111"; talon_transcript "223"; talon_exon "897"; ccdsid "CCDS14816.1"; exon_status "KNOWN"; level "2"; protein_id "ENSMUSP00000130078.1"; source "HAVANA"; tag "CCDS";
chr1	HAVANA	exon	9877166	9877253	.	+	.	gene_id "ENSMUSG00000025915.14"; transcript_id "ENSMUST00000166384.7"; gene_type "protein_coding"; gene_status "KNOWN"; gene_name "Sgk3"; transcript_type "protein_coding"; transcript_status "KNOWN"; transcript_name "Sgk3-202"; exon_number "6"; exon_id "ENSMUSE00000154153.3"; talon_gene "111"; talon_transcript "223"; talon_exon "899"; ccdsid "CCDS14816.1"; exon_status "KNOWN"; level "2"; protein_id "ENSMUSP00000130078.1"; source "HAVANA"; tag "CCDS";
chr1	HAVANA	exon	9879026	9879075	.	+	.	gene_id "ENSMUSG00000025915.14"; transcript_id "ENSMUST00000166384.7"; gene_type "protein_coding"; gene_status "KNOWN"; gene_name "Sgk3"; transcript_type "protein_coding"; transcript_status "KNOWN"; transcript_name "Sgk3-202"; exon_number "7"; exon_id "ENSMUSE00000154151.3"; talon_gene "111"; talon_transcript "223"; talon_exon "901"; ccdsid "CCDS14816.1"; exon_status "KNOWN"; level "2"; protein_id "ENSMUSP00000130078.1"; source "HAVANA"; tag "CCDS";
chr1	HAVANA	exon	9880332	9880389	.	+	.	gene_id "ENSMUSG00000025915.14"; transcript_id "ENSMUST00000166384.7"; gene_type "protein_coding"; gene_status "KNOWN"; gene_name "Sgk3"; transcript_type "protein_coding"; transcript_status "KNOWN"; transcript_name "Sgk3-202"; exon_number "8"; exon_id "ENSMUSE00000154155.3"; talon_gene "111"; talon_transcript "223"; talon_exon "903"; ccdsid "CCDS14816.1"; exon_status "KNOWN"; level "2"; protein_id "ENSMUSP00000130078.1"; source "HAVANA"; tag "CCDS";
chr1	HAVANA	exon	9881578	9881661	.	+	.	gene_id "ENSMUSG00000025915.14"; transcript_id "ENSMUST00000166384.7"; gene_type "protein_coding"; gene_status "KNOWN"; gene_name "Sgk3"; transcript_type "protein_coding"; transcript_status "KNOWN"; transcript_name "Sgk3-202"; exon_number "9"; exon_id "ENSMUSE00000154158.3"; talon_gene "111"; talon_transcript "223"; talon_exon "905"; ccdsid "CCDS14816.1"; exon_status "KNOWN"; level "2"; protein_id "ENSMUSP00000130078.1"; source "HAVANA"; tag "CCDS";
chr1	HAVANA	exon	9881760	9881891	.	+	.	gene_id "ENSMUSG00000025915.14"; transcript_id "ENSMUST00000166384.7"; gene_type "protein_coding"; gene_status "KNOWN"; gene_name "Sgk3"; transcript_type "protein_coding"; transcript_status "KNOWN"; transcript_name "Sgk3-202"; exon_number "10"; exon_id "ENSMUSE00000154150.3"; talon_gene "111"; talon_transcript "223"; talon_exon "907"; ccdsid "CCDS14816.1"; exon_status "KNOWN"; level "2"; protein_id "ENSMUSP00000130078.1"; source "HAVANA"; tag "CCDS";
chr1	HAVANA	exon	9884407	9884519	.	+	.	gene_id "ENSMUSG00000025915.14"; transcript_id "ENSMUST00000166384.7"; gene_type "protein_coding"; gene_status "KNOWN"; gene_name "Sgk3"; transcript_type "protein_coding"; transcript_status "KNOWN"; transcript_name "Sgk3-202"; exon_number "11"; exon_id "ENSMUSE00000154157.3"; talon_gene "111"; talon_transcript "223"; talon_exon "909"; ccdsid "CCDS14816.1"; exon_status "KNOWN"; level "2"; protein_id "ENSMUSP00000130078.1"; source "HAVANA"; tag "CCDS";
chr1	HAVANA	exon	9884625	9884661	.	+	.	gene_id "ENSMUSG00000025915.14"; transcript_id "ENSMUST00000166384.7"; gene_type "protein_coding"; gene_status "KNOWN"; gene_name "Sgk3"; transcript_type "protein_coding"; transcript_status "KNOWN"; transcript_name "Sgk3-202"; exon_number "12"; exon_id "ENSMUSE00000154147.3"; talon_gene "111"; talon_transcript "223"; talon_exon "911"; ccdsid "CCDS14816.1"; exon_status "KNOWN"; level "2"; protein_id "ENSMUSP00000130078.1"; source "HAVANA"; tag "CCDS";
chr1	HAVANA	exon	9885667	9885753	.	+	.	gene_id "ENSMUSG00000025915.14"; transcript_id "ENSMUST00000166384.7"; gene_type "protein_coding"; gene_status "KNOWN"; gene_name "Sgk3"; transcript_type "protein_coding"; transcript_status "KNOWN"; transcript_name "Sgk3-202"; exon_number "13"; exon_id "ENSMUSE00000154154.3"; talon_gene "111"; talon_transcript "223"; talon_exon "913"; ccdsid "CCDS14816.1"; exon_status "KNOWN"; level "2"; protein_id "ENSMUSP00000130078.1"; source "HAVANA"; tag "CCDS";
chr1	HAVANA	exon	9886047	9886142	.	+	.	gene_id "ENSMUSG00000025915.14"; transcript_id "ENSMUST00000166384.7"; gene_type "protein_coding"; gene_status "KNOWN"; gene_name "Sgk3"; transcript_type "protein_coding"; transcript_status "KNOWN"; transcript_name "Sgk3-202"; exon_number "14"; exon_id "ENSMUSE00000553690.1"; talon_gene "111"; talon_transcript "223"; talon_exon "915"; ccdsid "CCDS14816.1"; exon_status "KNOWN"; level "2"; protein_id "ENSMUSP00000130078.1"; source "HAVANA"; tag "CCDS";
chr1	HAVANA	exon	9888870	9889025	.	+	.	gene_id "ENSMUSG00000025915.14"; transcript_id "ENSMUST00000166384.7"; gene_type "protein_coding"; gene_status "KNOWN"; gene_name "Sgk3"; transcript_type "protein_coding"; transcript_status "KNOWN"; transcript_name "Sgk3-202"; exon_number "15"; exon_id "ENSMUSE00000154152.3"; talon_gene "111"; talon_transcript "223"; talon_exon "917"; ccdsid "CCDS14816.1"; exon_status "KNOWN"; level "2"; protein_id "ENSMUSP00000130078.1"; source "HAVANA"; tag "CCDS";
chr1	HAVANA	exon	9891361	9891450	.	+	.	gene_id "ENSMUSG00000025915.14"; transcript_id "ENSMUST00000166384.7"; gene_type "protein_coding"; gene_status "KNOWN"; gene_name "Sgk3"; transcript_type "protein_coding"; transcript_status "KNOWN"; transcript_name "Sgk3-202"; exon_number "16"; exon_id "ENSMUSE00000228764.3"; talon_gene "111"; talon_transcript "223"; talon_exon "919"; ccdsid "CCDS14816.1"; exon_status "KNOWN"; level "2"; protein_id "ENSMUSP00000130078.1"; source "HAVANA"; tag "CCDS";
chr1	HAVANA	exon	9898720	9900843	.	+	.	gene_id "ENSMUSG00000025915.14"; transcript_id "ENSMUST00000166384.7"; gene_type "protein_coding"; gene_status "KNOWN"; gene_name "Sgk3"; transcript_type "protein_coding"; transcript_status "KNOWN"; transcript_name "Sgk3-202"; exon_number "17"; exon_id "ENSMUSE00001318510.1"; talon_gene "111"; talon_transcript "223"; talon_exon "921"; ccdsid "CCDS14816.1"; exon_status "KNOWN"; level "2"; protein_id "ENSMUSP00000130078.1"; source "HAVANA"; tag "CCDS";
chr1	HAVANA	transcript	9798143	9900770	.	+	.	gene_id "ENSMUSG00000025915.14"; transcript_id "ENSMUST00000188782.6"; gene_name "Sgk3"; gene_status "KNOWN"; gene_type "protein_coding"; transcript_type "nonsense_mediated_decay"; transcript_status "KNOWN"; transcript_name "Sgk3-209"; talon_gene "111"; talon_transcript "224"; havana_transcript "OTTMUST00000118857.1"; level "2"; protein_id "ENSMUSP00000140318.1"; source "HAVANA"; transcript_support_level "1";
chr1	HAVANA	exon	9798143	9798246	.	+	.	gene_id "ENSMUSG00000025915.14"; transcript_id "ENSMUST00000188782.6"; gene_type "protein_coding"; gene_status "KNOWN"; gene_name "Sgk3"; transcript_type "nonsense_mediated_decay"; transcript_status "KNOWN"; transcript_name "Sgk3-209"; exon_number "1"; exon_id "ENSMUSE00000900106.2"; talon_gene "111"; talon_transcript "224"; talon_exon "922"; ccdsid "CCDS14816.1"; exon_status "KNOWN"; level "2"; protein_id "ENSMUSP00000140318.1"; source "HAVANA"; tag "CCDS";
chr1	HAVANA	exon	9827013	9827119	.	+	.	gene_id "ENSMUSG00000025915.14"; transcript_id "ENSMUST00000188782.6"; gene_type "protein_coding"; gene_status "KNOWN"; gene_name "Sgk3"; transcript_type "nonsense_mediated_decay"; transcript_status "KNOWN"; transcript_name "Sgk3-209"; exon_number "2"; exon_id "ENSMUSE00000630823.1"; talon_gene "111"; talon_transcript "224"; talon_exon "924"; ccdsid "CCDS14816.1"; exon_status "KNOWN"; level "2"; protein_id "ENSMUSP00000140318.1"; source "HAVANA"; tag "CCDS";
chr1	HAVANA	exon	9865131	9865348	.	+	.	gene_id "ENSMUSG00000025915.14"; transcript_id "ENSMUST00000188782.6"; gene_type "protein_coding"; gene_status "KNOWN"; gene_name "Sgk3"; transcript_type "nonsense_mediated_decay"; transcript_status "KNOWN"; transcript_name "Sgk3-209"; exon_number "3"; exon_id "ENSMUSE00000553717.2"; talon_gene "111"; talon_transcript "224"; talon_exon "891"; ccdsid "CCDS14816.1"; exon_status "KNOWN"; level "2"; protein_id "ENSMUSP00000130078.1"; source "HAVANA"; tag "CCDS";
chr1	HAVANA	exon	9868383	9868466	.	+	.	gene_id "ENSMUSG00000025915.14"; transcript_id "ENSMUST00000188782.6"; gene_type "protein_coding"; gene_status "KNOWN"; gene_name "Sgk3"; transcript_type "nonsense_mediated_decay"; transcript_status "KNOWN"; transcript_name "Sgk3-209"; exon_number "4"; exon_id "ENSMUSE00000154144.3"; talon_gene "111"; talon_transcript "224"; talon_exon "893"; ccdsid "CCDS14816.1"; exon_status "KNOWN"; level "2"; protein_id "ENSMUSP00000130078.1"; source "HAVANA"; tag "CCDS";
chr1	HAVANA	exon	9871630	9871702	.	+	.	gene_id "ENSMUSG00000025915.14"; transcript_id "ENSMUST00000188782.6"; gene_type "protein_coding"; gene_status "KNOWN"; gene_name "Sgk3"; transcript_type "nonsense_mediated_decay"; transcript_status "KNOWN"; transcript_name "Sgk3-209"; exon_number "5"; exon_id "ENSMUSE00000154148.3"; talon_gene "111"; talon_transcript "224"; talon_exon "895"; ccdsid "CCDS14816.1"; exon_status "KNOWN"; level "2"; protein_id "ENSMUSP00000130078.1"; source "HAVANA"; tag "CCDS";
chr1	HAVANA	exon	9872258	9872333	.	+	.	gene_id "ENSMUSG00000025915.14"; transcript_id "ENSMUST00000188782.6"; gene_type "protein_coding"; gene_status "KNOWN"; gene_name "Sgk3"; transcript_type "nonsense_mediated_decay"; transcript_status "KNOWN"; transcript_name "Sgk3-209"; exon_number "6"; exon_id "ENSMUSE00000154156.3"; talon_gene "111"; talon_transcript "224"; talon_exon "897"; ccdsid "CCDS14816.1"; exon_status "KNOWN"; level "2"; protein_id "ENSMUSP00000130078.1"; source "HAVANA"; tag "CCDS";
chr1	HAVANA	exon	9877166	9877253	.	+	.	gene_id "ENSMUSG00000025915.14"; transcript_id "ENSMUST00000188782.6"; gene_type "protein_coding"; gene_status "KNOWN"; gene_name "Sgk3"; transcript_type "nonsense_mediated_decay"; transcript_status "KNOWN"; transcript_name "Sgk3-209"; exon_number "7"; exon_id "ENSMUSE00000154153.3"; talon_gene "111"; talon_transcript "224"; talon_exon "899"; ccdsid "CCDS14816.1"; exon_status "KNOWN"; level "2"; protein_id "ENSMUSP00000130078.1"; source "HAVANA"; tag "CCDS";
chr1	HAVANA	exon	9879026	9879075	.	+	.	gene_id "ENSMUSG00000025915.14"; transcript_id "ENSMUST00000188782.6"; gene_type "protein_coding"; gene_status "KNOWN"; gene_name "Sgk3"; transcript_type "nonsense_mediated_decay"; transcript_status "KNOWN"; transcript_name "Sgk3-209"; exon_number "8"; exon_id "ENSMUSE00000154151.3"; talon_gene "111"; talon_transcript "224"; talon_exon "901"; ccdsid "CCDS14816.1"; exon_status "KNOWN"; level "2"; protein_id "ENSMUSP00000130078.1"; source "HAVANA"; tag "CCDS";
chr1	HAVANA	exon	9880332	9880389	.	+	.	gene_id "ENSMUSG00000025915.14"; transcript_id "ENSMUST00000188782.6"; gene_type "protein_coding"; gene_status "KNOWN"; gene_name "Sgk3"; transcript_type "nonsense_mediated_decay"; transcript_status "KNOWN"; transcript_name "Sgk3-209"; exon_number "9"; exon_id "ENSMUSE00000154155.3"; talon_gene "111"; talon_transcript "224"; talon_exon "903"; ccdsid "CCDS14816.1"; exon_status "KNOWN"; level "2"; protein_id "ENSMUSP00000130078.1"; source "HAVANA"; tag "CCDS";
chr1	HAVANA	exon	9881578	9881661	.	+	.	gene_id "ENSMUSG00000025915.14"; transcript_id "ENSMUST00000188782.6"; gene_type "protein_coding"; gene_status "KNOWN"; gene_name "Sgk3"; transcript_type "nonsense_mediated_decay"; transcript_status "KNOWN"; transcript_name "Sgk3-209"; exon_number "10"; exon_id "ENSMUSE00000154158.3"; talon_gene "111"; talon_transcript "224"; talon_exon "905"; ccdsid "CCDS14816.1"; exon_status "KNOWN"; level "2"; protein_id "ENSMUSP00000130078.1"; source "HAVANA"; tag "CCDS";
chr1	HAVANA	exon	9881760	9881891	.	+	.	gene_id "ENSMUSG00000025915.14"; transcript_id "ENSMUST00000188782.6"; gene_type "protein_coding"; gene_status "KNOWN"; gene_name "Sgk3"; transcript_type "nonsense_mediated_decay"; transcript_status "KNOWN"; transcript_name "Sgk3-209"; exon_number "11"; exon_id "ENSMUSE00000154150.3"; talon_gene "111"; talon_transcript "224"; talon_exon "907"; ccdsid "CCDS14816.1"; exon_status "KNOWN"; level "2"; protein_id "ENSMUSP00000130078.1"; source "HAVANA"; tag "CCDS";
chr1	HAVANA	exon	9884407	9884519	.	+	.	gene_id "ENSMUSG00000025915.14"; transcript_id "ENSMUST00000188782.6"; gene_type "protein_coding"; gene_status "KNOWN"; gene_name "Sgk3"; transcript_type "nonsense_mediated_decay"; transcript_status "KNOWN"; transcript_name "Sgk3-209"; exon_number "12"; exon_id "ENSMUSE00000154157.3"; talon_gene "111"; talon_transcript "224"; talon_exon "909"; ccdsid "CCDS14816.1"; exon_status "KNOWN"; level "2"; protein_id "ENSMUSP00000130078.1"; source "HAVANA"; tag "CCDS";
chr1	HAVANA	exon	9884625	9884661	.	+	.	gene_id "ENSMUSG00000025915.14"; transcript_id "ENSMUST00000188782.6"; gene_type "protein_coding"; gene_status "KNOWN"; gene_name "Sgk3"; transcript_type "nonsense_mediated_decay"; transcript_status "KNOWN"; transcript_name "Sgk3-209"; exon_number "13"; exon_id "ENSMUSE00000154147.3"; talon_gene "111"; talon_transcript "224"; talon_exon "911"; ccdsid "CCDS14816.1"; exon_status "KNOWN"; level "2"; protein_id "ENSMUSP00000130078.1"; source "HAVANA"; tag "CCDS";
chr1	HAVANA	exon	9885667	9885753	.	+	.	gene_id "ENSMUSG00000025915.14"; transcript_id "ENSMUST00000188782.6"; gene_type "protein_coding"; gene_status "KNOWN"; gene_name "Sgk3"; transcript_type "nonsense_mediated_decay"; transcript_status "KNOWN"; transcript_name "Sgk3-209"; exon_number "14"; exon_id "ENSMUSE00000154154.3"; talon_gene "111"; talon_transcript "224"; talon_exon "913"; ccdsid "CCDS14816.1"; exon_status "KNOWN"; level "2"; protein_id "ENSMUSP00000130078.1"; source "HAVANA"; tag "CCDS";
chr1	HAVANA	exon	9885989	9886142	.	+	.	gene_id "ENSMUSG00000025915.14"; transcript_id "ENSMUST00000188782.6"; gene_type "protein_coding"; gene_status "KNOWN"; gene_name "Sgk3"; transcript_type "nonsense_mediated_decay"; transcript_status "KNOWN"; transcript_name "Sgk3-209"; exon_number "15"; exon_id "ENSMUSE00001318290.1"; talon_gene "111"; talon_transcript "224"; talon_exon "927"; exon_status "KNOWN"; level "2"; protein_id "ENSMUSP00000140318.1"; source "HAVANA";
chr1	HAVANA	exon	9888870	9889025	.	+	.	gene_id "ENSMUSG00000025915.14"; transcript_id "ENSMUST00000188782.6"; gene_type "protein_coding"; gene_status "KNOWN"; gene_name "Sgk3"; transcript_type "nonsense_mediated_decay"; transcript_status "KNOWN"; transcript_name "Sgk3-209"; exon_number "16"; exon_id "ENSMUSE00000154152.3"; talon_gene "111"; talon_transcript "224"; talon_exon "917"; ccdsid "CCDS14816.1"; exon_status "KNOWN"; level "2"; protein_id "ENSMUSP00000130078.1"; source "HAVANA"; tag "CCDS";
chr1	HAVANA	exon	9891361	9891450	.	+	.	gene_id "ENSMUSG00000025915.14"; transcript_id "ENSMUST00000188782.6"; gene_type "protein_coding"; gene_status "KNOWN"; gene_name "Sgk3"; transcript_type "nonsense_mediated_decay"; transcript_status "KNOWN"; transcript_name "Sgk3-209"; exon_number "17"; exon_id "ENSMUSE00000228764.3"; talon_gene "111"; talon_transcript "224"; talon_exon "919"; ccdsid "CCDS14816.1"; exon_status "KNOWN"; level "2"; protein_id "ENSMUSP00000130078.1"; source "HAVANA"; tag "CCDS";
chr1	HAVANA	exon	9898720	9900770	.	+	.	gene_id "ENSMUSG00000025915.14"; transcript_id "ENSMUST00000188782.6"; gene_type "protein_coding"; gene_status "KNOWN"; gene_name "Sgk3"; transcript_type "nonsense_mediated_decay"; transcript_status "KNOWN"; transcript_name "Sgk3-209"; exon_number "18"; exon_id "ENSMUSE00001331641.1"; talon_gene "111"; talon_transcript "224"; talon_exon "928"; exon_status "KNOWN"; level "2"; protein_id "ENSMUSP00000140318.1"; source "HAVANA";
chr1	HAVANA	transcript	9798143	9900845	.	+	.	gene_id "ENSMUSG00000025915.14"; transcript_id "ENSMUST00000168907.7"; gene_name "Sgk3"; gene_status "KNOWN"; gene_type "protein_coding"; transcript_type "protein_coding"; transcript_status "KNOWN"; transcript_name "Sgk3-203"; talon_gene "111"; talon_transcript "225"; ccdsid "CCDS14816.1"; havana_transcript "OTTMUST00000118856.2"; level "2"; protein_id "ENSMUSP00000126861.1"; source "HAVANA"; tag "CCDS"; transcript_support_level "1";
chr1	HAVANA	exon	9798143	9798246	.	+	.	gene_id "ENSMUSG00000025915.14"; transcript_id "ENSMUST00000168907.7"; gene_type "protein_coding"; gene_status "KNOWN"; gene_name "Sgk3"; transcript_type "protein_coding"; transcript_status "KNOWN"; transcript_name "Sgk3-203"; exon_number "1"; exon_id "ENSMUSE00000900106.2"; talon_gene "111"; talon_transcript "225"; talon_exon "922"; ccdsid "CCDS14816.1"; exon_status "KNOWN"; level "2"; protein_id "ENSMUSP00000140318.1"; source "HAVANA"; tag "CCDS";
chr1	HAVANA	exon	9827013	9827119	.	+	.	gene_id "ENSMUSG00000025915.14"; transcript_id "ENSMUST00000168907.7"; gene_type "protein_coding"; gene_status "KNOWN"; gene_name "Sgk3"; transcript_type "protein_coding"; transcript_status "KNOWN"; transcript_name "Sgk3-203"; exon_number "2"; exon_id "ENSMUSE00000630823.1"; talon_gene "111"; talon_transcript "225"; talon_exon "924"; ccdsid "CCDS14816.1"; exon_status "KNOWN"; level "2"; protein_id "ENSMUSP00000140318.1"; source "HAVANA"; tag "CCDS";
chr1	HAVANA	exon	9865131	9865348	.	+	.	gene_id "ENSMUSG00000025915.14"; transcript_id "ENSMUST00000168907.7"; gene_type "protein_coding"; gene_status "KNOWN"; gene_name "Sgk3"; transcript_type "protein_coding"; transcript_status "KNOWN"; transcript_name "Sgk3-203"; exon_number "3"; exon_id "ENSMUSE00000553717.2"; talon_gene "111"; talon_transcript "225"; talon_exon "891"; ccdsid "CCDS14816.1"; exon_status "KNOWN"; level "2"; protein_id "ENSMUSP00000130078.1"; source "HAVANA"; tag "CCDS";
chr1	HAVANA	exon	9868383	9868466	.	+	.	gene_id "ENSMUSG00000025915.14"; transcript_id "ENSMUST00000168907.7"; gene_type "protein_coding"; gene_status "KNOWN"; gene_name "Sgk3"; transcript_type "protein_coding"; transcript_status "KNOWN"; transcript_name "Sgk3-203"; exon_number "4"; exon_id "ENSMUSE00000154144.3"; talon_gene "111"; talon_transcript "225"; talon_exon "893"; ccdsid "CCDS14816.1"; exon_status "KNOWN"; level "2"; protein_id "ENSMUSP00000130078.1"; source "HAVANA"; tag "CCDS";
chr1	HAVANA	exon	9871630	9871702	.	+	.	gene_id "ENSMUSG00000025915.14"; transcript_id "ENSMUST00000168907.7"; gene_type "protein_coding"; gene_status "KNOWN"; gene_name "Sgk3"; transcript_type "protein_coding"; transcript_status "KNOWN"; transcript_name "Sgk3-203"; exon_number "5"; exon_id "ENSMUSE00000154148.3"; talon_gene "111"; talon_transcript "225"; talon_exon "895"; ccdsid "CCDS14816.1"; exon_status "KNOWN"; level "2"; protein_id "ENSMUSP00000130078.1"; source "HAVANA"; tag "CCDS";
chr1	HAVANA	exon	9872258	9872333	.	+	.	gene_id "ENSMUSG00000025915.14"; transcript_id "ENSMUST00000168907.7"; gene_type "protein_coding"; gene_status "KNOWN"; gene_name "Sgk3"; transcript_type "protein_coding"; transcript_status "KNOWN"; transcript_name "Sgk3-203"; exon_number "6"; exon_id "ENSMUSE00000154156.3"; talon_gene "111"; talon_transcript "225"; talon_exon "897"; ccdsid "CCDS14816.1"; exon_status "KNOWN"; level "2"; protein_id "ENSMUSP00000130078.1"; source "HAVANA"; tag "CCDS";
chr1	HAVANA	exon	9877166	9877253	.	+	.	gene_id "ENSMUSG00000025915.14"; transcript_id "ENSMUST00000168907.7"; gene_type "protein_coding"; gene_status "KNOWN"; gene_name "Sgk3"; transcript_type "protein_coding"; transcript_status "KNOWN"; transcript_name "Sgk3-203"; exon_number "7"; exon_id "ENSMUSE00000154153.3"; talon_gene "111"; talon_transcript "225"; talon_exon "899"; ccdsid "CCDS14816.1"; exon_status "KNOWN"; level "2"; protein_id "ENSMUSP00000130078.1"; source "HAVANA"; tag "CCDS";
chr1	HAVANA	exon	9879026	9879075	.	+	.	gene_id "ENSMUSG00000025915.14"; transcript_id "ENSMUST00000168907.7"; gene_type "protein_coding"; gene_status "KNOWN"; gene_name "Sgk3"; transcript_type "protein_coding"; transcript_status "KNOWN"; transcript_name "Sgk3-203"; exon_number "8"; exon_id "ENSMUSE00000154151.3"; talon_gene "111"; talon_transcript "225"; talon_exon "901"; ccdsid "CCDS14816.1"; exon_status "KNOWN"; level "2"; protein_id "ENSMUSP00000130078.1"; source "HAVANA"; tag "CCDS";
chr1	HAVANA	exon	9880332	9880389	.	+	.	gene_id "ENSMUSG00000025915.14"; transcript_id "ENSMUST00000168907.7"; gene_type "protein_coding"; gene_status "KNOWN"; gene_name "Sgk3"; transcript_type "protein_coding"; transcript_status "KNOWN"; transcript_name "Sgk3-203"; exon_number "9"; exon_id "ENSMUSE00000154155.3"; talon_gene "111"; talon_transcript "225"; talon_exon "903"; ccdsid "CCDS14816.1"; exon_status "KNOWN"; level "2"; protein_id "ENSMUSP00000130078.1"; source "HAVANA"; tag "CCDS";
chr1	HAVANA	exon	9881578	9881661	.	+	.	gene_id "ENSMUSG00000025915.14"; transcript_id "ENSMUST00000168907.7"; gene_type "protein_coding"; gene_status "KNOWN"; gene_name "Sgk3"; transcript_type "protein_coding"; transcript_status "KNOWN"; transcript_name "Sgk3-203"; exon_number "10"; exon_id "ENSMUSE00000154158.3"; talon_gene "111"; talon_transcript "225"; talon_exon "905"; ccdsid "CCDS14816.1"; exon_status "KNOWN"; level "2"; protein_id "ENSMUSP00000130078.1"; source "HAVANA"; tag "CCDS";
chr1	HAVANA	exon	9881760	9881891	.	+	.	gene_id "ENSMUSG00000025915.14"; transcript_id "ENSMUST00000168907.7"; gene_type "protein_coding"; gene_status "KNOWN"; gene_name "Sgk3"; transcript_type "protein_coding"; transcript_status "KNOWN"; transcript_name "Sgk3-203"; exon_number "11"; exon_id "ENSMUSE00000154150.3"; talon_gene "111"; talon_transcript "225"; talon_exon "907"; ccdsid "CCDS14816.1"; exon_status "KNOWN"; level "2"; protein_id "ENSMUSP00000130078.1"; source "HAVANA"; tag "CCDS";
chr1	HAVANA	exon	9884407	9884519	.	+	.	gene_id "ENSMUSG00000025915.14"; transcript_id "ENSMUST00000168907.7"; gene_type "protein_coding"; gene_status "KNOWN"; gene_name "Sgk3"; transcript_type "protein_coding"; transcript_status "KNOWN"; transcript_name "Sgk3-203"; exon_number "12"; exon_id "ENSMUSE00000154157.3"; talon_gene "111"; talon_transcript "225"; talon_exon "909"; ccdsid "CCDS14816.1"; exon_status "KNOWN"; level "2"; protein_id "ENSMUSP00000130078.1"; source "HAVANA"; tag "CCDS";
chr1	HAVANA	exon	9884625	9884661	.	+	.	gene_id "ENSMUSG00000025915.14"; transcript_id "ENSMUST00000168907.7"; gene_type "protein_coding"; gene_status "KNOWN"; gene_name "Sgk3"; transcript_type "protein_coding"; transcript_status "KNOWN"; transcript_name "Sgk3-203"; exon_number "13"; exon_id "ENSMUSE00000154147.3"; talon_gene "111"; talon_transcript "225"; talon_exon "911"; ccdsid "CCDS14816.1"; exon_status "KNOWN"; level "2"; protein_id "ENSMUSP00000130078.1"; source "HAVANA"; tag "CCDS";
chr1	HAVANA	exon	9885667	9885753	.	+	.	gene_id "ENSMUSG00000025915.14"; transcript_id "ENSMUST00000168907.7"; gene_type "protein_coding"; gene_status "KNOWN"; gene_name "Sgk3"; transcript_type "protein_coding"; transcript_status "KNOWN"; transcript_name "Sgk3-203"; exon_number "14"; exon_id "ENSMUSE00000154154.3"; talon_gene "111"; talon_transcript "225"; talon_exon "913"; ccdsid "CCDS14816.1"; exon_status "KNOWN"; level "2"; protein_id "ENSMUSP00000130078.1"; source "HAVANA"; tag "CCDS";
chr1	HAVANA	exon	9886047	9886142	.	+	.	gene_id "ENSMUSG00000025915.14"; transcript_id "ENSMUST00000168907.7"; gene_type "protein_coding"; gene_status "KNOWN"; gene_name "Sgk3"; transcript_type "protein_coding"; transcript_status "KNOWN"; transcript_name "Sgk3-203"; exon_number "15"; exon_id "ENSMUSE00000553690.1"; talon_gene "111"; talon_transcript "225"; talon_exon "915"; ccdsid "CCDS14816.1"; exon_status "KNOWN"; level "2"; protein_id "ENSMUSP00000130078.1"; source "HAVANA"; tag "CCDS";
chr1	HAVANA	exon	9888870	9889025	.	+	.	gene_id "ENSMUSG00000025915.14"; transcript_id "ENSMUST00000168907.7"; gene_type "protein_coding"; gene_status "KNOWN"; gene_name "Sgk3"; transcript_type "protein_coding"; transcript_status "KNOWN"; transcript_name "Sgk3-203"; exon_number "16"; exon_id "ENSMUSE00000154152.3"; talon_gene "111"; talon_transcript "225"; talon_exon "917"; ccdsid "CCDS14816.1"; exon_status "KNOWN"; level "2"; protein_id "ENSMUSP00000130078.1"; source "HAVANA"; tag "CCDS";
chr1	HAVANA	exon	9891361	9891450	.	+	.	gene_id "ENSMUSG00000025915.14"; transcript_id "ENSMUST00000168907.7"; gene_type "protein_coding"; gene_status "KNOWN"; gene_name "Sgk3"; transcript_type "protein_coding"; transcript_status "KNOWN"; transcript_name "Sgk3-203"; exon_number "17"; exon_id "ENSMUSE00000228764.3"; talon_gene "111"; talon_transcript "225"; talon_exon "919"; ccdsid "CCDS14816.1"; exon_status "KNOWN"; level "2"; protein_id "ENSMUSP00000130078.1"; source "HAVANA"; tag "CCDS";
chr1	HAVANA	exon	9898720	9900845	.	+	.	gene_id "ENSMUSG00000025915.14"; transcript_id "ENSMUST00000168907.7"; gene_type "protein_coding"; gene_status "KNOWN"; gene_name "Sgk3"; transcript_type "protein_coding"; transcript_status "KNOWN"; transcript_name "Sgk3-203"; exon_number "18"; exon_id "ENSMUSE00001331341.1"; talon_gene "111"; talon_transcript "225"; talon_exon "929"; ccdsid "CCDS14816.1"; exon_status "KNOWN"; level "2"; protein_id "ENSMUSP00000126861.1"; source "HAVANA"; tag "CCDS";
chr1	HAVANA	transcript	9848272	9900843	.	+	.	gene_id "ENSMUSG00000025915.14"; transcript_id "ENSMUST00000171265.7"; gene_name "Sgk3"; gene_status "KNOWN"; gene_type "protein_coding"; transcript_type "protein_coding"; transcript_status "KNOWN"; transcript_name "Sgk3-204"; talon_gene "111"; talon_transcript "229"; ccdsid "CCDS14816.1"; havana_transcript "OTTMUST00000118862.1"; level "2"; protein_id "ENSMUSP00000127462.1"; source "HAVANA"; tag "CCDS"; transcript_support_level "1";
chr1	HAVANA	exon	9848272	9848385	.	+	.	gene_id "ENSMUSG00000025915.14"; transcript_id "ENSMUST00000171265.7"; gene_type "protein_coding"; gene_status "KNOWN"; gene_name "Sgk3"; transcript_type "protein_coding"; transcript_status "KNOWN"; transcript_name "Sgk3-204"; exon_number "1"; exon_id "ENSMUSE00000888344.2"; talon_gene "111"; talon_transcript "229"; talon_exon "939"; ccdsid "CCDS14816.1"; exon_status "KNOWN"; level "2"; protein_id "ENSMUSP00000127462.1"; source "HAVANA"; tag "CCDS";
chr1	HAVANA	exon	9865131	9865348	.	+	.	gene_id "ENSMUSG00000025915.14"; transcript_id "ENSMUST00000171265.7"; gene_type "protein_coding"; gene_status "KNOWN"; gene_name "Sgk3"; transcript_type "protein_coding"; transcript_status "KNOWN"; transcript_name "Sgk3-204"; exon_number "2"; exon_id "ENSMUSE00000553717.2"; talon_gene "111"; talon_transcript "229"; talon_exon "891"; ccdsid "CCDS14816.1"; exon_status "KNOWN"; level "2"; protein_id "ENSMUSP00000130078.1"; source "HAVANA"; tag "CCDS";
chr1	HAVANA	exon	9868383	9868466	.	+	.	gene_id "ENSMUSG00000025915.14"; transcript_id "ENSMUST00000171265.7"; gene_type "protein_coding"; gene_status "KNOWN"; gene_name "Sgk3"; transcript_type "protein_coding"; transcript_status "KNOWN"; transcript_name "Sgk3-204"; exon_number "3"; exon_id "ENSMUSE00000154144.3"; talon_gene "111"; talon_transcript "229"; talon_exon "893"; ccdsid "CCDS14816.1"; exon_status "KNOWN"; level "2"; protein_id "ENSMUSP00000130078.1"; source "HAVANA"; tag "CCDS";
chr1	HAVANA	exon	9871630	9871702	.	+	.	gene_id "ENSMUSG00000025915.14"; transcript_id "ENSMUST00000171265.7"; gene_type "protein_coding"; gene_status "KNOWN"; gene_name "Sgk3"; transcript_type "protein_coding"; transcript_status "KNOWN"; transcript_name "Sgk3-204"; exon_number "4"; exon_id "ENSMUSE00000154148.3"; talon_gene "111"; talon_transcript "229"; talon_exon "895"; ccdsid "CCDS14816.1"; exon_status "KNOWN"; level "2"; protein_id "ENSMUSP00000130078.1"; source "HAVANA"; tag "CCDS";
chr1	HAVANA	exon	9872258	9872333	.	+	.	gene_id "ENSMUSG00000025915.14"; transcript_id "ENSMUST00000171265.7"; gene_type "protein_coding"; gene_status "KNOWN"; gene_name "Sgk3"; transcript_type "protein_coding"; transcript_status "KNOWN"; transcript_name "Sgk3-204"; exon_number "5"; exon_id "ENSMUSE00000154156.3"; talon_gene "111"; talon_transcript "229"; talon_exon "897"; ccdsid "CCDS14816.1"; exon_status "KNOWN"; level "2"; protein_id "ENSMUSP00000130078.1"; source "HAVANA"; tag "CCDS";
chr1	HAVANA	exon	9877166	9877253	.	+	.	gene_id "ENSMUSG00000025915.14"; transcript_id "ENSMUST00000171265.7"; gene_type "protein_coding"; gene_status "KNOWN"; gene_name "Sgk3"; transcript_type "protein_coding"; transcript_status "KNOWN"; transcript_name "Sgk3-204"; exon_number "6"; exon_id "ENSMUSE00000154153.3"; talon_gene "111"; talon_transcript "229"; talon_exon "899"; ccdsid "CCDS14816.1"; exon_status "KNOWN"; level "2"; protein_id "ENSMUSP00000130078.1"; source "HAVANA"; tag "CCDS";
chr1	HAVANA	exon	9879026	9879075	.	+	.	gene_id "ENSMUSG00000025915.14"; transcript_id "ENSMUST00000171265.7"; gene_type "protein_coding"; gene_status "KNOWN"; gene_name "Sgk3"; transcript_type "protein_coding"; transcript_status "KNOWN"; transcript_name "Sgk3-204"; exon_number "7"; exon_id "ENSMUSE00000154151.3"; talon_gene "111"; talon_transcript "229"; talon_exon "901"; ccdsid "CCDS14816.1"; exon_status "KNOWN"; level "2"; protein_id "ENSMUSP00000130078.1"; source "HAVANA"; tag "CCDS";
chr1	HAVANA	exon	9880332	9880389	.	+	.	gene_id "ENSMUSG00000025915.14"; transcript_id "ENSMUST00000171265.7"; gene_type "protein_coding"; gene_status "KNOWN"; gene_name "Sgk3"; transcript_type "protein_coding"; transcript_status "KNOWN"; transcript_name "Sgk3-204"; exon_number "8"; exon_id "ENSMUSE00000154155.3"; talon_gene "111"; talon_transcript "229"; talon_exon "903"; ccdsid "CCDS14816.1"; exon_status "KNOWN"; level "2"; protein_id "ENSMUSP00000130078.1"; source "HAVANA"; tag "CCDS";
chr1	HAVANA	exon	9881578	9881661	.	+	.	gene_id "ENSMUSG00000025915.14"; transcript_id "ENSMUST00000171265.7"; gene_type "protein_coding"; gene_status "KNOWN"; gene_name "Sgk3"; transcript_type "protein_coding"; transcript_status "KNOWN"; transcript_name "Sgk3-204"; exon_number "9"; exon_id "ENSMUSE00000154158.3"; talon_gene "111"; talon_transcript "229"; talon_exon "905"; ccdsid "CCDS14816.1"; exon_status "KNOWN"; level "2"; protein_id "ENSMUSP00000130078.1"; source "HAVANA"; tag "CCDS";
chr1	HAVANA	exon	9881760	9881891	.	+	.	gene_id "ENSMUSG00000025915.14"; transcript_id "ENSMUST00000171265.7"; gene_type "protein_coding"; gene_status "KNOWN"; gene_name "Sgk3"; transcript_type "protein_coding"; transcript_status "KNOWN"; transcript_name "Sgk3-204"; exon_number "10"; exon_id "ENSMUSE00000154150.3"; talon_gene "111"; talon_transcript "229"; talon_exon "907"; ccdsid "CCDS14816.1"; exon_status "KNOWN"; level "2"; protein_id "ENSMUSP00000130078.1"; source "HAVANA"; tag "CCDS";
chr1	HAVANA	exon	9884407	9884519	.	+	.	gene_id "ENSMUSG00000025915.14"; transcript_id "ENSMUST00000171265.7"; gene_type "protein_coding"; gene_status "KNOWN"; gene_name "Sgk3"; transcript_type "protein_coding"; transcript_status "KNOWN"; transcript_name "Sgk3-204"; exon_number "11"; exon_id "ENSMUSE00000154157.3"; talon_gene "111"; talon_transcript "229"; talon_exon "909"; ccdsid "CCDS14816.1"; exon_status "KNOWN"; level "2"; protein_id "ENSMUSP00000130078.1"; source "HAVANA"; tag "CCDS";
chr1	HAVANA	exon	9884625	9884661	.	+	.	gene_id "ENSMUSG00000025915.14"; transcript_id "ENSMUST00000171265.7"; gene_type "protein_coding"; gene_status "KNOWN"; gene_name "Sgk3"; transcript_type "protein_coding"; transcript_status "KNOWN"; transcript_name "Sgk3-204"; exon_number "12"; exon_id "ENSMUSE00000154147.3"; talon_gene "111"; talon_transcript "229"; talon_exon "911"; ccdsid "CCDS14816.1"; exon_status "KNOWN"; level "2"; protein_id "ENSMUSP00000130078.1"; source "HAVANA"; tag "CCDS";
chr1	HAVANA	exon	9885667	9885753	.	+	.	gene_id "ENSMUSG00000025915.14"; transcript_id "ENSMUST00000171265.7"; gene_type "protein_coding"; gene_status "KNOWN"; gene_name "Sgk3"; transcript_type "protein_coding"; transcript_status "KNOWN"; transcript_name "Sgk3-204"; exon_number "13"; exon_id "ENSMUSE00000154154.3"; talon_gene "111"; talon_transcript "229"; talon_exon "913"; ccdsid "CCDS14816.1"; exon_status "KNOWN"; level "2"; protein_id "ENSMUSP00000130078.1"; source "HAVANA"; tag "CCDS";
chr1	HAVANA	exon	9886047	9886142	.	+	.	gene_id "ENSMUSG00000025915.14"; transcript_id "ENSMUST00000171265.7"; gene_type "protein_coding"; gene_status "KNOWN"; gene_name "Sgk3"; transcript_type "protein_coding"; transcript_status "KNOWN"; transcript_name "Sgk3-204"; exon_number "14"; exon_id "ENSMUSE00000553690.1"; talon_gene "111"; talon_transcript "229"; talon_exon "915"; ccdsid "CCDS14816.1"; exon_status "KNOWN"; level "2"; protein_id "ENSMUSP00000130078.1"; source "HAVANA"; tag "CCDS";
chr1	HAVANA	exon	9888870	9889025	.	+	.	gene_id "ENSMUSG00000025915.14"; transcript_id "ENSMUST00000171265.7"; gene_type "protein_coding"; gene_status "KNOWN"; gene_name "Sgk3"; transcript_type "protein_coding"; transcript_status "KNOWN"; transcript_name "Sgk3-204"; exon_number "15"; exon_id "ENSMUSE00000154152.3"; talon_gene "111"; talon_transcript "229"; talon_exon "917"; ccdsid "CCDS14816.1"; exon_status "KNOWN"; level "2"; protein_id "ENSMUSP00000130078.1"; source "HAVANA"; tag "CCDS";
chr1	HAVANA	exon	9891361	9891450	.	+	.	gene_id "ENSMUSG00000025915.14"; transcript_id "ENSMUST00000171265.7"; gene_type "protein_coding"; gene_status "KNOWN"; gene_name "Sgk3"; transcript_type "protein_coding"; transcript_status "KNOWN"; transcript_name "Sgk3-204"; exon_number "16"; exon_id "ENSMUSE00000228764.3"; talon_gene "111"; talon_transcript "229"; talon_exon "919"; ccdsid "CCDS14816.1"; exon_status "KNOWN"; level "2"; protein_id "ENSMUSP00000130078.1"; source "HAVANA"; tag "CCDS";
chr1	HAVANA	exon	9898720	9900843	.	+	.	gene_id "ENSMUSG00000025915.14"; transcript_id "ENSMUST00000171265.7"; gene_type "protein_coding"; gene_status "KNOWN"; gene_name "Sgk3"; transcript_type "protein_coding"; transcript_status "KNOWN"; transcript_name "Sgk3-204"; exon_number "17"; exon_id "ENSMUSE00001318510.1"; talon_gene "111"; talon_transcript "229"; talon_exon "921"; ccdsid "CCDS14816.1"; exon_status "KNOWN"; level "2"; protein_id "ENSMUSP00000130078.1"; source "HAVANA"; tag "CCDS";
chr1	HAVANA	transcript	9848397	9899853	.	+	.	gene_id "ENSMUSG00000025915.14"; transcript_id "ENSMUST00000097826.5"; gene_name "Sgk3"; gene_status "KNOWN"; gene_type "protein_coding"; transcript_type "protein_coding"; transcript_status "KNOWN"; transcript_name "Sgk3-201"; talon_gene "111"; talon_transcript "232"; ccdsid "CCDS14816.1"; havana_transcript "OTTMUST00000118865.1"; level "2"; protein_id "ENSMUSP00000095437.4"; source "HAVANA"; tag "CCDS"; transcript_support_level "1";
chr1	HAVANA	exon	9848397	9848548	.	+	.	gene_id "ENSMUSG00000025915.14"; transcript_id "ENSMUST00000097826.5"; gene_type "protein_coding"; gene_status "KNOWN"; gene_name "Sgk3"; transcript_type "protein_coding"; transcript_status "KNOWN"; transcript_name "Sgk3-201"; exon_number "1"; exon_id "ENSMUSE00000877472.1"; talon_gene "111"; talon_transcript "232"; talon_exon "945"; ccdsid "CCDS14816.1"; exon_status "KNOWN"; level "2"; protein_id "ENSMUSP00000095437.4"; source "HAVANA"; tag "CCDS";
chr1	HAVANA	exon	9865131	9865348	.	+	.	gene_id "ENSMUSG00000025915.14"; transcript_id "ENSMUST00000097826.5"; gene_type "protein_coding"; gene_status "KNOWN"; gene_name "Sgk3"; transcript_type "protein_coding"; transcript_status "KNOWN"; transcript_name "Sgk3-201"; exon_number "2"; exon_id "ENSMUSE00000553717.2"; talon_gene "111"; talon_transcript "232"; talon_exon "891"; ccdsid "CCDS14816.1"; exon_status "KNOWN"; level "2"; protein_id "ENSMUSP00000130078.1"; source "HAVANA"; tag "CCDS";
chr1	HAVANA	exon	9868383	9868466	.	+	.	gene_id "ENSMUSG00000025915.14"; transcript_id "ENSMUST00000097826.5"; gene_type "protein_coding"; gene_status "KNOWN"; gene_name "Sgk3"; transcript_type "protein_coding"; transcript_status "KNOWN"; transcript_name "Sgk3-201"; exon_number "3"; exon_id "ENSMUSE00000154144.3"; talon_gene "111"; talon_transcript "232"; talon_exon "893"; ccdsid "CCDS14816.1"; exon_status "KNOWN"; level "2"; protein_id "ENSMUSP00000130078.1"; source "HAVANA"; tag "CCDS";
chr1	HAVANA	exon	9871630	9871702	.	+	.	gene_id "ENSMUSG00000025915.14"; transcript_id "ENSMUST00000097826.5"; gene_type "protein_coding"; gene_status "KNOWN"; gene_name "Sgk3"; transcript_type "protein_coding"; transcript_status "KNOWN"; transcript_name "Sgk3-201"; exon_number "4"; exon_id "ENSMUSE00000154148.3"; talon_gene "111"; talon_transcript "232"; talon_exon "895"; ccdsid "CCDS14816.1"; exon_status "KNOWN"; level "2"; protein_id "ENSMUSP00000130078.1"; source "HAVANA"; tag "CCDS";
chr1	HAVANA	exon	9872258	9872333	.	+	.	gene_id "ENSMUSG00000025915.14"; transcript_id "ENSMUST00000097826.5"; gene_type "protein_coding"; gene_status "KNOWN"; gene_name "Sgk3"; transcript_type "protein_coding"; transcript_status "KNOWN"; transcript_name "Sgk3-201"; exon_number "5"; exon_id "ENSMUSE00000154156.3"; talon_gene "111"; talon_transcript "232"; talon_exon "897"; ccdsid "CCDS14816.1"; exon_status "KNOWN"; level "2"; protein_id "ENSMUSP00000130078.1"; source "HAVANA"; tag "CCDS";
chr1	HAVANA	exon	9877166	9877253	.	+	.	gene_id "ENSMUSG00000025915.14"; transcript_id "ENSMUST00000097826.5"; gene_type "protein_coding"; gene_status "KNOWN"; gene_name "Sgk3"; transcript_type "protein_coding"; transcript_status "KNOWN"; transcript_name "Sgk3-201"; exon_number "6"; exon_id "ENSMUSE00000154153.3"; talon_gene "111"; talon_transcript "232"; talon_exon "899"; ccdsid "CCDS14816.1"; exon_status "KNOWN"; level "2"; protein_id "ENSMUSP00000130078.1"; source "HAVANA"; tag "CCDS";
chr1	HAVANA	exon	9879026	9879075	.	+	.	gene_id "ENSMUSG00000025915.14"; transcript_id "ENSMUST00000097826.5"; gene_type "protein_coding"; gene_status "KNOWN"; gene_name "Sgk3"; transcript_type "protein_coding"; transcript_status "KNOWN"; transcript_name "Sgk3-201"; exon_number "7"; exon_id "ENSMUSE00000154151.3"; talon_gene "111"; talon_transcript "232"; talon_exon "901"; ccdsid "CCDS14816.1"; exon_status "KNOWN"; level "2"; protein_id "ENSMUSP00000130078.1"; source "HAVANA"; tag "CCDS";
chr1	HAVANA	exon	9880332	9880389	.	+	.	gene_id "ENSMUSG00000025915.14"; transcript_id "ENSMUST00000097826.5"; gene_type "protein_coding"; gene_status "KNOWN"; gene_name "Sgk3"; transcript_type "protein_coding"; transcript_status "KNOWN"; transcript_name "Sgk3-201"; exon_number "8"; exon_id "ENSMUSE00000154155.3"; talon_gene "111"; talon_transcript "232"; talon_exon "903"; ccdsid "CCDS14816.1"; exon_status "KNOWN"; level "2"; protein_id "ENSMUSP00000130078.1"; source "HAVANA"; tag "CCDS";
chr1	HAVANA	exon	9881578	9881661	.	+	.	gene_id "ENSMUSG00000025915.14"; transcript_id "ENSMUST00000097826.5"; gene_type "protein_coding"; gene_status "KNOWN"; gene_name "Sgk3"; transcript_type "protein_coding"; transcript_status "KNOWN"; transcript_name "Sgk3-201"; exon_number "9"; exon_id "ENSMUSE00000154158.3"; talon_gene "111"; talon_transcript "232"; talon_exon "905"; ccdsid "CCDS14816.1"; exon_status "KNOWN"; level "2"; protein_id "ENSMUSP00000130078.1"; source "HAVANA"; tag "CCDS";
chr1	HAVANA	exon	9881760	9881891	.	+	.	gene_id "ENSMUSG00000025915.14"; transcript_id "ENSMUST00000097826.5"; gene_type "protein_coding"; gene_status "KNOWN"; gene_name "Sgk3"; transcript_type "protein_coding"; transcript_status "KNOWN"; transcript_name "Sgk3-201"; exon_number "10"; exon_id "ENSMUSE00000154150.3"; talon_gene "111"; talon_transcript "232"; talon_exon "907"; ccdsid "CCDS14816.1"; exon_status "KNOWN"; level "2"; protein_id "ENSMUSP00000130078.1"; source "HAVANA"; tag "CCDS";
chr1	HAVANA	exon	9884407	9884519	.	+	.	gene_id "ENSMUSG00000025915.14"; transcript_id "ENSMUST00000097826.5"; gene_type "protein_coding"; gene_status "KNOWN"; gene_name "Sgk3"; transcript_type "protein_coding"; transcript_status "KNOWN"; transcript_name "Sgk3-201"; exon_number "11"; exon_id "ENSMUSE00000154157.3"; talon_gene "111"; talon_transcript "232"; talon_exon "909"; ccdsid "CCDS14816.1"; exon_status "KNOWN"; level "2"; protein_id "ENSMUSP00000130078.1"; source "HAVANA"; tag "CCDS";
chr1	HAVANA	exon	9884625	9884661	.	+	.	gene_id "ENSMUSG00000025915.14"; transcript_id "ENSMUST00000097826.5"; gene_type "protein_coding"; gene_status "KNOWN"; gene_name "Sgk3"; transcript_type "protein_coding"; transcript_status "KNOWN"; transcript_name "Sgk3-201"; exon_number "12"; exon_id "ENSMUSE00000154147.3"; talon_gene "111"; talon_transcript "232"; talon_exon "911"; ccdsid "CCDS14816.1"; exon_status "KNOWN"; level "2"; protein_id "ENSMUSP00000130078.1"; source "HAVANA"; tag "CCDS";
chr1	HAVANA	exon	9885667	9885753	.	+	.	gene_id "ENSMUSG00000025915.14"; transcript_id "ENSMUST00000097826.5"; gene_type "protein_coding"; gene_status "KNOWN"; gene_name "Sgk3"; transcript_type "protein_coding"; transcript_status "KNOWN"; transcript_name "Sgk3-201"; exon_number "13"; exon_id "ENSMUSE00000154154.3"; talon_gene "111"; talon_transcript "232"; talon_exon "913"; ccdsid "CCDS14816.1"; exon_status "KNOWN"; level "2"; protein_id "ENSMUSP00000130078.1"; source "HAVANA"; tag "CCDS";
chr1	HAVANA	exon	9886047	9886142	.	+	.	gene_id "ENSMUSG00000025915.14"; transcript_id "ENSMUST00000097826.5"; gene_type "protein_coding"; gene_status "KNOWN"; gene_name "Sgk3"; transcript_type "protein_coding"; transcript_status "KNOWN"; transcript_name "Sgk3-201"; exon_number "14"; exon_id "ENSMUSE00000553690.1"; talon_gene "111"; talon_transcript "232"; talon_exon "915"; ccdsid "CCDS14816.1"; exon_status "KNOWN"; level "2"; protein_id "ENSMUSP00000130078.1"; source "HAVANA"; tag "CCDS";
chr1	HAVANA	exon	9888870	9889025	.	+	.	gene_id "ENSMUSG00000025915.14"; transcript_id "ENSMUST00000097826.5"; gene_type "protein_coding"; gene_status "KNOWN"; gene_name "Sgk3"; transcript_type "protein_coding"; transcript_status "KNOWN"; transcript_name "Sgk3-201"; exon_number "15"; exon_id "ENSMUSE00000154152.3"; talon_gene "111"; talon_transcript "232"; talon_exon "917"; ccdsid "CCDS14816.1"; exon_status "KNOWN"; level "2"; protein_id "ENSMUSP00000130078.1"; source "HAVANA"; tag "CCDS";
chr1	HAVANA	exon	9891361	9891450	.	+	.	gene_id "ENSMUSG00000025915.14"; transcript_id "ENSMUST00000097826.5"; gene_type "protein_coding"; gene_status "KNOWN"; gene_name "Sgk3"; transcript_type "protein_coding"; transcript_status "KNOWN"; transcript_name "Sgk3-201"; exon_number "16"; exon_id "ENSMUSE00000228764.3"; talon_gene "111"; talon_transcript "232"; talon_exon "919"; ccdsid "CCDS14816.1"; exon_status "KNOWN"; level "2"; protein_id "ENSMUSP00000130078.1"; source "HAVANA"; tag "CCDS";
chr1	HAVANA	exon	9898720	9899853	.	+	.	gene_id "ENSMUSG00000025915.14"; transcript_id "ENSMUST00000097826.5"; gene_type "protein_coding"; gene_status "KNOWN"; gene_name "Sgk3"; transcript_type "protein_coding"; transcript_status "KNOWN"; transcript_name "Sgk3-201"; exon_number "17"; exon_id "ENSMUSE00000880540.2"; talon_gene "111"; talon_transcript "232"; talon_exon "947"; ccdsid "CCDS14816.1"; exon_status "KNOWN"; level "2"; protein_id "ENSMUSP00000095437.4"; source "HAVANA"; tag "CCDS";
chr1	HAVANA	transcript	9895427	9899174	.	+	.	gene_id "ENSMUSG00000025915.14"; transcript_id "ENSMUST00000188486.1"; gene_name "Sgk3"; gene_status "KNOWN"; gene_type "protein_coding"; transcript_type "retained_intron"; transcript_status "KNOWN"; transcript_name "Sgk3-206"; talon_gene "111"; talon_transcript "234"; havana_transcript "OTTMUST00000118868.1"; level "2"; source "HAVANA"; transcript_support_level "NA";
chr1	HAVANA	exon	9895427	9899174	.	+	.	gene_id "ENSMUSG00000025915.14"; transcript_id "ENSMUST00000188486.1"; gene_type "protein_coding"; gene_status "KNOWN"; gene_name "Sgk3"; transcript_type "retained_intron"; transcript_status "KNOWN"; transcript_name "Sgk3-206"; exon_number "1"; exon_id "ENSMUSE00001328436.1"; talon_gene "111"; talon_transcript "234"; talon_exon "951"; exon_status "KNOWN"; level "2"; source "HAVANA";
chr1	HAVANA	gene	9941959	9942897	.	-	.	gene_id "ENSMUSG00000098234.7"; gene_name "Snhg6"; gene_status "KNOWN"; gene_type "lincRNA"; talon_gene "115"; havana_gene "OTTMUSG00000043382.2"; level "2"; tag "overlapping_locus";
chr1	HAVANA	transcript	9941959	9944118	.	-	.	gene_id "ENSMUSG00000098234.7"; transcript_id "ENSMUST00000182580.7"; gene_name "Snhg6"; gene_status "KNOWN"; gene_type "lincRNA"; transcript_type "lincRNA"; transcript_status "KNOWN"; transcript_name "Snhg6-203"; talon_gene "115"; talon_transcript "243"; havana_transcript "OTTMUST00000113823.2"; level "2"; source "HAVANA"; tag "basic"; transcript_support_level "1";
chr1	HAVANA	exon	9944020	9944118	.	-	.	gene_id "ENSMUSG00000098234.7"; transcript_id "ENSMUST00000182580.7"; gene_type "lincRNA"; gene_status "KNOWN"; gene_name "Snhg6"; transcript_type "lincRNA"; transcript_status "KNOWN"; transcript_name "Snhg6-203"; exon_number "1"; exon_id "ENSMUSE00001269731.1"; talon_gene "115"; talon_transcript "243"; talon_exon "1002"; exon_status "KNOWN"; level "2"; source "HAVANA"; tag "basic";
chr1	HAVANA	exon	9942610	9942717	.	-	.	gene_id "ENSMUSG00000098234.7"; transcript_id "ENSMUST00000182580.7"; gene_type "lincRNA"; gene_status "KNOWN"; gene_name "Snhg6"; transcript_type "lincRNA"; transcript_status "KNOWN"; transcript_name "Snhg6-203"; exon_number "2"; exon_id "ENSMUSE00001273290.1"; talon_gene "115"; talon_transcript "243"; talon_exon "1004"; exon_status "KNOWN"; level "2"; source "HAVANA"; tag "basic";
chr1	HAVANA	exon	9942323	9942391	.	-	.	gene_id "ENSMUSG00000098234.7"; transcript_id "ENSMUST00000182580.7"; gene_type "lincRNA"; gene_status "KNOWN"; gene_name "Snhg6"; transcript_type "lincRNA"; transcript_status "KNOWN"; transcript_name "Snhg6-203"; exon_number "3"; exon_id "ENSMUSE00001211290.1"; talon_gene "115"; talon_transcript "243"; talon_exon "1006"; exon_status "KNOWN"; level "2"; source "HAVANA"; tag "basic";
chr1	HAVANA	exon	9941959	9942155	.	-	.	gene_id "ENSMUSG00000098234.7"; transcript_id "ENSMUST00000182580.7"; gene_type "lincRNA"; gene_status "KNOWN"; gene_name "Snhg6"; transcript_type "lincRNA"; transcript_status "KNOWN"; transcript_name "Snhg6-203"; exon_number "4"; exon_id "ENSMUSE00001265929.1"; talon_gene "115"; talon_transcript "243"; talon_exon "1008"; exon_status "KNOWN"; level "2"; source "HAVANA"; tag "basic";
chr1	HAVANA	transcript	9942025	9942897	.	-	.	gene_id "ENSMUSG00000098234.7"; transcript_id "ENSMUST00000182043.7"; gene_name "Snhg6"; gene_status "KNOWN"; gene_type "lincRNA"; transcript_type "lincRNA"; transcript_status "KNOWN"; transcript_name "Snhg6-201"; talon_gene "115"; talon_transcript "245"; havana_transcript "OTTMUST00000113825.1"; level "2"; source "HAVANA"; transcript_support_level "2";
chr1	HAVANA	exon	9942610	9942897	.	-	.	gene_id "ENSMUSG00000098234.7"; transcript_id "ENSMUST00000182043.7"; gene_type "lincRNA"; gene_status "KNOWN"; gene_name "Snhg6"; transcript_type "lincRNA"; transcript_status "KNOWN"; transcript_name "Snhg6-201"; exon_number "1"; exon_id "ENSMUSE00001225956.1"; talon_gene "115"; talon_transcript "245"; talon_exon "1011"; exon_status "KNOWN"; level "2"; source "HAVANA";
chr1	HAVANA	exon	9942025	9942391	.	-	.	gene_id "ENSMUSG00000098234.7"; transcript_id "ENSMUST00000182043.7"; gene_type "lincRNA"; gene_status "KNOWN"; gene_name "Snhg6"; transcript_type "lincRNA"; transcript_status "KNOWN"; transcript_name "Snhg6-201"; exon_number "2"; exon_id "ENSMUSE00001249879.1"; talon_gene "115"; talon_transcript "245"; talon_exon "1012"; exon_status "KNOWN"; level "2"; source "HAVANA";
chr1	ENSEMBL	gene	9942463	9942549	.	-	.	gene_id "ENSMUSG00000093178.1"; gene_name "Snord87"; gene_status "KNOWN"; gene_type "snoRNA"; talon_gene "116"; level "3";
chr1	ENSEMBL	transcript	9942463	9942549	.	-	.	gene_id "ENSMUSG00000093178.1"; transcript_id "ENSMUST00000175437.1"; gene_name "Snord87"; gene_status "KNOWN"; gene_type "snoRNA"; transcript_type "snoRNA"; transcript_status "KNOWN"; transcript_name "Snord87-201"; talon_gene "116"; talon_transcript "248"; level "3"; source "ENSEMBL"; tag "basic"; transcript_support_level "NA";
chr1	ENSEMBL	exon	9942463	9942549	.	-	.	gene_id "ENSMUSG00000093178.1"; transcript_id "ENSMUST00000175437.1"; gene_type "snoRNA"; gene_status "KNOWN"; gene_name "Snord87"; transcript_type "snoRNA"; transcript_status "KNOWN"; transcript_name "Snord87-201"; exon_number "1"; exon_id "ENSMUSE00000946085.1"; talon_gene "116"; talon_transcript "248"; talon_exon "1017"; exon_status "KNOWN"; level "3"; source "ENSEMBL"; tag "basic";
chr1	HAVANA	gene	9968624	10009136	.	-	.	gene_id "ENSMUSG00000025916.10"; gene_name "Ppp1r42"; gene_status "KNOWN"; gene_type "protein_coding"; talon_gene "119"; havana_gene "OTTMUSG00000026413.4"; level "1";
chr1	HAVANA	transcript	9968624	10009136	.	-	.	gene_id "ENSMUSG00000025916.10"; transcript_id "ENSMUST00000027049.9"; gene_name "Ppp1r42"; gene_status "KNOWN"; gene_type "protein_coding"; transcript_type "protein_coding"; transcript_status "KNOWN"; transcript_name "Ppp1r42-201"; talon_gene "119"; talon_transcript "254"; ccdsid "CCDS14817.1"; havana_transcript "OTTMUST00000065319.2"; level "2"; protein_id "ENSMUSP00000027049.3"; source "HAVANA"; tag "CCDS"; transcript_support_level "1";
chr1	HAVANA	exon	10009072	10009136	.	-	.	gene_id "ENSMUSG00000025916.10"; transcript_id "ENSMUST00000027049.9"; gene_type "protein_coding"; gene_status "KNOWN"; gene_name "Ppp1r42"; transcript_type "protein_coding"; transcript_status "KNOWN"; transcript_name "Ppp1r42-201"; exon_number "1"; exon_id "ENSMUSE00000389690.2"; talon_gene "119"; talon_transcript "254"; talon_exon "1040"; ccdsid "CCDS14817.1"; exon_status "KNOWN"; level "2"; protein_id "ENSMUSP00000027049.3"; source "HAVANA"; tag "CCDS";
chr1	HAVANA	exon	10003235	10003453	.	-	.	gene_id "ENSMUSG00000025916.10"; transcript_id "ENSMUST00000027049.9"; gene_type "protein_coding"; gene_status "KNOWN"; gene_name "Ppp1r42"; transcript_type "protein_coding"; transcript_status "KNOWN"; transcript_name "Ppp1r42-201"; exon_number "2"; exon_id "ENSMUSE00001225112.1"; talon_gene "119"; talon_transcript "254"; talon_exon "1028"; ccdsid "CCDS14817.1"; exon_status "KNOWN"; level "2"; protein_id "ENSMUSP00000115309.1"; source "HAVANA"; tag "CCDS";
chr1	HAVANA	exon	9999971	10000137	.	-	.	gene_id "ENSMUSG00000025916.10"; transcript_id "ENSMUST00000027049.9"; gene_type "protein_coding"; gene_status "KNOWN"; gene_name "Ppp1r42"; transcript_type "protein_coding"; transcript_status "KNOWN"; transcript_name "Ppp1r42-201"; exon_number "3"; exon_id "ENSMUSE00001289209.1"; talon_gene "119"; talon_transcript "254"; talon_exon "1030"; ccdsid "CCDS14817.1"; exon_status "KNOWN"; level "2"; protein_id "ENSMUSP00000115309.1"; source "HAVANA"; tag "CCDS";
chr1	HAVANA	exon	9999401	9999539	.	-	.	gene_id "ENSMUSG00000025916.10"; transcript_id "ENSMUST00000027049.9"; gene_type "protein_coding"; gene_status "KNOWN"; gene_name "Ppp1r42"; transcript_type "protein_coding"; transcript_status "KNOWN"; transcript_name "Ppp1r42-201"; exon_number "4"; exon_id "ENSMUSE00001227633.1"; talon_gene "119"; talon_transcript "254"; talon_exon "1032"; ccdsid "CCDS14817.1"; exon_status "KNOWN"; level "2"; protein_id "ENSMUSP00000115309.1"; source "HAVANA"; tag "CCDS";
chr1	HAVANA	exon	9995146	9995262	.	-	.	gene_id "ENSMUSG00000025916.10"; transcript_id "ENSMUST00000027049.9"; gene_type "protein_coding"; gene_status "KNOWN"; gene_name "Ppp1r42"; transcript_type "protein_coding"; transcript_status "KNOWN"; transcript_name "Ppp1r42-201"; exon_number "5"; exon_id "ENSMUSE00001250576.1"; talon_gene "119"; talon_transcript "254"; talon_exon "1034"; ccdsid "CCDS14817.1"; exon_status "KNOWN"; level "2"; protein_id "ENSMUSP00000115309.1"; source "HAVANA"; tag "CCDS";
chr1	HAVANA	exon	9985592	9985709	.	-	.	gene_id "ENSMUSG00000025916.10"; transcript_id "ENSMUST00000027049.9"; gene_type "protein_coding"; gene_status "KNOWN"; gene_name "Ppp1r42"; transcript_type "protein_coding"; transcript_status "KNOWN"; transcript_name "Ppp1r42-201"; exon_number "6"; exon_id "ENSMUSE00001261289.1"; talon_gene "119"; talon_transcript "254"; talon_exon "1036"; ccdsid "CCDS14817.1"; exon_status "KNOWN"; level "2"; protein_id "ENSMUSP00000115309.1"; source "HAVANA"; tag "CCDS";
chr1	HAVANA	exon	9978816	9978947	.	-	.	gene_id "ENSMUSG00000025916.10"; transcript_id "ENSMUST00000027049.9"; gene_type "protein_coding"; gene_status "KNOWN"; gene_name "Ppp1r42"; transcript_type "protein_coding"; transcript_status "KNOWN"; transcript_name "Ppp1r42-201"; exon_number "7"; exon_id "ENSMUSE00001371120.1"; talon_gene "119"; talon_transcript "254"; talon_exon "1025"; ccdsid "CCDS14817.1"; exon_status "KNOWN"; level "1"; protein_id "ENSMUSP00000135564.1"; source "HAVANA"; tag "exp_conf";
chr1	HAVANA	exon	9976587	9976746	.	-	.	gene_id "ENSMUSG00000025916.10"; transcript_id "ENSMUST00000027049.9"; gene_type "protein_coding"; gene_status "KNOWN"; gene_name "Ppp1r42"; transcript_type "protein_coding"; transcript_status "KNOWN"; transcript_name "Ppp1r42-201"; exon_number "8"; exon_id "ENSMUSE00000441765.1"; talon_gene "119"; talon_transcript "254"; talon_exon "1043"; ccdsid "CCDS14817.1"; exon_status "KNOWN"; level "2"; protein_id "ENSMUSP00000027049.3"; source "HAVANA"; tag "CCDS";
chr1	HAVANA	exon	9968624	9968931	.	-	.	gene_id "ENSMUSG00000025916.10"; transcript_id "ENSMUST00000027049.9"; gene_type "protein_coding"; gene_status "KNOWN"; gene_name "Ppp1r42"; transcript_type "protein_coding"; transcript_status "KNOWN"; transcript_name "Ppp1r42-201"; exon_number "9"; exon_id "ENSMUSE00001256388.1"; talon_gene "119"; talon_transcript "254"; talon_exon "1027"; ccdsid "CCDS14817.1"; exon_status "KNOWN"; level "1"; protein_id "ENSMUSP00000135564.1"; source "HAVANA"; tag "exp_conf";
chr1	HAVANA	gene	10024601	10037945	.	-	.	gene_id "ENSMUSG00000025917.9"; gene_name "Cops5"; gene_status "KNOWN"; gene_type "protein_coding"; talon_gene "122"; havana_gene "OTTMUSG00000029459.3"; level "2";
chr1	HAVANA	transcript	10024601	10038127	.	-	.	gene_id "ENSMUSG00000025917.9"; transcript_id "ENSMUST00000027050.9"; gene_name "Cops5"; gene_status "KNOWN"; gene_type "protein_coding"; transcript_type "protein_coding"; transcript_status "KNOWN"; transcript_name "Cops5-201"; talon_gene "122"; talon_transcript "260"; ccdsid "CCDS14818.1"; havana_transcript "OTTMUST00000072996.2"; level "2"; protein_id "ENSMUSP00000027050.3"; source "HAVANA"; tag "CCDS"; transcript_support_level "1";
chr1	HAVANA	exon	10037670	10038127	.	-	.	gene_id "ENSMUSG00000025917.9"; transcript_id "ENSMUST00000027050.9"; gene_type "protein_coding"; gene_status "KNOWN"; gene_name "Cops5"; transcript_type "protein_coding"; transcript_status "KNOWN"; transcript_name "Cops5-201"; exon_number "1"; exon_id "ENSMUSE00000827356.1"; talon_gene "122"; talon_transcript "260"; talon_exon "1055"; ccdsid "CCDS14818.1"; exon_status "KNOWN"; level "2"; protein_id "ENSMUSP00000027050.3"; source "HAVANA"; tag "CCDS";
chr1	HAVANA	exon	10034929	10035163	.	-	.	gene_id "ENSMUSG00000025917.9"; transcript_id "ENSMUST00000027050.9"; gene_type "protein_coding"; gene_status "KNOWN"; gene_name "Cops5"; transcript_type "protein_coding"; transcript_status "KNOWN"; transcript_name "Cops5-201"; exon_number "2"; exon_id "ENSMUSE00001218429.1"; talon_gene "122"; talon_transcript "260"; talon_exon "1057"; ccdsid "CCDS14818.1"; exon_status "KNOWN"; level "2"; protein_id "ENSMUSP00000027050.3"; source "HAVANA"; tag "CCDS";
chr1	HAVANA	exon	10034008	10034136	.	-	.	gene_id "ENSMUSG00000025917.9"; transcript_id "ENSMUST00000027050.9"; gene_type "protein_coding"; gene_status "KNOWN"; gene_name "Cops5"; transcript_type "protein_coding"; transcript_status "KNOWN"; transcript_name "Cops5-201"; exon_number "3"; exon_id "ENSMUSE00001214903.1"; talon_gene "122"; talon_transcript "260"; talon_exon "1059"; ccdsid "CCDS14818.1"; exon_status "KNOWN"; level "2"; protein_id "ENSMUSP00000027050.3"; source "HAVANA"; tag "CCDS";
chr1	HAVANA	exon	10033258	10033323	.	-	.	gene_id "ENSMUSG00000025917.9"; transcript_id "ENSMUST00000027050.9"; gene_type "protein_coding"; gene_status "KNOWN"; gene_name "Cops5"; transcript_type "protein_coding"; transcript_status "KNOWN"; transcript_name "Cops5-201"; exon_number "4"; exon_id "ENSMUSE00001205295.1"; talon_gene "122"; talon_transcript "260"; talon_exon "1061"; ccdsid "CCDS14818.1"; exon_status "KNOWN"; level "2"; protein_id "ENSMUSP00000027050.3"; source "HAVANA"; tag "CCDS";
chr1	HAVANA	exon	10032339	10032424	.	-	.	gene_id "ENSMUSG00000025917.9"; transcript_id "ENSMUST00000027050.9"; gene_type "protein_coding"; gene_status "KNOWN"; gene_name "Cops5"; transcript_type "protein_coding"; transcript_status "KNOWN"; transcript_name "Cops5-201"; exon_number "5"; exon_id "ENSMUSE00000154170.1"; talon_gene "122"; talon_transcript "260"; talon_exon "1063"; ccdsid "CCDS14818.1"; exon_status "KNOWN"; level "2"; protein_id "ENSMUSP00000027050.3"; source "HAVANA"; tag "CCDS";
chr1	HAVANA	exon	10030599	10030710	.	-	.	gene_id "ENSMUSG00000025917.9"; transcript_id "ENSMUST00000027050.9"; gene_type "protein_coding"; gene_status "KNOWN"; gene_name "Cops5"; transcript_type "protein_coding"; transcript_status "KNOWN"; transcript_name "Cops5-201"; exon_number "6"; exon_id "ENSMUSE00000154173.1"; talon_gene "122"; talon_transcript "260"; talon_exon "1065"; ccdsid "CCDS14818.1"; exon_status "KNOWN"; level "2"; protein_id "ENSMUSP00000027050.3"; source "HAVANA"; tag "CCDS";
chr1	HAVANA	exon	10027103	10027251	.	-	.	gene_id "ENSMUSG00000025917.9"; transcript_id "ENSMUST00000027050.9"; gene_type "protein_coding"; gene_status "KNOWN"; gene_name "Cops5"; transcript_type "protein_coding"; transcript_status "KNOWN"; transcript_name "Cops5-201"; exon_number "7"; exon_id "ENSMUSE00000154167.1"; talon_gene "122"; talon_transcript "260"; talon_exon "1067"; ccdsid "CCDS14818.1"; exon_status "KNOWN"; level "2"; protein_id "ENSMUSP00000027050.3"; source "HAVANA"; tag "CCDS";
chr1	HAVANA	exon	10024601	10025063	.	-	.	gene_id "ENSMUSG00000025917.9"; transcript_id "ENSMUST00000027050.9"; gene_type "protein_coding"; gene_status "KNOWN"; gene_name "Cops5"; transcript_type "protein_coding"; transcript_status "KNOWN"; transcript_name "Cops5-201"; exon_number "8"; exon_id "ENSMUSE00000392276.5"; talon_gene "122"; talon_transcript "260"; talon_exon "1069"; ccdsid "CCDS14818.1"; exon_status "KNOWN"; level "2"; protein_id "ENSMUSP00000027050.3"; source "HAVANA"; tag "CCDS";
chr1	TALON	transcript	10024601	10037941	.	-	.	gene_id "ENSMUSG00000025917.9"; transcript_id "ENCODEMT000146246"; gene_name "Cops5"; gene_status "KNOWN"; gene_type "protein_coding"; transcript_status "NOVEL"; transcript_name "ENCODEMT000146246"; talon_gene "122"; talon_transcript "146246"; NIC_transcript "TRUE";
chr1	HAVANA	exon	10037662	10037941	.	-	.	gene_id "ENSMUSG00000025917.9"; transcript_id "ENCODEMT000146246"; gene_type "protein_coding"; gene_status "KNOWN"; gene_name "Cops5"; transcript_status "NOVEL"; transcript_name "ENCODEMT000146246"; exon_number "1"; exon_id "ENSMUSE00001321600.1"; talon_gene "122"; talon_transcript "146246"; talon_exon "1073"; exon_status "KNOWN"; level "2"; protein_id "ENSMUSP00000140633.1"; source "HAVANA";
chr1	HAVANA	exon	10034929	10035163	.	-	.	gene_id "ENSMUSG00000025917.9"; transcript_id "ENCODEMT000146246"; gene_type "protein_coding"; gene_status "KNOWN"; gene_name "Cops5"; transcript_status "NOVEL"; transcript_name "ENCODEMT000146246"; exon_number "2"; exon_id "ENSMUSE00001218429.1"; talon_gene "122"; talon_transcript "146246"; talon_exon "1057"; ccdsid "CCDS14818.1"; exon_status "KNOWN"; level "2"; protein_id "ENSMUSP00000027050.3"; source "HAVANA"; tag "CCDS";
chr1	HAVANA	exon	10034008	10034136	.	-	.	gene_id "ENSMUSG00000025917.9"; transcript_id "ENCODEMT000146246"; gene_type "protein_coding"; gene_status "KNOWN"; gene_name "Cops5"; transcript_status "NOVEL"; transcript_name "ENCODEMT000146246"; exon_number "3"; exon_id "ENSMUSE00001214903.1"; talon_gene "122"; talon_transcript "146246"; talon_exon "1059"; ccdsid "CCDS14818.1"; exon_status "KNOWN"; level "2"; protein_id "ENSMUSP00000027050.3"; source "HAVANA"; tag "CCDS";
chr1	HAVANA	exon	10033258	10033323	.	-	.	gene_id "ENSMUSG00000025917.9"; transcript_id "ENCODEMT000146246"; gene_type "protein_coding"; gene_status "KNOWN"; gene_name "Cops5"; transcript_status "NOVEL"; transcript_name "ENCODEMT000146246"; exon_number "4"; exon_id "ENSMUSE00001205295.1"; talon_gene "122"; talon_transcript "146246"; talon_exon "1061"; ccdsid "CCDS14818.1"; exon_status "KNOWN"; level "2"; protein_id "ENSMUSP00000027050.3"; source "HAVANA"; tag "CCDS";
chr1	HAVANA	exon	10032339	10032424	.	-	.	gene_id "ENSMUSG00000025917.9"; transcript_id "ENCODEMT000146246"; gene_type "protein_coding"; gene_status "KNOWN"; gene_name "Cops5"; transcript_status "NOVEL"; transcript_name "ENCODEMT000146246"; exon_number "5"; exon_id "ENSMUSE00000154170.1"; talon_gene "122"; talon_transcript "146246"; talon_exon "1063"; ccdsid "CCDS14818.1"; exon_status "KNOWN"; level "2"; protein_id "ENSMUSP00000027050.3"; source "HAVANA"; tag "CCDS";
chr1	HAVANA	exon	10030599	10030710	.	-	.	gene_id "ENSMUSG00000025917.9"; transcript_id "ENCODEMT000146246"; gene_type "protein_coding"; gene_status "KNOWN"; gene_name "Cops5"; transcript_status "NOVEL"; transcript_name "ENCODEMT000146246"; exon_number "6"; exon_id "ENSMUSE00000154173.1"; talon_gene "122"; talon_transcript "146246"; talon_exon "1065"; ccdsid "CCDS14818.1"; exon_status "KNOWN"; level "2"; protein_id "ENSMUSP00000027050.3"; source "HAVANA"; tag "CCDS";
chr1	HAVANA	exon	10027103	10027251	.	-	.	gene_id "ENSMUSG00000025917.9"; transcript_id "ENCODEMT000146246"; gene_type "protein_coding"; gene_status "KNOWN"; gene_name "Cops5"; transcript_status "NOVEL"; transcript_name "ENCODEMT000146246"; exon_number "7"; exon_id "ENSMUSE00000154167.1"; talon_gene "122"; talon_transcript "146246"; talon_exon "1067"; ccdsid "CCDS14818.1"; exon_status "KNOWN"; level "2"; protein_id "ENSMUSP00000027050.3"; source "HAVANA"; tag "CCDS";
chr1	HAVANA	exon	10024601	10025063	.	-	.	gene_id "ENSMUSG00000025917.9"; transcript_id "ENCODEMT000146246"; gene_type "protein_coding"; gene_status "KNOWN"; gene_name "Cops5"; transcript_status "NOVEL"; transcript_name "ENCODEMT000146246"; exon_number "8"; exon_id "ENSMUSE00000392276.5"; talon_gene "122"; talon_transcript "146246"; talon_exon "1069"; ccdsid "CCDS14818.1"; exon_status "KNOWN"; level "2"; protein_id "ENSMUSP00000027050.3"; source "HAVANA"; tag "CCDS";
chr1	HAVANA	transcript	10030920	10037938	.	-	.	gene_id "ENSMUSG00000025917.9"; transcript_id "ENSMUST00000139578.7"; gene_name "Cops5"; gene_status "KNOWN"; gene_type "protein_coding"; transcript_type "retained_intron"; transcript_status "KNOWN"; transcript_name "Cops5-202"; talon_gene "122"; talon_transcript "264"; havana_transcript "OTTMUST00000072998.1"; level "2"; source "HAVANA"; transcript_support_level "2";
chr1	HAVANA	exon	10037670	10037938	.	-	.	gene_id "ENSMUSG00000025917.9"; transcript_id "ENSMUST00000139578.7"; gene_type "protein_coding"; gene_status "KNOWN"; gene_name "Cops5"; transcript_type "retained_intron"; transcript_status "KNOWN"; transcript_name "Cops5-202"; exon_number "1"; exon_id "ENSMUSE00000353524.4"; talon_gene "122"; talon_transcript "264"; talon_exon "1079"; exon_status "KNOWN"; level "2"; source "HAVANA";
chr1	HAVANA	exon	10034929	10035163	.	-	.	gene_id "ENSMUSG00000025917.9"; transcript_id "ENSMUST00000139578.7"; gene_type "protein_coding"; gene_status "KNOWN"; gene_name "Cops5"; transcript_type "retained_intron"; transcript_status "KNOWN"; transcript_name "Cops5-202"; exon_number "2"; exon_id "ENSMUSE00001218429.1"; talon_gene "122"; talon_transcript "264"; talon_exon "1057"; ccdsid "CCDS14818.1"; exon_status "KNOWN"; level "2"; protein_id "ENSMUSP00000027050.3"; source "HAVANA"; tag "CCDS";
chr1	HAVANA	exon	10034008	10034136	.	-	.	gene_id "ENSMUSG00000025917.9"; transcript_id "ENSMUST00000139578.7"; gene_type "protein_coding"; gene_status "KNOWN"; gene_name "Cops5"; transcript_type "retained_intron"; transcript_status "KNOWN"; transcript_name "Cops5-202"; exon_number "3"; exon_id "ENSMUSE00001214903.1"; talon_gene "122"; talon_transcript "264"; talon_exon "1059"; ccdsid "CCDS14818.1"; exon_status "KNOWN"; level "2"; protein_id "ENSMUSP00000027050.3"; source "HAVANA"; tag "CCDS";
chr1	HAVANA	exon	10033258	10033323	.	-	.	gene_id "ENSMUSG00000025917.9"; transcript_id "ENSMUST00000139578.7"; gene_type "protein_coding"; gene_status "KNOWN"; gene_name "Cops5"; transcript_type "retained_intron"; transcript_status "KNOWN"; transcript_name "Cops5-202"; exon_number "4"; exon_id "ENSMUSE00001205295.1"; talon_gene "122"; talon_transcript "264"; talon_exon "1061"; ccdsid "CCDS14818.1"; exon_status "KNOWN"; level "2"; protein_id "ENSMUSP00000027050.3"; source "HAVANA"; tag "CCDS";
chr1	HAVANA	exon	10030920	10032424	.	-	.	gene_id "ENSMUSG00000025917.9"; transcript_id "ENSMUST00000139578.7"; gene_type "protein_coding"; gene_status "KNOWN"; gene_name "Cops5"; transcript_type "retained_intron"; transcript_status "KNOWN"; transcript_name "Cops5-202"; exon_number "5"; exon_id "ENSMUSE00000728099.1"; talon_gene "122"; talon_transcript "264"; talon_exon "1080"; exon_status "KNOWN"; level "2"; source "HAVANA";
chr1	HAVANA	transcript	10037280	10037945	.	-	.	gene_id "ENSMUSG00000025917.9"; transcript_id "ENSMUST00000191296.1"; gene_name "Cops5"; gene_status "KNOWN"; gene_type "protein_coding"; transcript_type "retained_intron"; transcript_status "KNOWN"; transcript_name "Cops5-207"; talon_gene "122"; talon_transcript "266"; havana_transcript "OTTMUST00000118984.1"; level "2"; source "HAVANA"; transcript_support_level "NA";
chr1	HAVANA	exon	10037280	10037945	.	-	.	gene_id "ENSMUSG00000025917.9"; transcript_id "ENSMUST00000191296.1"; gene_type "protein_coding"; gene_status "KNOWN"; gene_name "Cops5"; transcript_type "retained_intron"; transcript_status "KNOWN"; transcript_name "Cops5-207"; exon_number "1"; exon_id "ENSMUSE00001336116.1"; talon_gene "122"; talon_transcript "266"; talon_exon "1083"; exon_status "KNOWN"; level "2"; source "HAVANA";
chr1	HAVANA	gene	10037987	10076191	.	+	.	gene_id "ENSMUSG00000056763.16"; gene_name "Cspp1"; gene_status "KNOWN"; gene_type "protein_coding"; talon_gene "123"; havana_gene "OTTMUSG00000027401.8"; level "2";
chr1	HAVANA	transcript	10037987	10039342	.	+	.	gene_id "ENSMUSG00000056763.16"; transcript_id "ENSMUST00000190610.1"; gene_name "Cspp1"; gene_status "KNOWN"; gene_type "protein_coding"; transcript_type "retained_intron"; transcript_status "KNOWN"; transcript_name "Cspp1-223"; talon_gene "123"; talon_transcript "267"; havana_transcript "OTTMUST00000118985.1"; level "2"; source "HAVANA"; transcript_support_level "NA";
chr1	HAVANA	exon	10037987	10039342	.	+	.	gene_id "ENSMUSG00000056763.16"; transcript_id "ENSMUST00000190610.1"; gene_type "protein_coding"; gene_status "KNOWN"; gene_name "Cspp1"; transcript_type "retained_intron"; transcript_status "KNOWN"; transcript_name "Cspp1-223"; exon_number "1"; exon_id "ENSMUSE00001330861.1"; talon_gene "123"; talon_transcript "267"; talon_exon "1084"; exon_status "KNOWN"; level "2"; source "HAVANA";
chr1	HAVANA	transcript	10038226	10061771	.	+	.	gene_id "ENSMUSG00000056763.16"; transcript_id "ENSMUST00000143606.7"; gene_name "Cspp1"; gene_status "KNOWN"; gene_type "protein_coding"; transcript_type "retained_intron"; transcript_status "KNOWN"; transcript_name "Cspp1-211"; talon_gene "123"; talon_transcript "270"; havana_transcript "OTTMUST00000067776.4"; level "2"; source "HAVANA"; transcript_support_level "1";
chr1	HAVANA	exon	10038226	10038344	.	+	.	gene_id "ENSMUSG00000056763.16"; transcript_id "ENSMUST00000143606.7"; gene_type "protein_coding"; gene_status "KNOWN"; gene_name "Cspp1"; transcript_type "retained_intron"; transcript_status "KNOWN"; transcript_name "Cspp1-211"; exon_number "1"; exon_id "ENSMUSE00000813321.2"; talon_gene "123"; talon_transcript "270"; talon_exon "1147"; exon_status "KNOWN"; level "2"; source "HAVANA";
chr1	HAVANA	exon	10045076	10045184	.	+	.	gene_id "ENSMUSG00000056763.16"; transcript_id "ENSMUST00000143606.7"; gene_type "protein_coding"; gene_status "KNOWN"; gene_name "Cspp1"; transcript_type "retained_intron"; transcript_status "KNOWN"; transcript_name "Cspp1-211"; exon_number "2"; exon_id "ENSMUSE00001308033.1"; talon_gene "123"; talon_transcript "270"; talon_exon "1087"; ccdsid "CCDS35511.1"; exon_status "KNOWN"; level "2"; protein_id "ENSMUSP00000140856.1"; source "HAVANA"; tag "cds_end_NF";
chr1	HAVANA	exon	10047424	10047526	.	+	.	gene_id "ENSMUSG00000056763.16"; transcript_id "ENSMUST00000143606.7"; gene_type "protein_coding"; gene_status "KNOWN"; gene_name "Cspp1"; transcript_type "retained_intron"; transcript_status "KNOWN"; transcript_name "Cspp1-211"; exon_number "3"; exon_id "ENSMUSE00001255443.1"; talon_gene "123"; talon_transcript "270"; talon_exon "1092"; ccdsid "CCDS35511.1"; exon_status "KNOWN"; level "2"; protein_id "ENSMUSP00000068804.5"; source "HAVANA"; tag "CCDS";
chr1	HAVANA	exon	10058720	10061771	.	+	.	gene_id "ENSMUSG00000056763.16"; transcript_id "ENSMUST00000143606.7"; gene_type "protein_coding"; gene_status "KNOWN"; gene_name "Cspp1"; transcript_type "retained_intron"; transcript_status "KNOWN"; transcript_name "Cspp1-211"; exon_number "4"; exon_id "ENSMUSE00000739555.2"; talon_gene "123"; talon_transcript "270"; talon_exon "1148"; exon_status "KNOWN"; level "2"; source "HAVANA";
chr1	HAVANA	transcript	10038262	10067118	.	+	.	gene_id "ENSMUSG00000056763.16"; transcript_id "ENSMUST00000117415.7"; gene_name "Cspp1"; gene_status "KNOWN"; gene_type "protein_coding"; transcript_type "protein_coding"; transcript_status "KNOWN"; transcript_name "Cspp1-202"; talon_gene "123"; talon_transcript "272"; havana_transcript "OTTMUST00000067775.1"; level "2"; protein_id "ENSMUSP00000112800.1"; source "HAVANA"; tag "basic"; transcript_support_level "1";
chr1	HAVANA	exon	10038262	10038344	.	+	.	gene_id "ENSMUSG00000056763.16"; transcript_id "ENSMUST00000117415.7"; gene_type "protein_coding"; gene_status "KNOWN"; gene_name "Cspp1"; transcript_type "protein_coding"; transcript_status "KNOWN"; transcript_name "Cspp1-202"; exon_number "1"; exon_id "ENSMUSE00000714499.1"; talon_gene "123"; talon_transcript "272"; talon_exon "1151"; exon_status "KNOWN"; level "2"; protein_id "ENSMUSP00000112800.1"; source "HAVANA"; tag "basic";
chr1	HAVANA	exon	10045076	10045184	.	+	.	gene_id "ENSMUSG00000056763.16"; transcript_id "ENSMUST00000117415.7"; gene_type "protein_coding"; gene_status "KNOWN"; gene_name "Cspp1"; transcript_type "protein_coding"; transcript_status "KNOWN"; transcript_name "Cspp1-202"; exon_number "2"; exon_id "ENSMUSE00001308033.1"; talon_gene "123"; talon_transcript "272"; talon_exon "1087"; ccdsid "CCDS35511.1"; exon_status "KNOWN"; level "2"; protein_id "ENSMUSP00000140856.1"; source "HAVANA"; tag "cds_end_NF";
chr1	HAVANA	exon	10047424	10047526	.	+	.	gene_id "ENSMUSG00000056763.16"; transcript_id "ENSMUST00000117415.7"; gene_type "protein_coding"; gene_status "KNOWN"; gene_name "Cspp1"; transcript_type "protein_coding"; transcript_status "KNOWN"; transcript_name "Cspp1-202"; exon_number "3"; exon_id "ENSMUSE00001255443.1"; talon_gene "123"; talon_transcript "272"; talon_exon "1092"; ccdsid "CCDS35511.1"; exon_status "KNOWN"; level "2"; protein_id "ENSMUSP00000068804.5"; source "HAVANA"; tag "CCDS";
chr1	HAVANA	exon	10058720	10058823	.	+	.	gene_id "ENSMUSG00000056763.16"; transcript_id "ENSMUST00000117415.7"; gene_type "protein_coding"; gene_status "KNOWN"; gene_name "Cspp1"; transcript_type "protein_coding"; transcript_status "KNOWN"; transcript_name "Cspp1-202"; exon_number "4"; exon_id "ENSMUSE00001375985.1"; talon_gene "123"; talon_transcript "272"; talon_exon "1094"; ccdsid "CCDS35511.1"; exon_status "KNOWN"; level "2"; protein_id "ENSMUSP00000068804.5"; source "HAVANA"; tag "CCDS";
chr1	HAVANA	exon	10064333	10064413	.	+	.	gene_id "ENSMUSG00000056763.16"; transcript_id "ENSMUST00000117415.7"; gene_type "protein_coding"; gene_status "KNOWN"; gene_name "Cspp1"; transcript_type "protein_coding"; transcript_status "KNOWN"; transcript_name "Cspp1-202"; exon_number "5"; exon_id "ENSMUSE00000154174.1"; talon_gene "123"; talon_transcript "272"; talon_exon "1096"; ccdsid "CCDS35511.1"; exon_status "KNOWN"; level "2"; protein_id "ENSMUSP00000068804.5"; source "HAVANA"; tag "CCDS";
chr1	HAVANA	exon	10065323	10065421	.	+	.	gene_id "ENSMUSG00000056763.16"; transcript_id "ENSMUST00000117415.7"; gene_type "protein_coding"; gene_status "KNOWN"; gene_name "Cspp1"; transcript_type "protein_coding"; transcript_status "KNOWN"; transcript_name "Cspp1-202"; exon_number "6"; exon_id "ENSMUSE00000154176.1"; talon_gene "123"; talon_transcript "272"; talon_exon "1098"; ccdsid "CCDS35511.1"; exon_status "KNOWN"; level "2"; protein_id "ENSMUSP00000068804.5"; source "HAVANA"; tag "CCDS";
chr1	HAVANA	exon	10066426	10067118	.	+	.	gene_id "ENSMUSG00000056763.16"; transcript_id "ENSMUST00000117415.7"; gene_type "protein_coding"; gene_status "KNOWN"; gene_name "Cspp1"; transcript_type "protein_coding"; transcript_status "KNOWN"; transcript_name "Cspp1-202"; exon_number "7"; exon_id "ENSMUSE00000715638.1"; talon_gene "123"; talon_transcript "272"; talon_exon "1152"; exon_status "KNOWN"; level "2"; protein_id "ENSMUSP00000112800.1"; source "HAVANA"; tag "basic";
chr1	HAVANA	transcript	10039773	10068333	.	+	.	gene_id "ENSMUSG00000056763.16"; transcript_id "ENSMUST00000122156.7"; gene_name "Cspp1"; gene_status "KNOWN"; gene_type "protein_coding"; transcript_type "protein_coding"; transcript_status "KNOWN"; transcript_name "Cspp1-205"; talon_gene "123"; talon_transcript "275"; havana_transcript "OTTMUST00000067947.1"; level "2"; protein_id "ENSMUSP00000113663.1"; source "HAVANA"; tag "basic"; transcript_support_level "1";
chr1	HAVANA	exon	10039773	10039879	.	+	.	gene_id "ENSMUSG00000056763.16"; transcript_id "ENSMUST00000122156.7"; gene_type "protein_coding"; gene_status "KNOWN"; gene_name "Cspp1"; transcript_type "protein_coding"; transcript_status "KNOWN"; transcript_name "Cspp1-205"; exon_number "1"; exon_id "ENSMUSE00000719078.1"; talon_gene "123"; talon_transcript "275"; talon_exon "1161"; exon_status "KNOWN"; level "2"; protein_id "ENSMUSP00000113663.1"; source "HAVANA"; tag "basic";
chr1	HAVANA	exon	10045076	10045184	.	+	.	gene_id "ENSMUSG00000056763.16"; transcript_id "ENSMUST00000122156.7"; gene_type "protein_coding"; gene_status "KNOWN"; gene_name "Cspp1"; transcript_type "protein_coding"; transcript_status "KNOWN"; transcript_name "Cspp1-205"; exon_number "2"; exon_id "ENSMUSE00001308033.1"; talon_gene "123"; talon_transcript "275"; talon_exon "1087"; ccdsid "CCDS35511.1"; exon_status "KNOWN"; level "2"; protein_id "ENSMUSP00000140856.1"; source "HAVANA"; tag "cds_end_NF";
chr1	HAVANA	exon	10047424	10047526	.	+	.	gene_id "ENSMUSG00000056763.16"; transcript_id "ENSMUST00000122156.7"; gene_type "protein_coding"; gene_status "KNOWN"; gene_name "Cspp1"; transcript_type "protein_coding"; transcript_status "KNOWN"; transcript_name "Cspp1-205"; exon_number "3"; exon_id "ENSMUSE00001255443.1"; talon_gene "123"; talon_transcript "275"; talon_exon "1092"; ccdsid "CCDS35511.1"; exon_status "KNOWN"; level "2"; protein_id "ENSMUSP00000068804.5"; source "HAVANA"; tag "CCDS";
chr1	HAVANA	exon	10058720	10058823	.	+	.	gene_id "ENSMUSG00000056763.16"; transcript_id "ENSMUST00000122156.7"; gene_type "protein_coding"; gene_status "KNOWN"; gene_name "Cspp1"; transcript_type "protein_coding"; transcript_status "KNOWN"; transcript_name "Cspp1-205"; exon_number "4"; exon_id "ENSMUSE00001375985.1"; talon_gene "123"; talon_transcript "275"; talon_exon "1094"; ccdsid "CCDS35511.1"; exon_status "KNOWN"; level "2"; protein_id "ENSMUSP00000068804.5"; source "HAVANA"; tag "CCDS";
chr1	HAVANA	exon	10059824	10059847	.	+	.	gene_id "ENSMUSG00000056763.16"; transcript_id "ENSMUST00000122156.7"; gene_type "protein_coding"; gene_status "KNOWN"; gene_name "Cspp1"; transcript_type "protein_coding"; transcript_status "KNOWN"; transcript_name "Cspp1-205"; exon_number "5"; exon_id "ENSMUSE00000702835.1"; talon_gene "123"; talon_transcript "275"; talon_exon "1163"; exon_status "KNOWN"; level "2"; protein_id "ENSMUSP00000113663.1"; source "HAVANA"; tag "basic";
chr1	HAVANA	exon	10064333	10064413	.	+	.	gene_id "ENSMUSG00000056763.16"; transcript_id "ENSMUST00000122156.7"; gene_type "protein_coding"; gene_status "KNOWN"; gene_name "Cspp1"; transcript_type "protein_coding"; transcript_status "KNOWN"; transcript_name "Cspp1-205"; exon_number "6"; exon_id "ENSMUSE00000154174.1"; talon_gene "123"; talon_transcript "275"; talon_exon "1096"; ccdsid "CCDS35511.1"; exon_status "KNOWN"; level "2"; protein_id "ENSMUSP00000068804.5"; source "HAVANA"; tag "CCDS";
chr1	HAVANA	exon	10065323	10065421	.	+	.	gene_id "ENSMUSG00000056763.16"; transcript_id "ENSMUST00000122156.7"; gene_type "protein_coding"; gene_status "KNOWN"; gene_name "Cspp1"; transcript_type "protein_coding"; transcript_status "KNOWN"; transcript_name "Cspp1-205"; exon_number "7"; exon_id "ENSMUSE00000154176.1"; talon_gene "123"; talon_transcript "275"; talon_exon "1098"; ccdsid "CCDS35511.1"; exon_status "KNOWN"; level "2"; protein_id "ENSMUSP00000068804.5"; source "HAVANA"; tag "CCDS";
chr1	HAVANA	exon	10066426	10068333	.	+	.	gene_id "ENSMUSG00000056763.16"; transcript_id "ENSMUST00000122156.7"; gene_type "protein_coding"; gene_status "KNOWN"; gene_name "Cspp1"; transcript_type "protein_coding"; transcript_status "KNOWN"; transcript_name "Cspp1-205"; exon_number "8"; exon_id "ENSMUSE00000719844.1"; talon_gene "123"; talon_transcript "275"; talon_exon "1165"; exon_status "KNOWN"; level "2"; protein_id "ENSMUSP00000113663.1"; source "HAVANA"; tag "basic";
chr1	HAVANA	transcript	10039777	10058858	.	+	.	gene_id "ENSMUSG00000056763.16"; transcript_id "ENSMUST00000190063.6"; gene_name "Cspp1"; gene_status "KNOWN"; gene_type "protein_coding"; transcript_type "retained_intron"; transcript_status "KNOWN"; transcript_name "Cspp1-221"; talon_gene "123"; talon_transcript "276"; havana_transcript "OTTMUST00000118989.1"; level "2"; source "HAVANA"; transcript_support_level "2";
chr1	HAVANA	exon	10039777	10039879	.	+	.	gene_id "ENSMUSG00000056763.16"; transcript_id "ENSMUST00000190063.6"; gene_type "protein_coding"; gene_status "KNOWN"; gene_name "Cspp1"; transcript_type "retained_intron"; transcript_status "KNOWN"; transcript_name "Cspp1-221"; exon_number "1"; exon_id "ENSMUSE00001318071.1"; talon_gene "123"; talon_transcript "276"; talon_exon "1166"; exon_status "KNOWN"; level "2"; source "HAVANA";
chr1	HAVANA	exon	10045076	10045184	.	+	.	gene_id "ENSMUSG00000056763.16"; transcript_id "ENSMUST00000190063.6"; gene_type "protein_coding"; gene_status "KNOWN"; gene_name "Cspp1"; transcript_type "retained_intron"; transcript_status "KNOWN"; transcript_name "Cspp1-221"; exon_number "2"; exon_id "ENSMUSE00001308033.1"; talon_gene "123"; talon_transcript "276"; talon_exon "1087"; ccdsid "CCDS35511.1"; exon_status "KNOWN"; level "2"; protein_id "ENSMUSP00000140856.1"; source "HAVANA"; tag "cds_end_NF";
chr1	HAVANA	exon	10047424	10047526	.	+	.	gene_id "ENSMUSG00000056763.16"; transcript_id "ENSMUST00000190063.6"; gene_type "protein_coding"; gene_status "KNOWN"; gene_name "Cspp1"; transcript_type "retained_intron"; transcript_status "KNOWN"; transcript_name "Cspp1-221"; exon_number "3"; exon_id "ENSMUSE00001255443.1"; talon_gene "123"; talon_transcript "276"; talon_exon "1092"; ccdsid "CCDS35511.1"; exon_status "KNOWN"; level "2"; protein_id "ENSMUSP00000068804.5"; source "HAVANA"; tag "CCDS";
chr1	HAVANA	exon	10058720	10058858	.	+	.	gene_id "ENSMUSG00000056763.16"; transcript_id "ENSMUST00000190063.6"; gene_type "protein_coding"; gene_status "KNOWN"; gene_name "Cspp1"; transcript_type "retained_intron"; transcript_status "KNOWN"; transcript_name "Cspp1-221"; exon_number "4"; exon_id "ENSMUSE00001324644.1"; talon_gene "123"; talon_transcript "276"; talon_exon "1167"; exon_status "KNOWN"; level "2"; source "HAVANA";
chr1	HAVANA	transcript	10039785	10067102	.	+	.	gene_id "ENSMUSG00000056763.16"; transcript_id "ENSMUST00000119714.7"; gene_name "Cspp1"; gene_status "KNOWN"; gene_type "protein_coding"; transcript_type "protein_coding"; transcript_status "KNOWN"; transcript_name "Cspp1-204"; talon_gene "123"; talon_transcript "277"; havana_transcript "OTTMUST00000067946.1"; level "2"; protein_id "ENSMUSP00000114091.1"; source "HAVANA"; tag "basic"; transcript_support_level "1";
chr1	HAVANA	exon	10039785	10039879	.	+	.	gene_id "ENSMUSG00000056763.16"; transcript_id "ENSMUST00000119714.7"; gene_type "protein_coding"; gene_status "KNOWN"; gene_name "Cspp1"; transcript_type "protein_coding"; transcript_status "KNOWN"; transcript_name "Cspp1-204"; exon_number "1"; exon_id "ENSMUSE00000712455.1"; talon_gene "123"; talon_transcript "277"; talon_exon "1168"; exon_status "KNOWN"; level "2"; protein_id "ENSMUSP00000114091.1"; source "HAVANA"; tag "basic";
chr1	HAVANA	exon	10045076	10045184	.	+	.	gene_id "ENSMUSG00000056763.16"; transcript_id "ENSMUST00000119714.7"; gene_type "protein_coding"; gene_status "KNOWN"; gene_name "Cspp1"; transcript_type "protein_coding"; transcript_status "KNOWN"; transcript_name "Cspp1-204"; exon_number "2"; exon_id "ENSMUSE00001308033.1"; talon_gene "123"; talon_transcript "277"; talon_exon "1087"; ccdsid "CCDS35511.1"; exon_status "KNOWN"; level "2"; protein_id "ENSMUSP00000140856.1"; source "HAVANA"; tag "cds_end_NF";
chr1	HAVANA	exon	10047424	10047526	.	+	.	gene_id "ENSMUSG00000056763.16"; transcript_id "ENSMUST00000119714.7"; gene_type "protein_coding"; gene_status "KNOWN"; gene_name "Cspp1"; transcript_type "protein_coding"; transcript_status "KNOWN"; transcript_name "Cspp1-204"; exon_number "3"; exon_id "ENSMUSE00001255443.1"; talon_gene "123"; talon_transcript "277"; talon_exon "1092"; ccdsid "CCDS35511.1"; exon_status "KNOWN"; level "2"; protein_id "ENSMUSP00000068804.5"; source "HAVANA"; tag "CCDS";
chr1	HAVANA	exon	10058720	10058823	.	+	.	gene_id "ENSMUSG00000056763.16"; transcript_id "ENSMUST00000119714.7"; gene_type "protein_coding"; gene_status "KNOWN"; gene_name "Cspp1"; transcript_type "protein_coding"; transcript_status "KNOWN"; transcript_name "Cspp1-204"; exon_number "4"; exon_id "ENSMUSE00001375985.1"; talon_gene "123"; talon_transcript "277"; talon_exon "1094"; ccdsid "CCDS35511.1"; exon_status "KNOWN"; level "2"; protein_id "ENSMUSP00000068804.5"; source "HAVANA"; tag "CCDS";
chr1	HAVANA	exon	10064333	10064413	.	+	.	gene_id "ENSMUSG00000056763.16"; transcript_id "ENSMUST00000119714.7"; gene_type "protein_coding"; gene_status "KNOWN"; gene_name "Cspp1"; transcript_type "protein_coding"; transcript_status "KNOWN"; transcript_name "Cspp1-204"; exon_number "5"; exon_id "ENSMUSE00000154174.1"; talon_gene "123"; talon_transcript "277"; talon_exon "1096"; ccdsid "CCDS35511.1"; exon_status "KNOWN"; level "2"; protein_id "ENSMUSP00000068804.5"; source "HAVANA"; tag "CCDS";
chr1	HAVANA	exon	10065323	10065421	.	+	.	gene_id "ENSMUSG00000056763.16"; transcript_id "ENSMUST00000119714.7"; gene_type "protein_coding"; gene_status "KNOWN"; gene_name "Cspp1"; transcript_type "protein_coding"; transcript_status "KNOWN"; transcript_name "Cspp1-204"; exon_number "6"; exon_id "ENSMUSE00000154176.1"; talon_gene "123"; talon_transcript "277"; talon_exon "1098"; ccdsid "CCDS35511.1"; exon_status "KNOWN"; level "2"; protein_id "ENSMUSP00000068804.5"; source "HAVANA"; tag "CCDS";
chr1	HAVANA	exon	10066426	10067102	.	+	.	gene_id "ENSMUSG00000056763.16"; transcript_id "ENSMUST00000119714.7"; gene_type "protein_coding"; gene_status "KNOWN"; gene_name "Cspp1"; transcript_type "protein_coding"; transcript_status "KNOWN"; transcript_name "Cspp1-204"; exon_number "7"; exon_id "ENSMUSE00000716234.1"; talon_gene "123"; talon_transcript "277"; talon_exon "1169"; exon_status "KNOWN"; level "2"; protein_id "ENSMUSP00000114091.1"; source "HAVANA"; tag "basic";
chr1	HAVANA	transcript	10039823	10059991	.	+	.	gene_id "ENSMUSG00000056763.16"; transcript_id "ENSMUST00000134716.1"; gene_name "Cspp1"; gene_status "KNOWN"; gene_type "protein_coding"; transcript_type "retained_intron"; transcript_status "KNOWN"; transcript_name "Cspp1-208"; talon_gene "123"; talon_transcript "278"; havana_transcript "OTTMUST00000067950.2"; level "2"; source "HAVANA"; transcript_support_level "3";
chr1	HAVANA	exon	10039823	10039879	.	+	.	gene_id "ENSMUSG00000056763.16"; transcript_id "ENSMUST00000134716.1"; gene_type "protein_coding"; gene_status "KNOWN"; gene_name "Cspp1"; transcript_type "retained_intron"; transcript_status "KNOWN"; transcript_name "Cspp1-208"; exon_number "1"; exon_id "ENSMUSE00000770652.1"; talon_gene "123"; talon_transcript "278"; talon_exon "1170"; exon_status "KNOWN"; level "2"; source "HAVANA";
chr1	HAVANA	exon	10045076	10045184	.	+	.	gene_id "ENSMUSG00000056763.16"; transcript_id "ENSMUST00000134716.1"; gene_type "protein_coding"; gene_status "KNOWN"; gene_name "Cspp1"; transcript_type "retained_intron"; transcript_status "KNOWN"; transcript_name "Cspp1-208"; exon_number "2"; exon_id "ENSMUSE00001308033.1"; talon_gene "123"; talon_transcript "278"; talon_exon "1087"; ccdsid "CCDS35511.1"; exon_status "KNOWN"; level "2"; protein_id "ENSMUSP00000140856.1"; source "HAVANA"; tag "cds_end_NF";
chr1	HAVANA	exon	10047424	10047526	.	+	.	gene_id "ENSMUSG00000056763.16"; transcript_id "ENSMUST00000134716.1"; gene_type "protein_coding"; gene_status "KNOWN"; gene_name "Cspp1"; transcript_type "retained_intron"; transcript_status "KNOWN"; transcript_name "Cspp1-208"; exon_number "3"; exon_id "ENSMUSE00001255443.1"; talon_gene "123"; talon_transcript "278"; talon_exon "1092"; ccdsid "CCDS35511.1"; exon_status "KNOWN"; level "2"; protein_id "ENSMUSP00000068804.5"; source "HAVANA"; tag "CCDS";
chr1	HAVANA	exon	10058720	10058823	.	+	.	gene_id "ENSMUSG00000056763.16"; transcript_id "ENSMUST00000134716.1"; gene_type "protein_coding"; gene_status "KNOWN"; gene_name "Cspp1"; transcript_type "retained_intron"; transcript_status "KNOWN"; transcript_name "Cspp1-208"; exon_number "4"; exon_id "ENSMUSE00001375985.1"; talon_gene "123"; talon_transcript "278"; talon_exon "1094"; ccdsid "CCDS35511.1"; exon_status "KNOWN"; level "2"; protein_id "ENSMUSP00000068804.5"; source "HAVANA"; tag "CCDS";
chr1	HAVANA	exon	10059824	10059991	.	+	.	gene_id "ENSMUSG00000056763.16"; transcript_id "ENSMUST00000134716.1"; gene_type "protein_coding"; gene_status "KNOWN"; gene_name "Cspp1"; transcript_type "retained_intron"; transcript_status "KNOWN"; transcript_name "Cspp1-208"; exon_number "5"; exon_id "ENSMUSE00000838871.1"; talon_gene "123"; talon_transcript "278"; talon_exon "1171"; exon_status "KNOWN"; level "2"; source "HAVANA";
chr1	HAVANA	transcript	10071183	10076191	.	+	.	gene_id "ENSMUSG00000056763.16"; transcript_id "ENSMUST00000190318.1"; gene_name "Cspp1"; gene_status "KNOWN"; gene_type "protein_coding"; transcript_type "retained_intron"; transcript_status "KNOWN"; transcript_name "Cspp1-222"; talon_gene "123"; talon_transcript "282"; havana_transcript "OTTMUST00000118991.1"; level "2"; source "HAVANA"; transcript_support_level "NA";
chr1	HAVANA	exon	10071183	10076191	.	+	.	gene_id "ENSMUSG00000056763.16"; transcript_id "ENSMUST00000190318.1"; gene_type "protein_coding"; gene_status "KNOWN"; gene_name "Cspp1"; transcript_type "retained_intron"; transcript_status "KNOWN"; transcript_name "Cspp1-222"; exon_number "1"; exon_id "ENSMUSE00001329916.1"; talon_gene "123"; talon_transcript "282"; talon_exon "1181"; exon_status "KNOWN"; level "2"; source "HAVANA";
chr1	HAVANA	gene	10137571	10232670	.	-	.	gene_id "ENSMUSG00000067851.11"; gene_name "Arfgef1"; gene_status "KNOWN"; gene_type "protein_coding"; talon_gene "125"; havana_gene "OTTMUSG00000033923.2"; level "2"; tag "overlapping_locus";
chr1	HAVANA	transcript	10137571	10232670	.	-	.	gene_id "ENSMUSG00000067851.11"; transcript_id "ENSMUST00000088615.10"; gene_name "Arfgef1"; gene_status "KNOWN"; gene_type "protein_coding"; transcript_type "protein_coding"; transcript_status "KNOWN"; transcript_name "Arfgef1-201"; talon_gene "125"; talon_transcript "295"; ccdsid "CCDS35512.1"; havana_transcript "OTTMUST00000085577.1"; level "2"; protein_id "ENSMUSP00000085986.4"; source "HAVANA"; tag "CCDS"; transcript_support_level "5";
chr1	HAVANA	exon	10232371	10232670	.	-	.	gene_id "ENSMUSG00000067851.11"; transcript_id "ENSMUST00000088615.10"; gene_type "protein_coding"; gene_status "KNOWN"; gene_name "Arfgef1"; transcript_type "protein_coding"; transcript_status "KNOWN"; transcript_name "Arfgef1-201"; exon_number "1"; exon_id "ENSMUSE00000553482.2"; talon_gene "125"; talon_transcript "295"; talon_exon "1204"; ccdsid "CCDS35512.1"; exon_status "KNOWN"; level "2"; protein_id "ENSMUSP00000085986.4"; source "HAVANA"; tag "CCDS";
chr1	HAVANA	exon	10216529	10216559	.	-	.	gene_id "ENSMUSG00000067851.11"; transcript_id "ENSMUST00000088615.10"; gene_type "protein_coding"; gene_status "KNOWN"; gene_name "Arfgef1"; transcript_type "protein_coding"; transcript_status "KNOWN"; transcript_name "Arfgef1-201"; exon_number "2"; exon_id "ENSMUSE00000604670.1"; talon_gene "125"; talon_transcript "295"; talon_exon "1206"; ccdsid "CCDS35512.1"; exon_status "KNOWN"; level "2"; protein_id "ENSMUSP00000085986.4"; source "HAVANA"; tag "CCDS";
chr1	HAVANA	exon	10215837	10215993	.	-	.	gene_id "ENSMUSG00000067851.11"; transcript_id "ENSMUST00000088615.10"; gene_type "protein_coding"; gene_status "KNOWN"; gene_name "Arfgef1"; transcript_type "protein_coding"; transcript_status "KNOWN"; transcript_name "Arfgef1-201"; exon_number "3"; exon_id "ENSMUSE00000553480.1"; talon_gene "125"; talon_transcript "295"; talon_exon "1208"; ccdsid "CCDS35512.1"; exon_status "KNOWN"; level "2"; protein_id "ENSMUSP00000085986.4"; source "HAVANA"; tag "CCDS";
chr1	HAVANA	exon	10214125	10214271	.	-	.	gene_id "ENSMUSG00000067851.11"; transcript_id "ENSMUST00000088615.10"; gene_type "protein_coding"; gene_status "KNOWN"; gene_name "Arfgef1"; transcript_type "protein_coding"; transcript_status "KNOWN"; transcript_name "Arfgef1-201"; exon_number "4"; exon_id "ENSMUSE00000553513.1"; talon_gene "125"; talon_transcript "295"; talon_exon "1210"; ccdsid "CCDS35512.1"; exon_status "KNOWN"; level "2"; protein_id "ENSMUSP00000085986.4"; source "HAVANA"; tag "CCDS";
chr1	HAVANA	exon	10213044	10213223	.	-	.	gene_id "ENSMUSG00000067851.11"; transcript_id "ENSMUST00000088615.10"; gene_type "protein_coding"; gene_status "KNOWN"; gene_name "Arfgef1"; transcript_type "protein_coding"; transcript_status "KNOWN"; transcript_name "Arfgef1-201"; exon_number "5"; exon_id "ENSMUSE00000521083.2"; talon_gene "125"; talon_transcript "295"; talon_exon "1212"; ccdsid "CCDS35512.1"; exon_status "KNOWN"; level "2"; protein_id "ENSMUSP00000085986.4"; source "HAVANA"; tag "CCDS";
chr1	HAVANA	exon	10209425	10209701	.	-	.	gene_id "ENSMUSG00000067851.11"; transcript_id "ENSMUST00000088615.10"; gene_type "protein_coding"; gene_status "KNOWN"; gene_name "Arfgef1"; transcript_type "protein_coding"; transcript_status "KNOWN"; transcript_name "Arfgef1-201"; exon_number "6"; exon_id "ENSMUSE00000553476.1"; talon_gene "125"; talon_transcript "295"; talon_exon "1214"; ccdsid "CCDS35512.1"; exon_status "KNOWN"; level "2"; protein_id "ENSMUSP00000085986.4"; source "HAVANA"; tag "CCDS";
chr1	HAVANA	exon	10204808	10204909	.	-	.	gene_id "ENSMUSG00000067851.11"; transcript_id "ENSMUST00000088615.10"; gene_type "protein_coding"; gene_status "KNOWN"; gene_name "Arfgef1"; transcript_type "protein_coding"; transcript_status "KNOWN"; transcript_name "Arfgef1-201"; exon_number "7"; exon_id "ENSMUSE00000553474.1"; talon_gene "125"; talon_transcript "295"; talon_exon "1216"; ccdsid "CCDS35512.1"; exon_status "KNOWN"; level "2"; protein_id "ENSMUSP00000085986.4"; source "HAVANA"; tag "CCDS";
chr1	HAVANA	exon	10199729	10199904	.	-	.	gene_id "ENSMUSG00000067851.11"; transcript_id "ENSMUST00000088615.10"; gene_type "protein_coding"; gene_status "KNOWN"; gene_name "Arfgef1"; transcript_type "protein_coding"; transcript_status "KNOWN"; transcript_name "Arfgef1-201"; exon_number "8"; exon_id "ENSMUSE00000604669.1"; talon_gene "125"; talon_transcript "295"; talon_exon "1218"; ccdsid "CCDS35512.1"; exon_status "KNOWN"; level "2"; protein_id "ENSMUSP00000085986.4"; source "HAVANA"; tag "CCDS";
chr1	HAVANA	exon	10198843	10198976	.	-	.	gene_id "ENSMUSG00000067851.11"; transcript_id "ENSMUST00000088615.10"; gene_type "protein_coding"; gene_status "KNOWN"; gene_name "Arfgef1"; transcript_type "protein_coding"; transcript_status "KNOWN"; transcript_name "Arfgef1-201"; exon_number "9"; exon_id "ENSMUSE00000494674.2"; talon_gene "125"; talon_transcript "295"; talon_exon "1220"; ccdsid "CCDS35512.1"; exon_status "KNOWN"; level "2"; protein_id "ENSMUSP00000085986.4"; source "HAVANA"; tag "CCDS";
chr1	HAVANA	exon	10194257	10194491	.	-	.	gene_id "ENSMUSG00000067851.11"; transcript_id "ENSMUST00000088615.10"; gene_type "protein_coding"; gene_status "KNOWN"; gene_name "Arfgef1"; transcript_type "protein_coding"; transcript_status "KNOWN"; transcript_name "Arfgef1-201"; exon_number "10"; exon_id "ENSMUSE00000553506.1"; talon_gene "125"; talon_transcript "295"; talon_exon "1222"; ccdsid "CCDS35512.1"; exon_status "KNOWN"; level "2"; protein_id "ENSMUSP00000085986.4"; source "HAVANA"; tag "CCDS";
chr1	HAVANA	exon	10189439	10189678	.	-	.	gene_id "ENSMUSG00000067851.11"; transcript_id "ENSMUST00000088615.10"; gene_type "protein_coding"; gene_status "KNOWN"; gene_name "Arfgef1"; transcript_type "protein_coding"; transcript_status "KNOWN"; transcript_name "Arfgef1-201"; exon_number "11"; exon_id "ENSMUSE00000630810.1"; talon_gene "125"; talon_transcript "295"; talon_exon "1224"; ccdsid "CCDS35512.1"; exon_status "KNOWN"; level "2"; protein_id "ENSMUSP00000085986.4"; source "HAVANA"; tag "CCDS";
chr1	HAVANA	exon	10189227	10189335	.	-	.	gene_id "ENSMUSG00000067851.11"; transcript_id "ENSMUST00000088615.10"; gene_type "protein_coding"; gene_status "KNOWN"; gene_name "Arfgef1"; transcript_type "protein_coding"; transcript_status "KNOWN"; transcript_name "Arfgef1-201"; exon_number "12"; exon_id "ENSMUSE00000604668.1"; talon_gene "125"; talon_transcript "295"; talon_exon "1226"; ccdsid "CCDS35512.1"; exon_status "KNOWN"; level "2"; protein_id "ENSMUSP00000085986.4"; source "HAVANA"; tag "CCDS";
chr1	HAVANA	exon	10188757	10188958	.	-	.	gene_id "ENSMUSG00000067851.11"; transcript_id "ENSMUST00000088615.10"; gene_type "protein_coding"; gene_status "KNOWN"; gene_name "Arfgef1"; transcript_type "protein_coding"; transcript_status "KNOWN"; transcript_name "Arfgef1-201"; exon_number "13"; exon_id "ENSMUSE00000604667.1"; talon_gene "125"; talon_transcript "295"; talon_exon "1228"; ccdsid "CCDS35512.1"; exon_status "KNOWN"; level "2"; protein_id "ENSMUSP00000085986.4"; source "HAVANA"; tag "CCDS";
chr1	HAVANA	exon	10184386	10184497	.	-	.	gene_id "ENSMUSG00000067851.11"; transcript_id "ENSMUST00000088615.10"; gene_type "protein_coding"; gene_status "KNOWN"; gene_name "Arfgef1"; transcript_type "protein_coding"; transcript_status "KNOWN"; transcript_name "Arfgef1-201"; exon_number "14"; exon_id "ENSMUSE00000630809.1"; talon_gene "125"; talon_transcript "295"; talon_exon "1230"; ccdsid "CCDS35512.1"; exon_status "KNOWN"; level "2"; protein_id "ENSMUSP00000085986.4"; source "HAVANA"; tag "CCDS";
chr1	HAVANA	exon	10183976	10184181	.	-	.	gene_id "ENSMUSG00000067851.11"; transcript_id "ENSMUST00000088615.10"; gene_type "protein_coding"; gene_status "KNOWN"; gene_name "Arfgef1"; transcript_type "protein_coding"; transcript_status "KNOWN"; transcript_name "Arfgef1-201"; exon_number "15"; exon_id "ENSMUSE00000630808.1"; talon_gene "125"; talon_transcript "295"; talon_exon "1232"; ccdsid "CCDS35512.1"; exon_status "KNOWN"; level "2"; protein_id "ENSMUSP00000085986.4"; source "HAVANA"; tag "CCDS";
chr1	HAVANA	exon	10183663	10183747	.	-	.	gene_id "ENSMUSG00000067851.11"; transcript_id "ENSMUST00000088615.10"; gene_type "protein_coding"; gene_status "KNOWN"; gene_name "Arfgef1"; transcript_type "protein_coding"; transcript_status "KNOWN"; transcript_name "Arfgef1-201"; exon_number "16"; exon_id "ENSMUSE00000630807.1"; talon_gene "125"; talon_transcript "295"; talon_exon "1234"; ccdsid "CCDS35512.1"; exon_status "KNOWN"; level "2"; protein_id "ENSMUSP00000085986.4"; source "HAVANA"; tag "CCDS";
chr1	HAVANA	exon	10180870	10181041	.	-	.	gene_id "ENSMUSG00000067851.11"; transcript_id "ENSMUST00000088615.10"; gene_type "protein_coding"; gene_status "KNOWN"; gene_name "Arfgef1"; transcript_type "protein_coding"; transcript_status "KNOWN"; transcript_name "Arfgef1-201"; exon_number "17"; exon_id "ENSMUSE00000604663.1"; talon_gene "125"; talon_transcript "295"; talon_exon "1236"; ccdsid "CCDS35512.1"; exon_status "KNOWN"; level "2"; protein_id "ENSMUSP00000085986.4"; source "HAVANA"; tag "CCDS";
chr1	HAVANA	exon	10179826	10179977	.	-	.	gene_id "ENSMUSG00000067851.11"; transcript_id "ENSMUST00000088615.10"; gene_type "protein_coding"; gene_status "KNOWN"; gene_name "Arfgef1"; transcript_type "protein_coding"; transcript_status "KNOWN"; transcript_name "Arfgef1-201"; exon_number "18"; exon_id "ENSMUSE00000604662.1"; talon_gene "125"; talon_transcript "295"; talon_exon "1238"; ccdsid "CCDS35512.1"; exon_status "KNOWN"; level "2"; protein_id "ENSMUSP00000085986.4"; source "HAVANA"; tag "CCDS";
chr1	HAVANA	exon	10174067	10174195	.	-	.	gene_id "ENSMUSG00000067851.11"; transcript_id "ENSMUST00000088615.10"; gene_type "protein_coding"; gene_status "KNOWN"; gene_name "Arfgef1"; transcript_type "protein_coding"; transcript_status "KNOWN"; transcript_name "Arfgef1-201"; exon_number "19"; exon_id "ENSMUSE00000604661.1"; talon_gene "125"; talon_transcript "295"; talon_exon "1240"; ccdsid "CCDS35512.1"; exon_status "KNOWN"; level "2"; protein_id "ENSMUSP00000085986.4"; source "HAVANA"; tag "CCDS";
chr1	HAVANA	exon	10173194	10173352	.	-	.	gene_id "ENSMUSG00000067851.11"; transcript_id "ENSMUST00000088615.10"; gene_type "protein_coding"; gene_status "KNOWN"; gene_name "Arfgef1"; transcript_type "protein_coding"; transcript_status "KNOWN"; transcript_name "Arfgef1-201"; exon_number "20"; exon_id "ENSMUSE00000604660.1"; talon_gene "125"; talon_transcript "295"; talon_exon "1242"; ccdsid "CCDS35512.1"; exon_status "KNOWN"; level "2"; protein_id "ENSMUSP00000085986.4"; source "HAVANA"; tag "CCDS";
chr1	HAVANA	exon	10172834	10172984	.	-	.	gene_id "ENSMUSG00000067851.11"; transcript_id "ENSMUST00000088615.10"; gene_type "protein_coding"; gene_status "KNOWN"; gene_name "Arfgef1"; transcript_type "protein_coding"; transcript_status "KNOWN"; transcript_name "Arfgef1-201"; exon_number "21"; exon_id "ENSMUSE00000604659.1"; talon_gene "125"; talon_transcript "295"; talon_exon "1244"; ccdsid "CCDS35512.1"; exon_status "KNOWN"; level "2"; protein_id "ENSMUSP00000085986.4"; source "HAVANA"; tag "CCDS";
chr1	HAVANA	exon	10163697	10163787	.	-	.	gene_id "ENSMUSG00000067851.11"; transcript_id "ENSMUST00000088615.10"; gene_type "protein_coding"; gene_status "KNOWN"; gene_name "Arfgef1"; transcript_type "protein_coding"; transcript_status "KNOWN"; transcript_name "Arfgef1-201"; exon_number "22"; exon_id "ENSMUSE00000604658.1"; talon_gene "125"; talon_transcript "295"; talon_exon "1246"; ccdsid "CCDS35512.1"; exon_status "KNOWN"; level "2"; protein_id "ENSMUSP00000085986.4"; source "HAVANA"; tag "CCDS";
chr1	HAVANA	exon	10160963	10161003	.	-	.	gene_id "ENSMUSG00000067851.11"; transcript_id "ENSMUST00000088615.10"; gene_type "protein_coding"; gene_status "KNOWN"; gene_name "Arfgef1"; transcript_type "protein_coding"; transcript_status "KNOWN"; transcript_name "Arfgef1-201"; exon_number "23"; exon_id "ENSMUSE00000604657.1"; talon_gene "125"; talon_transcript "295"; talon_exon "1248"; ccdsid "CCDS35512.1"; exon_status "KNOWN"; level "2"; protein_id "ENSMUSP00000085986.4"; source "HAVANA"; tag "CCDS";
chr1	HAVANA	exon	10160701	10160870	.	-	.	gene_id "ENSMUSG00000067851.11"; transcript_id "ENSMUST00000088615.10"; gene_type "protein_coding"; gene_status "KNOWN"; gene_name "Arfgef1"; transcript_type "protein_coding"; transcript_status "KNOWN"; transcript_name "Arfgef1-201"; exon_number "24"; exon_id "ENSMUSE00000172199.2"; talon_gene "125"; talon_transcript "295"; talon_exon "1250"; ccdsid "CCDS35512.1"; exon_status "KNOWN"; level "2"; protein_id "ENSMUSP00000085986.4"; source "HAVANA"; tag "CCDS";
chr1	HAVANA	exon	10159877	10160028	.	-	.	gene_id "ENSMUSG00000067851.11"; transcript_id "ENSMUST00000088615.10"; gene_type "protein_coding"; gene_status "KNOWN"; gene_name "Arfgef1"; transcript_type "protein_coding"; transcript_status "KNOWN"; transcript_name "Arfgef1-201"; exon_number "25"; exon_id "ENSMUSE00000604656.1"; talon_gene "125"; talon_transcript "295"; talon_exon "1252"; ccdsid "CCDS35512.1"; exon_status "KNOWN"; level "2"; protein_id "ENSMUSP00000085986.4"; source "HAVANA"; tag "CCDS";
chr1	HAVANA	exon	10159568	10159740	.	-	.	gene_id "ENSMUSG00000067851.11"; transcript_id "ENSMUST00000088615.10"; gene_type "protein_coding"; gene_status "KNOWN"; gene_name "Arfgef1"; transcript_type "protein_coding"; transcript_status "KNOWN"; transcript_name "Arfgef1-201"; exon_number "26"; exon_id "ENSMUSE00000604655.1"; talon_gene "125"; talon_transcript "295"; talon_exon "1254"; ccdsid "CCDS35512.1"; exon_status "KNOWN"; level "2"; protein_id "ENSMUSP00000085986.4"; source "HAVANA"; tag "CCDS";
chr1	HAVANA	exon	10157900	10158060	.	-	.	gene_id "ENSMUSG00000067851.11"; transcript_id "ENSMUST00000088615.10"; gene_type "protein_coding"; gene_status "KNOWN"; gene_name "Arfgef1"; transcript_type "protein_coding"; transcript_status "KNOWN"; transcript_name "Arfgef1-201"; exon_number "27"; exon_id "ENSMUSE00000172176.2"; talon_gene "125"; talon_transcript "295"; talon_exon "1256"; ccdsid "CCDS35512.1"; exon_status "KNOWN"; level "2"; protein_id "ENSMUSP00000085986.4"; source "HAVANA"; tag "CCDS";
chr1	HAVANA	exon	10156914	10157044	.	-	.	gene_id "ENSMUSG00000067851.11"; transcript_id "ENSMUST00000088615.10"; gene_type "protein_coding"; gene_status "KNOWN"; gene_name "Arfgef1"; transcript_type "protein_coding"; transcript_status "KNOWN"; transcript_name "Arfgef1-201"; exon_number "28"; exon_id "ENSMUSE00000172197.2"; talon_gene "125"; talon_transcript "295"; talon_exon "1258"; ccdsid "CCDS35512.1"; exon_status "KNOWN"; level "2"; protein_id "ENSMUSP00000085986.4"; source "HAVANA"; tag "CCDS";
chr1	HAVANA	exon	10154281	10154410	.	-	.	gene_id "ENSMUSG00000067851.11"; transcript_id "ENSMUST00000088615.10"; gene_type "protein_coding"; gene_status "KNOWN"; gene_name "Arfgef1"; transcript_type "protein_coding"; transcript_status "KNOWN"; transcript_name "Arfgef1-201"; exon_number "29"; exon_id "ENSMUSE00000172194.2"; talon_gene "125"; talon_transcript "295"; talon_exon "1260"; ccdsid "CCDS35512.1"; exon_status "KNOWN"; level "2"; protein_id "ENSMUSP00000085986.4"; source "HAVANA"; tag "CCDS";
chr1	HAVANA	exon	10153607	10153742	.	-	.	gene_id "ENSMUSG00000067851.11"; transcript_id "ENSMUST00000088615.10"; gene_type "protein_coding"; gene_status "KNOWN"; gene_name "Arfgef1"; transcript_type "protein_coding"; transcript_status "KNOWN"; transcript_name "Arfgef1-201"; exon_number "30"; exon_id "ENSMUSE00001221440.1"; talon_gene "125"; talon_transcript "295"; talon_exon "1262"; ccdsid "CCDS35512.1"; exon_status "KNOWN"; level "2"; protein_id "ENSMUSP00000085986.4"; source "HAVANA"; tag "CCDS";
chr1	HAVANA	exon	10153386	10153524	.	-	.	gene_id "ENSMUSG00000067851.11"; transcript_id "ENSMUST00000088615.10"; gene_type "protein_coding"; gene_status "KNOWN"; gene_name "Arfgef1"; transcript_type "protein_coding"; transcript_status "KNOWN"; transcript_name "Arfgef1-201"; exon_number "31"; exon_id "ENSMUSE00001216807.1"; talon_gene "125"; talon_transcript "295"; talon_exon "1264"; ccdsid "CCDS35512.1"; exon_status "KNOWN"; level "2"; protein_id "ENSMUSP00000085986.4"; source "HAVANA"; tag "CCDS";
chr1	HAVANA	exon	10151801	10151873	.	-	.	gene_id "ENSMUSG00000067851.11"; transcript_id "ENSMUST00000088615.10"; gene_type "protein_coding"; gene_status "KNOWN"; gene_name "Arfgef1"; transcript_type "protein_coding"; transcript_status "KNOWN"; transcript_name "Arfgef1-201"; exon_number "32"; exon_id "ENSMUSE00001238026.1"; talon_gene "125"; talon_transcript "295"; talon_exon "1266"; ccdsid "CCDS35512.1"; exon_status "KNOWN"; level "2"; protein_id "ENSMUSP00000085986.4"; source "HAVANA"; tag "CCDS";
chr1	HAVANA	exon	10147403	10147535	.	-	.	gene_id "ENSMUSG00000067851.11"; transcript_id "ENSMUST00000088615.10"; gene_type "protein_coding"; gene_status "KNOWN"; gene_name "Arfgef1"; transcript_type "protein_coding"; transcript_status "KNOWN"; transcript_name "Arfgef1-201"; exon_number "33"; exon_id "ENSMUSE00000154204.3"; talon_gene "125"; talon_transcript "295"; talon_exon "1268"; ccdsid "CCDS35512.1"; exon_status "KNOWN"; level "2"; protein_id "ENSMUSP00000085986.4"; source "HAVANA"; tag "CCDS";
chr1	HAVANA	exon	10144718	10144857	.	-	.	gene_id "ENSMUSG00000067851.11"; transcript_id "ENSMUST00000088615.10"; gene_type "protein_coding"; gene_status "KNOWN"; gene_name "Arfgef1"; transcript_type "protein_coding"; transcript_status "KNOWN"; transcript_name "Arfgef1-201"; exon_number "34"; exon_id "ENSMUSE00000154187.3"; talon_gene "125"; talon_transcript "295"; talon_exon "1270"; ccdsid "CCDS35512.1"; exon_status "KNOWN"; level "2"; protein_id "ENSMUSP00000085986.4"; source "HAVANA"; tag "CCDS";
chr1	HAVANA	exon	10142576	10142744	.	-	.	gene_id "ENSMUSG00000067851.11"; transcript_id "ENSMUST00000088615.10"; gene_type "protein_coding"; gene_status "KNOWN"; gene_name "Arfgef1"; transcript_type "protein_coding"; transcript_status "KNOWN"; transcript_name "Arfgef1-201"; exon_number "35"; exon_id "ENSMUSE00000154218.3"; talon_gene "125"; talon_transcript "295"; talon_exon "1272"; ccdsid "CCDS35512.1"; exon_status "KNOWN"; level "2"; protein_id "ENSMUSP00000085986.4"; source "HAVANA"; tag "CCDS";
chr1	HAVANA	exon	10141559	10141697	.	-	.	gene_id "ENSMUSG00000067851.11"; transcript_id "ENSMUST00000088615.10"; gene_type "protein_coding"; gene_status "KNOWN"; gene_name "Arfgef1"; transcript_type "protein_coding"; transcript_status "KNOWN"; transcript_name "Arfgef1-201"; exon_number "36"; exon_id "ENSMUSE00000154199.3"; talon_gene "125"; talon_transcript "295"; talon_exon "1274"; ccdsid "CCDS35512.1"; exon_status "KNOWN"; level "2"; protein_id "ENSMUSP00000085986.4"; source "HAVANA"; tag "CCDS";
chr1	HAVANA	exon	10140467	10140584	.	-	.	gene_id "ENSMUSG00000067851.11"; transcript_id "ENSMUST00000088615.10"; gene_type "protein_coding"; gene_status "KNOWN"; gene_name "Arfgef1"; transcript_type "protein_coding"; transcript_status "KNOWN"; transcript_name "Arfgef1-201"; exon_number "37"; exon_id "ENSMUSE00000154222.3"; talon_gene "125"; talon_transcript "295"; talon_exon "1276"; ccdsid "CCDS35512.1"; exon_status "KNOWN"; level "2"; protein_id "ENSMUSP00000085986.4"; source "HAVANA"; tag "CCDS";
chr1	HAVANA	exon	10137571	10138996	.	-	.	gene_id "ENSMUSG00000067851.11"; transcript_id "ENSMUST00000088615.10"; gene_type "protein_coding"; gene_status "KNOWN"; gene_name "Arfgef1"; transcript_type "protein_coding"; transcript_status "KNOWN"; transcript_name "Arfgef1-201"; exon_number "38"; exon_id "ENSMUSE00000604654.3"; talon_gene "125"; talon_transcript "295"; talon_exon "1278"; ccdsid "CCDS35512.1"; exon_status "KNOWN"; level "2"; protein_id "ENSMUSP00000085986.4"; source "HAVANA"; tag "CCDS";
chr1	HAVANA	transcript	10138690	10141701	.	-	.	gene_id "ENSMUSG00000067851.11"; transcript_id "ENSMUST00000187417.1"; gene_name "Arfgef1"; gene_status "KNOWN"; gene_type "protein_coding"; transcript_type "retained_intron"; transcript_status "KNOWN"; transcript_name "Arfgef1-208"; talon_gene "125"; talon_transcript "296"; havana_transcript "OTTMUST00000119011.1"; level "2"; source "HAVANA"; transcript_support_level "2";
chr1	HAVANA	exon	10141559	10141701	.	-	.	gene_id "ENSMUSG00000067851.11"; transcript_id "ENSMUST00000187417.1"; gene_type "protein_coding"; gene_status "KNOWN"; gene_name "Arfgef1"; transcript_type "retained_intron"; transcript_status "KNOWN"; transcript_name "Arfgef1-208"; exon_number "1"; exon_id "ENSMUSE00001321552.1"; talon_gene "125"; talon_transcript "296"; talon_exon "1279"; exon_status "KNOWN"; level "2"; source "HAVANA";
chr1	HAVANA	exon	10140467	10140584	.	-	.	gene_id "ENSMUSG00000067851.11"; transcript_id "ENSMUST00000187417.1"; gene_type "protein_coding"; gene_status "KNOWN"; gene_name "Arfgef1"; transcript_type "retained_intron"; transcript_status "KNOWN"; transcript_name "Arfgef1-208"; exon_number "2"; exon_id "ENSMUSE00000154222.3"; talon_gene "125"; talon_transcript "296"; talon_exon "1276"; ccdsid "CCDS35512.1"; exon_status "KNOWN"; level "2"; protein_id "ENSMUSP00000085986.4"; source "HAVANA"; tag "CCDS";
chr1	HAVANA	exon	10138690	10138996	.	-	.	gene_id "ENSMUSG00000067851.11"; transcript_id "ENSMUST00000187417.1"; gene_type "protein_coding"; gene_status "KNOWN"; gene_name "Arfgef1"; transcript_type "retained_intron"; transcript_status "KNOWN"; transcript_name "Arfgef1-208"; exon_number "3"; exon_id "ENSMUSE00001328737.1"; talon_gene "125"; talon_transcript "296"; talon_exon "1280"; exon_status "KNOWN"; level "2"; source "HAVANA";
chr1	HAVANA	transcript	10173075	10232670	.	-	.	gene_id "ENSMUSG00000067851.11"; transcript_id "ENSMUST00000131556.1"; gene_name "Arfgef1"; gene_status "KNOWN"; gene_type "protein_coding"; transcript_type "protein_coding"; transcript_status "KNOWN"; transcript_name "Arfgef1-203"; talon_gene "125"; talon_transcript "300"; havana_transcript "OTTMUST00000085576.1"; level "2"; protein_id "ENSMUSP00000118805.1"; source "HAVANA"; tag "basic"; transcript_support_level "5";
chr1	HAVANA	exon	10232371	10232670	.	-	.	gene_id "ENSMUSG00000067851.11"; transcript_id "ENSMUST00000131556.1"; gene_type "protein_coding"; gene_status "KNOWN"; gene_name "Arfgef1"; transcript_type "protein_coding"; transcript_status "KNOWN"; transcript_name "Arfgef1-203"; exon_number "1"; exon_id "ENSMUSE00000553482.2"; talon_gene "125"; talon_transcript "300"; talon_exon "1204"; ccdsid "CCDS35512.1"; exon_status "KNOWN"; level "2"; protein_id "ENSMUSP00000085986.4"; source "HAVANA"; tag "CCDS";
chr1	HAVANA	exon	10216529	10216559	.	-	.	gene_id "ENSMUSG00000067851.11"; transcript_id "ENSMUST00000131556.1"; gene_type "protein_coding"; gene_status "KNOWN"; gene_name "Arfgef1"; transcript_type "protein_coding"; transcript_status "KNOWN"; transcript_name "Arfgef1-203"; exon_number "2"; exon_id "ENSMUSE00000604670.1"; talon_gene "125"; talon_transcript "300"; talon_exon "1206"; ccdsid "CCDS35512.1"; exon_status "KNOWN"; level "2"; protein_id "ENSMUSP00000085986.4"; source "HAVANA"; tag "CCDS";
chr1	HAVANA	exon	10215837	10215993	.	-	.	gene_id "ENSMUSG00000067851.11"; transcript_id "ENSMUST00000131556.1"; gene_type "protein_coding"; gene_status "KNOWN"; gene_name "Arfgef1"; transcript_type "protein_coding"; transcript_status "KNOWN"; transcript_name "Arfgef1-203"; exon_number "3"; exon_id "ENSMUSE00000553480.1"; talon_gene "125"; talon_transcript "300"; talon_exon "1208"; ccdsid "CCDS35512.1"; exon_status "KNOWN"; level "2"; protein_id "ENSMUSP00000085986.4"; source "HAVANA"; tag "CCDS";
chr1	HAVANA	exon	10214125	10214271	.	-	.	gene_id "ENSMUSG00000067851.11"; transcript_id "ENSMUST00000131556.1"; gene_type "protein_coding"; gene_status "KNOWN"; gene_name "Arfgef1"; transcript_type "protein_coding"; transcript_status "KNOWN"; transcript_name "Arfgef1-203"; exon_number "4"; exon_id "ENSMUSE00000553513.1"; talon_gene "125"; talon_transcript "300"; talon_exon "1210"; ccdsid "CCDS35512.1"; exon_status "KNOWN"; level "2"; protein_id "ENSMUSP00000085986.4"; source "HAVANA"; tag "CCDS";
chr1	HAVANA	exon	10213044	10213223	.	-	.	gene_id "ENSMUSG00000067851.11"; transcript_id "ENSMUST00000131556.1"; gene_type "protein_coding"; gene_status "KNOWN"; gene_name "Arfgef1"; transcript_type "protein_coding"; transcript_status "KNOWN"; transcript_name "Arfgef1-203"; exon_number "5"; exon_id "ENSMUSE00000521083.2"; talon_gene "125"; talon_transcript "300"; talon_exon "1212"; ccdsid "CCDS35512.1"; exon_status "KNOWN"; level "2"; protein_id "ENSMUSP00000085986.4"; source "HAVANA"; tag "CCDS";
chr1	HAVANA	exon	10209425	10209701	.	-	.	gene_id "ENSMUSG00000067851.11"; transcript_id "ENSMUST00000131556.1"; gene_type "protein_coding"; gene_status "KNOWN"; gene_name "Arfgef1"; transcript_type "protein_coding"; transcript_status "KNOWN"; transcript_name "Arfgef1-203"; exon_number "6"; exon_id "ENSMUSE00000553476.1"; talon_gene "125"; talon_transcript "300"; talon_exon "1214"; ccdsid "CCDS35512.1"; exon_status "KNOWN"; level "2"; protein_id "ENSMUSP00000085986.4"; source "HAVANA"; tag "CCDS";
chr1	HAVANA	exon	10204808	10204909	.	-	.	gene_id "ENSMUSG00000067851.11"; transcript_id "ENSMUST00000131556.1"; gene_type "protein_coding"; gene_status "KNOWN"; gene_name "Arfgef1"; transcript_type "protein_coding"; transcript_status "KNOWN"; transcript_name "Arfgef1-203"; exon_number "7"; exon_id "ENSMUSE00000553474.1"; talon_gene "125"; talon_transcript "300"; talon_exon "1216"; ccdsid "CCDS35512.1"; exon_status "KNOWN"; level "2"; protein_id "ENSMUSP00000085986.4"; source "HAVANA"; tag "CCDS";
chr1	HAVANA	exon	10199729	10199904	.	-	.	gene_id "ENSMUSG00000067851.11"; transcript_id "ENSMUST00000131556.1"; gene_type "protein_coding"; gene_status "KNOWN"; gene_name "Arfgef1"; transcript_type "protein_coding"; transcript_status "KNOWN"; transcript_name "Arfgef1-203"; exon_number "8"; exon_id "ENSMUSE00000604669.1"; talon_gene "125"; talon_transcript "300"; talon_exon "1218"; ccdsid "CCDS35512.1"; exon_status "KNOWN"; level "2"; protein_id "ENSMUSP00000085986.4"; source "HAVANA"; tag "CCDS";
chr1	HAVANA	exon	10198843	10198976	.	-	.	gene_id "ENSMUSG00000067851.11"; transcript_id "ENSMUST00000131556.1"; gene_type "protein_coding"; gene_status "KNOWN"; gene_name "Arfgef1"; transcript_type "protein_coding"; transcript_status "KNOWN"; transcript_name "Arfgef1-203"; exon_number "9"; exon_id "ENSMUSE00000494674.2"; talon_gene "125"; talon_transcript "300"; talon_exon "1220"; ccdsid "CCDS35512.1"; exon_status "KNOWN"; level "2"; protein_id "ENSMUSP00000085986.4"; source "HAVANA"; tag "CCDS";
chr1	HAVANA	exon	10194257	10194491	.	-	.	gene_id "ENSMUSG00000067851.11"; transcript_id "ENSMUST00000131556.1"; gene_type "protein_coding"; gene_status "KNOWN"; gene_name "Arfgef1"; transcript_type "protein_coding"; transcript_status "KNOWN"; transcript_name "Arfgef1-203"; exon_number "10"; exon_id "ENSMUSE00000553506.1"; talon_gene "125"; talon_transcript "300"; talon_exon "1222"; ccdsid "CCDS35512.1"; exon_status "KNOWN"; level "2"; protein_id "ENSMUSP00000085986.4"; source "HAVANA"; tag "CCDS";
chr1	HAVANA	exon	10189439	10189678	.	-	.	gene_id "ENSMUSG00000067851.11"; transcript_id "ENSMUST00000131556.1"; gene_type "protein_coding"; gene_status "KNOWN"; gene_name "Arfgef1"; transcript_type "protein_coding"; transcript_status "KNOWN"; transcript_name "Arfgef1-203"; exon_number "11"; exon_id "ENSMUSE00000630810.1"; talon_gene "125"; talon_transcript "300"; talon_exon "1224"; ccdsid "CCDS35512.1"; exon_status "KNOWN"; level "2"; protein_id "ENSMUSP00000085986.4"; source "HAVANA"; tag "CCDS";
chr1	HAVANA	exon	10189227	10189335	.	-	.	gene_id "ENSMUSG00000067851.11"; transcript_id "ENSMUST00000131556.1"; gene_type "protein_coding"; gene_status "KNOWN"; gene_name "Arfgef1"; transcript_type "protein_coding"; transcript_status "KNOWN"; transcript_name "Arfgef1-203"; exon_number "12"; exon_id "ENSMUSE00000604668.1"; talon_gene "125"; talon_transcript "300"; talon_exon "1226"; ccdsid "CCDS35512.1"; exon_status "KNOWN"; level "2"; protein_id "ENSMUSP00000085986.4"; source "HAVANA"; tag "CCDS";
chr1	HAVANA	exon	10188757	10188958	.	-	.	gene_id "ENSMUSG00000067851.11"; transcript_id "ENSMUST00000131556.1"; gene_type "protein_coding"; gene_status "KNOWN"; gene_name "Arfgef1"; transcript_type "protein_coding"; transcript_status "KNOWN"; transcript_name "Arfgef1-203"; exon_number "13"; exon_id "ENSMUSE00000604667.1"; talon_gene "125"; talon_transcript "300"; talon_exon "1228"; ccdsid "CCDS35512.1"; exon_status "KNOWN"; level "2"; protein_id "ENSMUSP00000085986.4"; source "HAVANA"; tag "CCDS";
chr1	HAVANA	exon	10184386	10184497	.	-	.	gene_id "ENSMUSG00000067851.11"; transcript_id "ENSMUST00000131556.1"; gene_type "protein_coding"; gene_status "KNOWN"; gene_name "Arfgef1"; transcript_type "protein_coding"; transcript_status "KNOWN"; transcript_name "Arfgef1-203"; exon_number "14"; exon_id "ENSMUSE00000630809.1"; talon_gene "125"; talon_transcript "300"; talon_exon "1230"; ccdsid "CCDS35512.1"; exon_status "KNOWN"; level "2"; protein_id "ENSMUSP00000085986.4"; source "HAVANA"; tag "CCDS";
chr1	HAVANA	exon	10183976	10184181	.	-	.	gene_id "ENSMUSG00000067851.11"; transcript_id "ENSMUST00000131556.1"; gene_type "protein_coding"; gene_status "KNOWN"; gene_name "Arfgef1"; transcript_type "protein_coding"; transcript_status "KNOWN"; transcript_name "Arfgef1-203"; exon_number "15"; exon_id "ENSMUSE00000630808.1"; talon_gene "125"; talon_transcript "300"; talon_exon "1232"; ccdsid "CCDS35512.1"; exon_status "KNOWN"; level "2"; protein_id "ENSMUSP00000085986.4"; source "HAVANA"; tag "CCDS";
chr1	HAVANA	exon	10183663	10183747	.	-	.	gene_id "ENSMUSG00000067851.11"; transcript_id "ENSMUST00000131556.1"; gene_type "protein_coding"; gene_status "KNOWN"; gene_name "Arfgef1"; transcript_type "protein_coding"; transcript_status "KNOWN"; transcript_name "Arfgef1-203"; exon_number "16"; exon_id "ENSMUSE00000630807.1"; talon_gene "125"; talon_transcript "300"; talon_exon "1234"; ccdsid "CCDS35512.1"; exon_status "KNOWN"; level "2"; protein_id "ENSMUSP00000085986.4"; source "HAVANA"; tag "CCDS";
chr1	HAVANA	exon	10180870	10181041	.	-	.	gene_id "ENSMUSG00000067851.11"; transcript_id "ENSMUST00000131556.1"; gene_type "protein_coding"; gene_status "KNOWN"; gene_name "Arfgef1"; transcript_type "protein_coding"; transcript_status "KNOWN"; transcript_name "Arfgef1-203"; exon_number "17"; exon_id "ENSMUSE00000604663.1"; talon_gene "125"; talon_transcript "300"; talon_exon "1236"; ccdsid "CCDS35512.1"; exon_status "KNOWN"; level "2"; protein_id "ENSMUSP00000085986.4"; source "HAVANA"; tag "CCDS";
chr1	HAVANA	exon	10179826	10179977	.	-	.	gene_id "ENSMUSG00000067851.11"; transcript_id "ENSMUST00000131556.1"; gene_type "protein_coding"; gene_status "KNOWN"; gene_name "Arfgef1"; transcript_type "protein_coding"; transcript_status "KNOWN"; transcript_name "Arfgef1-203"; exon_number "18"; exon_id "ENSMUSE00000604662.1"; talon_gene "125"; talon_transcript "300"; talon_exon "1238"; ccdsid "CCDS35512.1"; exon_status "KNOWN"; level "2"; protein_id "ENSMUSP00000085986.4"; source "HAVANA"; tag "CCDS";
chr1	HAVANA	exon	10174067	10174195	.	-	.	gene_id "ENSMUSG00000067851.11"; transcript_id "ENSMUST00000131556.1"; gene_type "protein_coding"; gene_status "KNOWN"; gene_name "Arfgef1"; transcript_type "protein_coding"; transcript_status "KNOWN"; transcript_name "Arfgef1-203"; exon_number "19"; exon_id "ENSMUSE00000604661.1"; talon_gene "125"; talon_transcript "300"; talon_exon "1240"; ccdsid "CCDS35512.1"; exon_status "KNOWN"; level "2"; protein_id "ENSMUSP00000085986.4"; source "HAVANA"; tag "CCDS";
chr1	HAVANA	exon	10173075	10173352	.	-	.	gene_id "ENSMUSG00000067851.11"; transcript_id "ENSMUST00000131556.1"; gene_type "protein_coding"; gene_status "KNOWN"; gene_name "Arfgef1"; transcript_type "protein_coding"; transcript_status "KNOWN"; transcript_name "Arfgef1-203"; exon_number "20"; exon_id "ENSMUSE00000785748.1"; talon_gene "125"; talon_transcript "300"; talon_exon "1287"; exon_status "KNOWN"; level "2"; protein_id "ENSMUSP00000118805.1"; source "HAVANA"; tag "basic";
chr1	HAVANA	gene	10197081	10198802	.	-	.	gene_id "ENSMUSG00000102556.1"; gene_name "Gm37569"; gene_status "KNOWN"; gene_type "TEC"; talon_gene "127"; havana_gene "OTTMUSG00000045320.1"; level "2"; tag "overlapping_locus";
chr1	HAVANA	transcript	10197081	10198802	.	-	.	gene_id "ENSMUSG00000102556.1"; transcript_id "ENSMUST00000192111.1"; gene_name "Gm37569"; gene_status "KNOWN"; gene_type "TEC"; transcript_type "TEC"; transcript_status "KNOWN"; transcript_name "Gm37569-201"; talon_gene "127"; talon_transcript "304"; havana_transcript "OTTMUST00000119016.1"; level "2"; source "HAVANA"; tag "basic"; transcript_support_level "NA";
chr1	HAVANA	exon	10197081	10198802	.	-	.	gene_id "ENSMUSG00000102556.1"; transcript_id "ENSMUST00000192111.1"; gene_type "TEC"; gene_status "KNOWN"; gene_name "Gm37569"; transcript_type "TEC"; transcript_status "KNOWN"; transcript_name "Gm37569-201"; exon_number "1"; exon_id "ENSMUSE00001343502.1"; talon_gene "127"; talon_transcript "304"; talon_exon "1292"; exon_status "KNOWN"; level "2"; source "HAVANA"; tag "basic";
chr1	HAVANA	gene	10324720	10719945	.	-	.	gene_id "ENSMUSG00000042501.12"; gene_name "Cpa6"; gene_status "KNOWN"; gene_type "protein_coding"; talon_gene "128"; havana_gene "OTTMUSG00000024232.1"; level "2"; tag "overlapping_locus";
chr1	HAVANA	transcript	10324720	10719945	.	-	.	gene_id "ENSMUSG00000042501.12"; transcript_id "ENSMUST00000153695.7"; gene_name "Cpa6"; gene_status "KNOWN"; gene_type "protein_coding"; transcript_type "nonsense_mediated_decay"; transcript_status "KNOWN"; transcript_name "Cpa6-204"; talon_gene "128"; talon_transcript "305"; havana_transcript "OTTMUST00000059300.1"; level "2"; protein_id "ENSMUSP00000118341.1"; source "HAVANA"; transcript_support_level "1";
chr1	HAVANA	exon	10719612	10719945	.	-	.	gene_id "ENSMUSG00000042501.12"; transcript_id "ENSMUST00000153695.7"; gene_type "protein_coding"; gene_status "KNOWN"; gene_name "Cpa6"; transcript_type "nonsense_mediated_decay"; transcript_status "KNOWN"; transcript_name "Cpa6-204"; exon_number "1"; exon_id "ENSMUSE00000411242.4"; talon_gene "128"; talon_transcript "305"; talon_exon "1293"; ccdsid "CCDS14819.1"; exon_status "KNOWN"; level "2"; protein_id "ENSMUSP00000118341.1"; source "HAVANA"; tag "CCDS";
chr1	HAVANA	exon	10595620	10595695	.	-	.	gene_id "ENSMUSG00000042501.12"; transcript_id "ENSMUST00000153695.7"; gene_type "protein_coding"; gene_status "KNOWN"; gene_name "Cpa6"; transcript_type "nonsense_mediated_decay"; transcript_status "KNOWN"; transcript_name "Cpa6-204"; exon_number "2"; exon_id "ENSMUSE00000337000.4"; talon_gene "128"; talon_transcript "305"; talon_exon "1295"; ccdsid "CCDS14819.1"; exon_status "KNOWN"; level "2"; protein_id "ENSMUSP00000118341.1"; source "HAVANA"; tag "CCDS";
chr1	HAVANA	exon	10483949	10484063	.	-	.	gene_id "ENSMUSG00000042501.12"; transcript_id "ENSMUST00000153695.7"; gene_type "protein_coding"; gene_status "KNOWN"; gene_name "Cpa6"; transcript_type "nonsense_mediated_decay"; transcript_status "KNOWN"; transcript_name "Cpa6-204"; exon_number "3"; exon_id "ENSMUSE00001309948.1"; talon_gene "128"; talon_transcript "305"; talon_exon "1297"; ccdsid "CCDS14819.1"; exon_status "KNOWN"; level "2"; protein_id "ENSMUSP00000118341.1"; source "HAVANA"; tag "CCDS";
chr1	HAVANA	exon	10481014	10481115	.	-	.	gene_id "ENSMUSG00000042501.12"; transcript_id "ENSMUST00000153695.7"; gene_type "protein_coding"; gene_status "KNOWN"; gene_name "Cpa6"; transcript_type "nonsense_mediated_decay"; transcript_status "KNOWN"; transcript_name "Cpa6-204"; exon_number "4"; exon_id "ENSMUSE00001216819.1"; talon_gene "128"; talon_transcript "305"; talon_exon "1299"; ccdsid "CCDS14819.1"; exon_status "KNOWN"; level "2"; protein_id "ENSMUSP00000118341.1"; source "HAVANA"; tag "CCDS";
chr1	HAVANA	exon	10477025	10477129	.	-	.	gene_id "ENSMUSG00000042501.12"; transcript_id "ENSMUST00000153695.7"; gene_type "protein_coding"; gene_status "KNOWN"; gene_name "Cpa6"; transcript_type "nonsense_mediated_decay"; transcript_status "KNOWN"; transcript_name "Cpa6-204"; exon_number "5"; exon_id "ENSMUSE00001226550.1"; talon_gene "128"; talon_transcript "305"; talon_exon "1301"; ccdsid "CCDS14819.1"; exon_status "KNOWN"; level "2"; protein_id "ENSMUSP00000118341.1"; source "HAVANA"; tag "CCDS";
chr1	HAVANA	exon	10409257	10409367	.	-	.	gene_id "ENSMUSG00000042501.12"; transcript_id "ENSMUST00000153695.7"; gene_type "protein_coding"; gene_status "KNOWN"; gene_name "Cpa6"; transcript_type "nonsense_mediated_decay"; transcript_status "KNOWN"; transcript_name "Cpa6-204"; exon_number "6"; exon_id "ENSMUSE00001241827.1"; talon_gene "128"; talon_transcript "305"; talon_exon "1303"; ccdsid "CCDS14819.1"; exon_status "KNOWN"; level "2"; protein_id "ENSMUSP00000118341.1"; source "HAVANA"; tag "CCDS";
chr1	HAVANA	exon	10408269	10408359	.	-	.	gene_id "ENSMUSG00000042501.12"; transcript_id "ENSMUST00000153695.7"; gene_type "protein_coding"; gene_status "KNOWN"; gene_name "Cpa6"; transcript_type "nonsense_mediated_decay"; transcript_status "KNOWN"; transcript_name "Cpa6-204"; exon_number "7"; exon_id "ENSMUSE00001285869.1"; talon_gene "128"; talon_transcript "305"; talon_exon "1305"; ccdsid "CCDS14819.1"; exon_status "KNOWN"; level "2"; protein_id "ENSMUSP00000118341.1"; source "HAVANA"; tag "CCDS";
chr1	HAVANA	exon	10337267	10337469	.	-	.	gene_id "ENSMUSG00000042501.12"; transcript_id "ENSMUST00000153695.7"; gene_type "protein_coding"; gene_status "KNOWN"; gene_name "Cpa6"; transcript_type "nonsense_mediated_decay"; transcript_status "KNOWN"; transcript_name "Cpa6-204"; exon_number "8"; exon_id "ENSMUSE00001269973.1"; talon_gene "128"; talon_transcript "305"; talon_exon "1307"; ccdsid "CCDS14819.1"; exon_status "KNOWN"; level "2"; protein_id "ENSMUSP00000118341.1"; source "HAVANA"; tag "CCDS";
chr1	HAVANA	exon	10329473	10329557	.	-	.	gene_id "ENSMUSG00000042501.12"; transcript_id "ENSMUST00000153695.7"; gene_type "protein_coding"; gene_status "KNOWN"; gene_name "Cpa6"; transcript_type "nonsense_mediated_decay"; transcript_status "KNOWN"; transcript_name "Cpa6-204"; exon_number "9"; exon_id "ENSMUSE00001208600.1"; talon_gene "128"; talon_transcript "305"; talon_exon "1309"; ccdsid "CCDS14819.1"; exon_status "KNOWN"; level "2"; protein_id "ENSMUSP00000118341.1"; source "HAVANA"; tag "CCDS";
chr1	HAVANA	exon	10324720	10325311	.	-	.	gene_id "ENSMUSG00000042501.12"; transcript_id "ENSMUST00000153695.7"; gene_type "protein_coding"; gene_status "KNOWN"; gene_name "Cpa6"; transcript_type "nonsense_mediated_decay"; transcript_status "KNOWN"; transcript_name "Cpa6-204"; exon_number "10"; exon_id "ENSMUSE00000754202.1"; talon_gene "128"; talon_transcript "305"; talon_exon "1311"; exon_status "KNOWN"; level "2"; protein_id "ENSMUSP00000118341.1"; source "HAVANA";
chr1	HAVANA	transcript	10324727	10719945	.	-	.	gene_id "ENSMUSG00000042501.12"; transcript_id "ENSMUST00000035577.6"; gene_name "Cpa6"; gene_status "KNOWN"; gene_type "protein_coding"; transcript_type "protein_coding"; transcript_status "KNOWN"; transcript_name "Cpa6-201"; talon_gene "128"; talon_transcript "306"; ccdsid "CCDS14819.1"; havana_transcript "OTTMUST00000059299.1"; level "2"; protein_id "ENSMUSP00000035435.6"; source "HAVANA"; tag "CCDS"; transcript_support_level "1";
chr1	HAVANA	exon	10719612	10719945	.	-	.	gene_id "ENSMUSG00000042501.12"; transcript_id "ENSMUST00000035577.6"; gene_type "protein_coding"; gene_status "KNOWN"; gene_name "Cpa6"; transcript_type "protein_coding"; transcript_status "KNOWN"; transcript_name "Cpa6-201"; exon_number "1"; exon_id "ENSMUSE00000411242.4"; talon_gene "128"; talon_transcript "306"; talon_exon "1293"; ccdsid "CCDS14819.1"; exon_status "KNOWN"; level "2"; protein_id "ENSMUSP00000118341.1"; source "HAVANA"; tag "CCDS";
chr1	HAVANA	exon	10595620	10595695	.	-	.	gene_id "ENSMUSG00000042501.12"; transcript_id "ENSMUST00000035577.6"; gene_type "protein_coding"; gene_status "KNOWN"; gene_name "Cpa6"; transcript_type "protein_coding"; transcript_status "KNOWN"; transcript_name "Cpa6-201"; exon_number "2"; exon_id "ENSMUSE00000337000.4"; talon_gene "128"; talon_transcript "306"; talon_exon "1295"; ccdsid "CCDS14819.1"; exon_status "KNOWN"; level "2"; protein_id "ENSMUSP00000118341.1"; source "HAVANA"; tag "CCDS";
chr1	HAVANA	exon	10488825	10488949	.	-	.	gene_id "ENSMUSG00000042501.12"; transcript_id "ENSMUST00000035577.6"; gene_type "protein_coding"; gene_status "KNOWN"; gene_name "Cpa6"; transcript_type "protein_coding"; transcript_status "KNOWN"; transcript_name "Cpa6-201"; exon_number "3"; exon_id "ENSMUSE00000553468.1"; talon_gene "128"; talon_transcript "306"; talon_exon "1313"; ccdsid "CCDS14819.1"; exon_status "KNOWN"; level "2"; protein_id "ENSMUSP00000035435.6"; source "HAVANA"; tag "CCDS";
chr1	HAVANA	exon	10483949	10484063	.	-	.	gene_id "ENSMUSG00000042501.12"; transcript_id "ENSMUST00000035577.6"; gene_type "protein_coding"; gene_status "KNOWN"; gene_name "Cpa6"; transcript_type "protein_coding"; transcript_status "KNOWN"; transcript_name "Cpa6-201"; exon_number "4"; exon_id "ENSMUSE00001309948.1"; talon_gene "128"; talon_transcript "306"; talon_exon "1297"; ccdsid "CCDS14819.1"; exon_status "KNOWN"; level "2"; protein_id "ENSMUSP00000118341.1"; source "HAVANA"; tag "CCDS";
chr1	HAVANA	exon	10481014	10481115	.	-	.	gene_id "ENSMUSG00000042501.12"; transcript_id "ENSMUST00000035577.6"; gene_type "protein_coding"; gene_status "KNOWN"; gene_name "Cpa6"; transcript_type "protein_coding"; transcript_status "KNOWN"; transcript_name "Cpa6-201"; exon_number "5"; exon_id "ENSMUSE00001216819.1"; talon_gene "128"; talon_transcript "306"; talon_exon "1299"; ccdsid "CCDS14819.1"; exon_status "KNOWN"; level "2"; protein_id "ENSMUSP00000118341.1"; source "HAVANA"; tag "CCDS";
chr1	HAVANA	exon	10477025	10477129	.	-	.	gene_id "ENSMUSG00000042501.12"; transcript_id "ENSMUST00000035577.6"; gene_type "protein_coding"; gene_status "KNOWN"; gene_name "Cpa6"; transcript_type "protein_coding"; transcript_status "KNOWN"; transcript_name "Cpa6-201"; exon_number "6"; exon_id "ENSMUSE00001226550.1"; talon_gene "128"; talon_transcript "306"; talon_exon "1301"; ccdsid "CCDS14819.1"; exon_status "KNOWN"; level "2"; protein_id "ENSMUSP00000118341.1"; source "HAVANA"; tag "CCDS";
chr1	HAVANA	exon	10409257	10409367	.	-	.	gene_id "ENSMUSG00000042501.12"; transcript_id "ENSMUST00000035577.6"; gene_type "protein_coding"; gene_status "KNOWN"; gene_name "Cpa6"; transcript_type "protein_coding"; transcript_status "KNOWN"; transcript_name "Cpa6-201"; exon_number "7"; exon_id "ENSMUSE00001241827.1"; talon_gene "128"; talon_transcript "306"; talon_exon "1303"; ccdsid "CCDS14819.1"; exon_status "KNOWN"; level "2"; protein_id "ENSMUSP00000118341.1"; source "HAVANA"; tag "CCDS";
chr1	HAVANA	exon	10408269	10408359	.	-	.	gene_id "ENSMUSG00000042501.12"; transcript_id "ENSMUST00000035577.6"; gene_type "protein_coding"; gene_status "KNOWN"; gene_name "Cpa6"; transcript_type "protein_coding"; transcript_status "KNOWN"; transcript_name "Cpa6-201"; exon_number "8"; exon_id "ENSMUSE00001285869.1"; talon_gene "128"; talon_transcript "306"; talon_exon "1305"; ccdsid "CCDS14819.1"; exon_status "KNOWN"; level "2"; protein_id "ENSMUSP00000118341.1"; source "HAVANA"; tag "CCDS";
chr1	HAVANA	exon	10337267	10337469	.	-	.	gene_id "ENSMUSG00000042501.12"; transcript_id "ENSMUST00000035577.6"; gene_type "protein_coding"; gene_status "KNOWN"; gene_name "Cpa6"; transcript_type "protein_coding"; transcript_status "KNOWN"; transcript_name "Cpa6-201"; exon_number "9"; exon_id "ENSMUSE00001269973.1"; talon_gene "128"; talon_transcript "306"; talon_exon "1307"; ccdsid "CCDS14819.1"; exon_status "KNOWN"; level "2"; protein_id "ENSMUSP00000118341.1"; source "HAVANA"; tag "CCDS";
chr1	HAVANA	exon	10329473	10329557	.	-	.	gene_id "ENSMUSG00000042501.12"; transcript_id "ENSMUST00000035577.6"; gene_type "protein_coding"; gene_status "KNOWN"; gene_name "Cpa6"; transcript_type "protein_coding"; transcript_status "KNOWN"; transcript_name "Cpa6-201"; exon_number "10"; exon_id "ENSMUSE00001208600.1"; talon_gene "128"; talon_transcript "306"; talon_exon "1309"; ccdsid "CCDS14819.1"; exon_status "KNOWN"; level "2"; protein_id "ENSMUSP00000118341.1"; source "HAVANA"; tag "CCDS";
chr1	HAVANA	exon	10324727	10325311	.	-	.	gene_id "ENSMUSG00000042501.12"; transcript_id "ENSMUST00000035577.6"; gene_type "protein_coding"; gene_status "KNOWN"; gene_name "Cpa6"; transcript_type "protein_coding"; transcript_status "KNOWN"; transcript_name "Cpa6-201"; exon_number "11"; exon_id "ENSMUSE00000357129.3"; talon_gene "128"; talon_transcript "306"; talon_exon "1315"; ccdsid "CCDS14819.1"; exon_status "KNOWN"; level "2"; protein_id "ENSMUSP00000035435.6"; source "HAVANA"; tag "CCDS";
chr1	HAVANA	gene	10993465	10996601	.	+	.	gene_id "ENSMUSG00000048960.13"; gene_name "Prex2"; gene_status "KNOWN"; gene_type "protein_coding"; talon_gene "137"; havana_gene "OTTMUSG00000047927.1"; level "2";
chr1	HAVANA	transcript	10993465	11303681	.	+	.	gene_id "ENSMUSG00000048960.13"; transcript_id "ENSMUST00000027056.11"; gene_name "Prex2"; gene_status "KNOWN"; gene_type "protein_coding"; transcript_type "protein_coding"; transcript_status "KNOWN"; transcript_name "Prex2-201"; talon_gene "137"; talon_transcript "317"; ccdsid "CCDS48217.1"; havana_transcript "OTTMUST00000123246.1"; level "2"; protein_id "ENSMUSP00000027056.5"; source "HAVANA"; tag "CCDS"; transcript_support_level "1";
chr1	HAVANA	exon	10993465	10993909	.	+	.	gene_id "ENSMUSG00000048960.13"; transcript_id "ENSMUST00000027056.11"; gene_type "protein_coding"; gene_status "KNOWN"; gene_name "Prex2"; transcript_type "protein_coding"; transcript_status "KNOWN"; transcript_name "Prex2-201"; exon_number "1"; exon_id "ENSMUSE00000604640.3"; talon_gene "137"; talon_transcript "317"; talon_exon "1329"; ccdsid "CCDS48217.1"; exon_status "KNOWN"; level "2"; protein_id "ENSMUSP00000027056.5"; source "HAVANA"; tag "CCDS";
chr1	HAVANA	exon	11061326	11061397	.	+	.	gene_id "ENSMUSG00000048960.13"; transcript_id "ENSMUST00000027056.11"; gene_type "protein_coding"; gene_status "KNOWN"; gene_name "Prex2"; transcript_type "protein_coding"; transcript_status "KNOWN"; transcript_name "Prex2-201"; exon_number "2"; exon_id "ENSMUSE00000604639.1"; talon_gene "137"; talon_transcript "317"; talon_exon "1331"; ccdsid "CCDS48217.1"; exon_status "KNOWN"; level "2"; protein_id "ENSMUSP00000027056.5"; source "HAVANA"; tag "CCDS";
chr1	HAVANA	exon	11065794	11065916	.	+	.	gene_id "ENSMUSG00000048960.13"; transcript_id "ENSMUST00000027056.11"; gene_type "protein_coding"; gene_status "KNOWN"; gene_name "Prex2"; transcript_type "protein_coding"; transcript_status "KNOWN"; transcript_name "Prex2-201"; exon_number "3"; exon_id "ENSMUSE00000604638.1"; talon_gene "137"; talon_transcript "317"; talon_exon "1333"; ccdsid "CCDS48217.1"; exon_status "KNOWN"; level "2"; protein_id "ENSMUSP00000027056.5"; source "HAVANA"; tag "CCDS";
chr1	HAVANA	exon	11068011	11068115	.	+	.	gene_id "ENSMUSG00000048960.13"; transcript_id "ENSMUST00000027056.11"; gene_type "protein_coding"; gene_status "KNOWN"; gene_name "Prex2"; transcript_type "protein_coding"; transcript_status "KNOWN"; transcript_name "Prex2-201"; exon_number "4"; exon_id "ENSMUSE00000604637.1"; talon_gene "137"; talon_transcript "317"; talon_exon "1335"; ccdsid "CCDS48217.1"; exon_status "KNOWN"; level "2"; protein_id "ENSMUSP00000027056.5"; source "HAVANA"; tag "CCDS";
chr1	HAVANA	exon	11080023	11080124	.	+	.	gene_id "ENSMUSG00000048960.13"; transcript_id "ENSMUST00000027056.11"; gene_type "protein_coding"; gene_status "KNOWN"; gene_name "Prex2"; transcript_type "protein_coding"; transcript_status "KNOWN"; transcript_name "Prex2-201"; exon_number "5"; exon_id "ENSMUSE00000604636.1"; talon_gene "137"; talon_transcript "317"; talon_exon "1337"; ccdsid "CCDS48217.1"; exon_status "KNOWN"; level "2"; protein_id "ENSMUSP00000027056.5"; source "HAVANA"; tag "CCDS";
chr1	HAVANA	exon	11089717	11089878	.	+	.	gene_id "ENSMUSG00000048960.13"; transcript_id "ENSMUST00000027056.11"; gene_type "protein_coding"; gene_status "KNOWN"; gene_name "Prex2"; transcript_type "protein_coding"; transcript_status "KNOWN"; transcript_name "Prex2-201"; exon_number "6"; exon_id "ENSMUSE00000604635.1"; talon_gene "137"; talon_transcript "317"; talon_exon "1339"; ccdsid "CCDS48217.1"; exon_status "KNOWN"; level "2"; protein_id "ENSMUSP00000027056.5"; source "HAVANA"; tag "CCDS";
chr1	HAVANA	exon	11098463	11098596	.	+	.	gene_id "ENSMUSG00000048960.13"; transcript_id "ENSMUST00000027056.11"; gene_type "protein_coding"; gene_status "KNOWN"; gene_name "Prex2"; transcript_type "protein_coding"; transcript_status "KNOWN"; transcript_name "Prex2-201"; exon_number "7"; exon_id "ENSMUSE00000372674.3"; talon_gene "137"; talon_transcript "317"; talon_exon "1341"; ccdsid "CCDS48217.1"; exon_status "KNOWN"; level "2"; protein_id "ENSMUSP00000027056.5"; source "HAVANA"; tag "CCDS";
chr1	HAVANA	exon	11101064	11101167	.	+	.	gene_id "ENSMUSG00000048960.13"; transcript_id "ENSMUST00000027056.11"; gene_type "protein_coding"; gene_status "KNOWN"; gene_name "Prex2"; transcript_type "protein_coding"; transcript_status "KNOWN"; transcript_name "Prex2-201"; exon_number "8"; exon_id "ENSMUSE00000317687.1"; talon_gene "137"; talon_transcript "317"; talon_exon "1343"; ccdsid "CCDS48217.1"; exon_status "KNOWN"; level "2"; protein_id "ENSMUSP00000027056.5"; source "HAVANA"; tag "CCDS";
chr1	HAVANA	exon	11107603	11107752	.	+	.	gene_id "ENSMUSG00000048960.13"; transcript_id "ENSMUST00000027056.11"; gene_type "protein_coding"; gene_status "KNOWN"; gene_name "Prex2"; transcript_type "protein_coding"; transcript_status "KNOWN"; transcript_name "Prex2-201"; exon_number "9"; exon_id "ENSMUSE00000154242.1"; talon_gene "137"; talon_transcript "317"; talon_exon "1345"; ccdsid "CCDS48217.1"; exon_status "KNOWN"; level "2"; protein_id "ENSMUSP00000027056.5"; source "HAVANA"; tag "CCDS";
chr1	HAVANA	exon	11110282	11110426	.	+	.	gene_id "ENSMUSG00000048960.13"; transcript_id "ENSMUST00000027056.11"; gene_type "protein_coding"; gene_status "KNOWN"; gene_name "Prex2"; transcript_type "protein_coding"; transcript_status "KNOWN"; transcript_name "Prex2-201"; exon_number "10"; exon_id "ENSMUSE00000154247.1"; talon_gene "137"; talon_transcript "317"; talon_exon "1347"; ccdsid "CCDS48217.1"; exon_status "KNOWN"; level "2"; protein_id "ENSMUSP00000027056.5"; source "HAVANA"; tag "CCDS";
chr1	HAVANA	exon	11112743	11112843	.	+	.	gene_id "ENSMUSG00000048960.13"; transcript_id "ENSMUST00000027056.11"; gene_type "protein_coding"; gene_status "KNOWN"; gene_name "Prex2"; transcript_type "protein_coding"; transcript_status "KNOWN"; transcript_name "Prex2-201"; exon_number "11"; exon_id "ENSMUSE00000154246.1"; talon_gene "137"; talon_transcript "317"; talon_exon "1349"; ccdsid "CCDS48217.1"; exon_status "KNOWN"; level "2"; protein_id "ENSMUSP00000027056.5"; source "HAVANA"; tag "CCDS";
chr1	HAVANA	exon	11123121	11123224	.	+	.	gene_id "ENSMUSG00000048960.13"; transcript_id "ENSMUST00000027056.11"; gene_type "protein_coding"; gene_status "KNOWN"; gene_name "Prex2"; transcript_type "protein_coding"; transcript_status "KNOWN"; transcript_name "Prex2-201"; exon_number "12"; exon_id "ENSMUSE00000154240.1"; talon_gene "137"; talon_transcript "317"; talon_exon "1351"; ccdsid "CCDS48217.1"; exon_status "KNOWN"; level "2"; protein_id "ENSMUSP00000027056.5"; source "HAVANA"; tag "CCDS";
chr1	HAVANA	exon	11123814	11123863	.	+	.	gene_id "ENSMUSG00000048960.13"; transcript_id "ENSMUST00000027056.11"; gene_type "protein_coding"; gene_status "KNOWN"; gene_name "Prex2"; transcript_type "protein_coding"; transcript_status "KNOWN"; transcript_name "Prex2-201"; exon_number "13"; exon_id "ENSMUSE00000317645.1"; talon_gene "137"; talon_transcript "317"; talon_exon "1353"; ccdsid "CCDS48217.1"; exon_status "KNOWN"; level "2"; protein_id "ENSMUSP00000027056.5"; source "HAVANA"; tag "CCDS";
chr1	HAVANA	exon	11132338	11132413	.	+	.	gene_id "ENSMUSG00000048960.13"; transcript_id "ENSMUST00000027056.11"; gene_type "protein_coding"; gene_status "KNOWN"; gene_name "Prex2"; transcript_type "protein_coding"; transcript_status "KNOWN"; transcript_name "Prex2-201"; exon_number "14"; exon_id "ENSMUSE00000317639.1"; talon_gene "137"; talon_transcript "317"; talon_exon "1355"; ccdsid "CCDS48217.1"; exon_status "KNOWN"; level "2"; protein_id "ENSMUSP00000027056.5"; source "HAVANA"; tag "CCDS";
chr1	HAVANA	exon	11136765	11136837	.	+	.	gene_id "ENSMUSG00000048960.13"; transcript_id "ENSMUST00000027056.11"; gene_type "protein_coding"; gene_status "KNOWN"; gene_name "Prex2"; transcript_type "protein_coding"; transcript_status "KNOWN"; transcript_name "Prex2-201"; exon_number "15"; exon_id "ENSMUSE00000154253.1"; talon_gene "137"; talon_transcript "317"; talon_exon "1357"; ccdsid "CCDS48217.1"; exon_status "KNOWN"; level "2"; protein_id "ENSMUSP00000027056.5"; source "HAVANA"; tag "CCDS";
chr1	HAVANA	exon	11139956	11140098	.	+	.	gene_id "ENSMUSG00000048960.13"; transcript_id "ENSMUST00000027056.11"; gene_type "protein_coding"; gene_status "KNOWN"; gene_name "Prex2"; transcript_type "protein_coding"; transcript_status "KNOWN"; transcript_name "Prex2-201"; exon_number "16"; exon_id "ENSMUSE00000317624.1"; talon_gene "137"; talon_transcript "317"; talon_exon "1359"; ccdsid "CCDS48217.1"; exon_status "KNOWN"; level "2"; protein_id "ENSMUSP00000027056.5"; source "HAVANA"; tag "CCDS";
chr1	HAVANA	exon	11140236	11140328	.	+	.	gene_id "ENSMUSG00000048960.13"; transcript_id "ENSMUST00000027056.11"; gene_type "protein_coding"; gene_status "KNOWN"; gene_name "Prex2"; transcript_type "protein_coding"; transcript_status "KNOWN"; transcript_name "Prex2-201"; exon_number "17"; exon_id "ENSMUSE00000317616.1"; talon_gene "137"; talon_transcript "317"; talon_exon "1361"; ccdsid "CCDS48217.1"; exon_status "KNOWN"; level "2"; protein_id "ENSMUSP00000027056.5"; source "HAVANA"; tag "CCDS";
chr1	HAVANA	exon	11142649	11142797	.	+	.	gene_id "ENSMUSG00000048960.13"; transcript_id "ENSMUST00000027056.11"; gene_type "protein_coding"; gene_status "KNOWN"; gene_name "Prex2"; transcript_type "protein_coding"; transcript_status "KNOWN"; transcript_name "Prex2-201"; exon_number "18"; exon_id "ENSMUSE00000478314.1"; talon_gene "137"; talon_transcript "317"; talon_exon "1363"; ccdsid "CCDS48217.1"; exon_status "KNOWN"; level "2"; protein_id "ENSMUSP00000027056.5"; source "HAVANA"; tag "CCDS";
chr1	HAVANA	exon	11149810	11149895	.	+	.	gene_id "ENSMUSG00000048960.13"; transcript_id "ENSMUST00000027056.11"; gene_type "protein_coding"; gene_status "KNOWN"; gene_name "Prex2"; transcript_type "protein_coding"; transcript_status "KNOWN"; transcript_name "Prex2-201"; exon_number "19"; exon_id "ENSMUSE00000431599.1"; talon_gene "137"; talon_transcript "317"; talon_exon "1365"; ccdsid "CCDS48217.1"; exon_status "KNOWN"; level "2"; protein_id "ENSMUSP00000027056.5"; source "HAVANA"; tag "CCDS";
chr1	HAVANA	exon	11153543	11153679	.	+	.	gene_id "ENSMUSG00000048960.13"; transcript_id "ENSMUST00000027056.11"; gene_type "protein_coding"; gene_status "KNOWN"; gene_name "Prex2"; transcript_type "protein_coding"; transcript_status "KNOWN"; transcript_name "Prex2-201"; exon_number "20"; exon_id "ENSMUSE00000431593.1"; talon_gene "137"; talon_transcript "317"; talon_exon "1367"; ccdsid "CCDS48217.1"; exon_status "KNOWN"; level "2"; protein_id "ENSMUSP00000027056.5"; source "HAVANA"; tag "CCDS";
chr1	HAVANA	exon	11156241	11156358	.	+	.	gene_id "ENSMUSG00000048960.13"; transcript_id "ENSMUST00000027056.11"; gene_type "protein_coding"; gene_status "KNOWN"; gene_name "Prex2"; transcript_type "protein_coding"; transcript_status "KNOWN"; transcript_name "Prex2-201"; exon_number "21"; exon_id "ENSMUSE00000431578.1"; talon_gene "137"; talon_transcript "317"; talon_exon "1369"; ccdsid "CCDS48217.1"; exon_status "KNOWN"; level "2"; protein_id "ENSMUSP00000027056.5"; source "HAVANA"; tag "CCDS";
chr1	HAVANA	exon	11160096	11160280	.	+	.	gene_id "ENSMUSG00000048960.13"; transcript_id "ENSMUST00000027056.11"; gene_type "protein_coding"; gene_status "KNOWN"; gene_name "Prex2"; transcript_type "protein_coding"; transcript_status "KNOWN"; transcript_name "Prex2-201"; exon_number "22"; exon_id "ENSMUSE00000604634.1"; talon_gene "137"; talon_transcript "317"; talon_exon "1371"; ccdsid "CCDS48217.1"; exon_status "KNOWN"; level "2"; protein_id "ENSMUSP00000027056.5"; source "HAVANA"; tag "CCDS";
chr1	HAVANA	exon	11162240	11162401	.	+	.	gene_id "ENSMUSG00000048960.13"; transcript_id "ENSMUST00000027056.11"; gene_type "protein_coding"; gene_status "KNOWN"; gene_name "Prex2"; transcript_type "protein_coding"; transcript_status "KNOWN"; transcript_name "Prex2-201"; exon_number "23"; exon_id "ENSMUSE00000604633.1"; talon_gene "137"; talon_transcript "317"; talon_exon "1373"; ccdsid "CCDS48217.1"; exon_status "KNOWN"; level "2"; protein_id "ENSMUSP00000027056.5"; source "HAVANA"; tag "CCDS";
chr1	HAVANA	exon	11169853	11170075	.	+	.	gene_id "ENSMUSG00000048960.13"; transcript_id "ENSMUST00000027056.11"; gene_type "protein_coding"; gene_status "KNOWN"; gene_name "Prex2"; transcript_type "protein_coding"; transcript_status "KNOWN"; transcript_name "Prex2-201"; exon_number "24"; exon_id "ENSMUSE00000604632.1"; talon_gene "137"; talon_transcript "317"; talon_exon "1375"; ccdsid "CCDS48217.1"; exon_status "KNOWN"; level "2"; protein_id "ENSMUSP00000027056.5"; source "HAVANA"; tag "CCDS";
chr1	HAVANA	exon	11170584	11170791	.	+	.	gene_id "ENSMUSG00000048960.13"; transcript_id "ENSMUST00000027056.11"; gene_type "protein_coding"; gene_status "KNOWN"; gene_name "Prex2"; transcript_type "protein_coding"; transcript_status "KNOWN"; transcript_name "Prex2-201"; exon_number "25"; exon_id "ENSMUSE00000604631.1"; talon_gene "137"; talon_transcript "317"; talon_exon "1377"; ccdsid "CCDS48217.1"; exon_status "KNOWN"; level "2"; protein_id "ENSMUSP00000027056.5"; source "HAVANA"; tag "CCDS";
chr1	HAVANA	exon	11181855	11182034	.	+	.	gene_id "ENSMUSG00000048960.13"; transcript_id "ENSMUST00000027056.11"; gene_type "protein_coding"; gene_status "KNOWN"; gene_name "Prex2"; transcript_type "protein_coding"; transcript_status "KNOWN"; transcript_name "Prex2-201"; exon_number "26"; exon_id "ENSMUSE00000470229.2"; talon_gene "137"; talon_transcript "317"; talon_exon "1379"; ccdsid "CCDS48217.1"; exon_status "KNOWN"; level "2"; protein_id "ENSMUSP00000027056.5"; source "HAVANA"; tag "CCDS";
chr1	HAVANA	exon	11184446	11184540	.	+	.	gene_id "ENSMUSG00000048960.13"; transcript_id "ENSMUST00000027056.11"; gene_type "protein_coding"; gene_status "KNOWN"; gene_name "Prex2"; transcript_type "protein_coding"; transcript_status "KNOWN"; transcript_name "Prex2-201"; exon_number "27"; exon_id "ENSMUSE00000471115.1"; talon_gene "137"; talon_transcript "317"; talon_exon "1381"; ccdsid "CCDS48217.1"; exon_status "KNOWN"; level "2"; protein_id "ENSMUSP00000027056.5"; source "HAVANA"; tag "CCDS";
chr1	HAVANA	exon	11185130	11185212	.	+	.	gene_id "ENSMUSG00000048960.13"; transcript_id "ENSMUST00000027056.11"; gene_type "protein_coding"; gene_status "KNOWN"; gene_name "Prex2"; transcript_type "protein_coding"; transcript_status "KNOWN"; transcript_name "Prex2-201"; exon_number "28"; exon_id "ENSMUSE00000341656.2"; talon_gene "137"; talon_transcript "317"; talon_exon "1383"; ccdsid "CCDS48217.1"; exon_status "KNOWN"; level "2"; protein_id "ENSMUSP00000027056.5"; source "HAVANA"; tag "CCDS";
chr1	HAVANA	exon	11185887	11185977	.	+	.	gene_id "ENSMUSG00000048960.13"; transcript_id "ENSMUST00000027056.11"; gene_type "protein_coding"; gene_status "KNOWN"; gene_name "Prex2"; transcript_type "protein_coding"; transcript_status "KNOWN"; transcript_name "Prex2-201"; exon_number "29"; exon_id "ENSMUSE00000317530.1"; talon_gene "137"; talon_transcript "317"; talon_exon "1385"; ccdsid "CCDS48217.1"; exon_status "KNOWN"; level "2"; protein_id "ENSMUSP00000027056.5"; source "HAVANA"; tag "CCDS";
chr1	HAVANA	exon	11186637	11186765	.	+	.	gene_id "ENSMUSG00000048960.13"; transcript_id "ENSMUST00000027056.11"; gene_type "protein_coding"; gene_status "KNOWN"; gene_name "Prex2"; transcript_type "protein_coding"; transcript_status "KNOWN"; transcript_name "Prex2-201"; exon_number "30"; exon_id "ENSMUSE00000317524.3"; talon_gene "137"; talon_transcript "317"; talon_exon "1387"; ccdsid "CCDS48217.1"; exon_status "KNOWN"; level "2"; protein_id "ENSMUSP00000027056.5"; source "HAVANA"; tag "CCDS";
chr1	HAVANA	exon	11193513	11193554	.	+	.	gene_id "ENSMUSG00000048960.13"; transcript_id "ENSMUST00000027056.11"; gene_type "protein_coding"; gene_status "KNOWN"; gene_name "Prex2"; transcript_type "protein_coding"; transcript_status "KNOWN"; transcript_name "Prex2-201"; exon_number "31"; exon_id "ENSMUSE00000604630.1"; talon_gene "137"; talon_transcript "317"; talon_exon "1389"; ccdsid "CCDS48217.1"; exon_status "KNOWN"; level "2"; protein_id "ENSMUSP00000027056.5"; source "HAVANA"; tag "CCDS";
chr1	HAVANA	exon	11199835	11200052	.	+	.	gene_id "ENSMUSG00000048960.13"; transcript_id "ENSMUST00000027056.11"; gene_type "protein_coding"; gene_status "KNOWN"; gene_name "Prex2"; transcript_type "protein_coding"; transcript_status "KNOWN"; transcript_name "Prex2-201"; exon_number "32"; exon_id "ENSMUSE00000317519.4"; talon_gene "137"; talon_transcript "317"; talon_exon "1391"; ccdsid "CCDS48217.1"; exon_status "KNOWN"; level "2"; protein_id "ENSMUSP00000027056.5"; source "HAVANA"; tag "CCDS";
chr1	HAVANA	exon	11204066	11204168	.	+	.	gene_id "ENSMUSG00000048960.13"; transcript_id "ENSMUST00000027056.11"; gene_type "protein_coding"; gene_status "KNOWN"; gene_name "Prex2"; transcript_type "protein_coding"; transcript_status "KNOWN"; transcript_name "Prex2-201"; exon_number "33"; exon_id "ENSMUSE00000317510.3"; talon_gene "137"; talon_transcript "317"; talon_exon "1393"; ccdsid "CCDS48217.1"; exon_status "KNOWN"; level "2"; protein_id "ENSMUSP00000027056.5"; source "HAVANA"; tag "CCDS";
chr1	HAVANA	exon	11208512	11208655	.	+	.	gene_id "ENSMUSG00000048960.13"; transcript_id "ENSMUST00000027056.11"; gene_type "protein_coding"; gene_status "KNOWN"; gene_name "Prex2"; transcript_type "protein_coding"; transcript_status "KNOWN"; transcript_name "Prex2-201"; exon_number "34"; exon_id "ENSMUSE00000317501.3"; talon_gene "137"; talon_transcript "317"; talon_exon "1395"; ccdsid "CCDS48217.1"; exon_status "KNOWN"; level "2"; protein_id "ENSMUSP00000027056.5"; source "HAVANA"; tag "CCDS";
chr1	HAVANA	exon	11231682	11231796	.	+	.	gene_id "ENSMUSG00000048960.13"; transcript_id "ENSMUST00000027056.11"; gene_type "protein_coding"; gene_status "KNOWN"; gene_name "Prex2"; transcript_type "protein_coding"; transcript_status "KNOWN"; transcript_name "Prex2-201"; exon_number "35"; exon_id "ENSMUSE00000317492.3"; talon_gene "137"; talon_transcript "317"; talon_exon "1397"; ccdsid "CCDS48217.1"; exon_status "KNOWN"; level "2"; protein_id "ENSMUSP00000027056.5"; source "HAVANA"; tag "CCDS";
chr1	HAVANA	exon	11265679	11265745	.	+	.	gene_id "ENSMUSG00000048960.13"; transcript_id "ENSMUST00000027056.11"; gene_type "protein_coding"; gene_status "KNOWN"; gene_name "Prex2"; transcript_type "protein_coding"; transcript_status "KNOWN"; transcript_name "Prex2-201"; exon_number "36"; exon_id "ENSMUSE00000317484.3"; talon_gene "137"; talon_transcript "317"; talon_exon "1399"; ccdsid "CCDS48217.1"; exon_status "KNOWN"; level "2"; protein_id "ENSMUSP00000027056.5"; source "HAVANA"; tag "CCDS";
chr1	HAVANA	exon	11265969	11266159	.	+	.	gene_id "ENSMUSG00000048960.13"; transcript_id "ENSMUST00000027056.11"; gene_type "protein_coding"; gene_status "KNOWN"; gene_name "Prex2"; transcript_type "protein_coding"; transcript_status "KNOWN"; transcript_name "Prex2-201"; exon_number "37"; exon_id "ENSMUSE00000317475.3"; talon_gene "137"; talon_transcript "317"; talon_exon "1401"; ccdsid "CCDS48217.1"; exon_status "KNOWN"; level "2"; protein_id "ENSMUSP00000027056.5"; source "HAVANA"; tag "CCDS";
chr1	HAVANA	exon	11285057	11285159	.	+	.	gene_id "ENSMUSG00000048960.13"; transcript_id "ENSMUST00000027056.11"; gene_type "protein_coding"; gene_status "KNOWN"; gene_name "Prex2"; transcript_type "protein_coding"; transcript_status "KNOWN"; transcript_name "Prex2-201"; exon_number "38"; exon_id "ENSMUSE00000317471.3"; talon_gene "137"; talon_transcript "317"; talon_exon "1403"; ccdsid "CCDS48217.1"; exon_status "KNOWN"; level "2"; protein_id "ENSMUSP00000027056.5"; source "HAVANA"; tag "CCDS";
chr1	HAVANA	exon	11289253	11289320	.	+	.	gene_id "ENSMUSG00000048960.13"; transcript_id "ENSMUST00000027056.11"; gene_type "protein_coding"; gene_status "KNOWN"; gene_name "Prex2"; transcript_type "protein_coding"; transcript_status "KNOWN"; transcript_name "Prex2-201"; exon_number "39"; exon_id "ENSMUSE00000317464.3"; talon_gene "137"; talon_transcript "317"; talon_exon "1405"; ccdsid "CCDS48217.1"; exon_status "KNOWN"; level "2"; protein_id "ENSMUSP00000027056.5"; source "HAVANA"; tag "CCDS";
chr1	HAVANA	exon	11297708	11303681	.	+	.	gene_id "ENSMUSG00000048960.13"; transcript_id "ENSMUST00000027056.11"; gene_type "protein_coding"; gene_status "KNOWN"; gene_name "Prex2"; transcript_type "protein_coding"; transcript_status "KNOWN"; transcript_name "Prex2-201"; exon_number "40"; exon_id "ENSMUSE00000604629.5"; talon_gene "137"; talon_transcript "317"; talon_exon "1407"; ccdsid "CCDS48217.1"; exon_status "KNOWN"; level "2"; protein_id "ENSMUSP00000027056.5"; source "HAVANA"; tag "CCDS";
chr1	HAVANA	transcript	10993518	10996601	.	+	.	gene_id "ENSMUSG00000048960.13"; transcript_id "ENSMUST00000190935.1"; gene_name "Prex2"; gene_status "KNOWN"; gene_type "protein_coding"; transcript_type "retained_intron"; transcript_status "KNOWN"; transcript_name "Prex2-208"; talon_gene "137"; talon_transcript "318"; havana_transcript "OTTMUST00000123247.1"; level "2"; source "HAVANA"; transcript_support_level "NA";
chr1	HAVANA	exon	10993518	10996601	.	+	.	gene_id "ENSMUSG00000048960.13"; transcript_id "ENSMUST00000190935.1"; gene_type "protein_coding"; gene_status "KNOWN"; gene_name "Prex2"; transcript_type "retained_intron"; transcript_status "KNOWN"; transcript_name "Prex2-208"; exon_number "1"; exon_id "ENSMUSE00001323408.1"; talon_gene "137"; talon_transcript "318"; talon_exon "1408"; exon_status "KNOWN"; level "2"; source "HAVANA";
chr1	HAVANA	gene	11413521	11975397	.	+	.	gene_id "ENSMUSG00000057715.13"; gene_name "A830018L16Rik"; gene_status "KNOWN"; gene_type "protein_coding"; talon_gene "141"; havana_gene "OTTMUSG00000033915.2"; level "2"; tag "overlapping_locus";
chr1	TALON	transcript	11413521	11598579	.	+	.	gene_id "ENSMUSG00000057715.13"; transcript_id "ENCODEMT000146865"; gene_name "A830018L16Rik"; gene_status "KNOWN"; gene_type "protein_coding"; transcript_status "NOVEL"; transcript_name "ENCODEMT000146865"; talon_gene "141"; talon_transcript "146865"; ISM-prefix_to_IDs "146864"; ISM-prefix_transcript "TRUE"; ISM_to_IDs "146864"; ISM_transcript "TRUE";
chr1	TALON	exon	11413521	11414637	.	+	.	gene_id "ENSMUSG00000057715.13"; transcript_id "ENCODEMT000146865"; gene_type "protein_coding"; gene_status "KNOWN"; gene_name "A830018L16Rik"; transcript_status "NOVEL"; transcript_name "ENCODEMT000146865"; exon_number "1"; exon_id "736383"; talon_gene "141"; talon_transcript "146865"; talon_exon "736383"; exon_status "NOVEL";
chr1	HAVANA	exon	11518578	11518709	.	+	.	gene_id "ENSMUSG00000057715.13"; transcript_id "ENCODEMT000146865"; gene_type "protein_coding"; gene_status "KNOWN"; gene_name "A830018L16Rik"; transcript_status "NOVEL"; transcript_name "ENCODEMT000146865"; exon_number "2"; exon_id "ENSMUSE00001326257.1"; talon_gene "141"; talon_transcript "146865"; talon_exon "1433"; ccdsid "CCDS35513.1"; exon_status "KNOWN"; level "2"; protein_id "ENSMUSP00000043857.7"; source "HAVANA"; tag "CCDS";
chr1	HAVANA	exon	11545154	11545282	.	+	.	gene_id "ENSMUSG00000057715.13"; transcript_id "ENCODEMT000146865"; gene_type "protein_coding"; gene_status "KNOWN"; gene_name "A830018L16Rik"; transcript_status "NOVEL"; transcript_name "ENCODEMT000146865"; exon_number "3"; exon_id "ENSMUSE00001324278.1"; talon_gene "141"; talon_transcript "146865"; talon_exon "1435"; ccdsid "CCDS35513.1"; exon_status "KNOWN"; level "2"; protein_id "ENSMUSP00000043857.7"; source "HAVANA"; tag "CCDS";
chr1	HAVANA	exon	11562963	11562991	.	+	.	gene_id "ENSMUSG00000057715.13"; transcript_id "ENCODEMT000146865"; gene_type "protein_coding"; gene_status "KNOWN"; gene_name "A830018L16Rik"; transcript_status "NOVEL"; transcript_name "ENCODEMT000146865"; exon_number "4"; exon_id "ENSMUSE00001322291.1"; talon_gene "141"; talon_transcript "146865"; talon_exon "1437"; ccdsid "CCDS35513.1"; exon_status "KNOWN"; level "2"; protein_id "ENSMUSP00000043857.7"; source "HAVANA"; tag "CCDS";
chr1	HAVANA	exon	11588374	11588546	.	+	.	gene_id "ENSMUSG00000057715.13"; transcript_id "ENCODEMT000146865"; gene_type "protein_coding"; gene_status "KNOWN"; gene_name "A830018L16Rik"; transcript_status "NOVEL"; transcript_name "ENCODEMT000146865"; exon_number "5"; exon_id "ENSMUSE00001305849.1"; talon_gene "141"; talon_transcript "146865"; talon_exon "1439"; ccdsid "CCDS35513.1"; exon_status "KNOWN"; level "2"; protein_id "ENSMUSP00000043857.7"; source "HAVANA"; tag "CCDS";
chr1	TALON	exon	11596151	11598579	.	+	.	gene_id "ENSMUSG00000057715.13"; transcript_id "ENCODEMT000146865"; gene_type "protein_coding"; gene_status "KNOWN"; gene_name "A830018L16Rik"; transcript_status "NOVEL"; transcript_name "ENCODEMT000146865"; exon_number "6"; exon_id "736384"; talon_gene "141"; talon_transcript "146865"; talon_exon "736384"; exon_status "NOVEL";
chr1	ENSEMBL	transcript	11414105	11601811	.	+	.	gene_id "ENSMUSG00000057715.13"; transcript_id "ENSMUST00000171690.8"; gene_name "A830018L16Rik"; gene_status "KNOWN"; gene_type "protein_coding"; transcript_type "protein_coding"; transcript_status "KNOWN"; transcript_name "A830018L16Rik-208"; talon_gene "141"; talon_transcript "328"; ccdsid "CCDS48218.1"; level "3"; protein_id "ENSMUSP00000132334.2"; source "ENSEMBL"; tag "CCDS"; transcript_support_level "5";
chr1	HAVANA	exon	11414105	11414637	.	+	.	gene_id "ENSMUSG00000057715.13"; transcript_id "ENSMUST00000171690.8"; gene_type "protein_coding"; gene_status "KNOWN"; gene_name "A830018L16Rik"; transcript_type "protein_coding"; transcript_status "KNOWN"; transcript_name "A830018L16Rik-208"; exon_number "1"; exon_id "ENSMUSE00000728032.1"; talon_gene "141"; talon_transcript "328"; talon_exon "1429"; ccdsid "CCDS35513.1"; exon_status "KNOWN"; level "2"; protein_id "ENSMUSP00000043857.7"; source "HAVANA"; tag "CCDS";
chr1	HAVANA	exon	11511918	11512065	.	+	.	gene_id "ENSMUSG00000057715.13"; transcript_id "ENSMUST00000171690.8"; gene_type "protein_coding"; gene_status "KNOWN"; gene_name "A830018L16Rik"; transcript_type "protein_coding"; transcript_status "KNOWN"; transcript_name "A830018L16Rik-208"; exon_number "2"; exon_id "ENSMUSE00001321665.1"; talon_gene "141"; talon_transcript "328"; talon_exon "1431"; ccdsid "CCDS35513.1"; exon_status "KNOWN"; level "2"; protein_id "ENSMUSP00000043857.7"; source "HAVANA"; tag "CCDS";
chr1	HAVANA	exon	11518578	11518709	.	+	.	gene_id "ENSMUSG00000057715.13"; transcript_id "ENSMUST00000171690.8"; gene_type "protein_coding"; gene_status "KNOWN"; gene_name "A830018L16Rik"; transcript_type "protein_coding"; transcript_status "KNOWN"; transcript_name "A830018L16Rik-208"; exon_number "3"; exon_id "ENSMUSE00001326257.1"; talon_gene "141"; talon_transcript "328"; talon_exon "1433"; ccdsid "CCDS35513.1"; exon_status "KNOWN"; level "2"; protein_id "ENSMUSP00000043857.7"; source "HAVANA"; tag "CCDS";
chr1	HAVANA	exon	11545154	11545282	.	+	.	gene_id "ENSMUSG00000057715.13"; transcript_id "ENSMUST00000171690.8"; gene_type "protein_coding"; gene_status "KNOWN"; gene_name "A830018L16Rik"; transcript_type "protein_coding"; transcript_status "KNOWN"; transcript_name "A830018L16Rik-208"; exon_number "4"; exon_id "ENSMUSE00001324278.1"; talon_gene "141"; talon_transcript "328"; talon_exon "1435"; ccdsid "CCDS35513.1"; exon_status "KNOWN"; level "2"; protein_id "ENSMUSP00000043857.7"; source "HAVANA"; tag "CCDS";
chr1	HAVANA	exon	11562963	11562991	.	+	.	gene_id "ENSMUSG00000057715.13"; transcript_id "ENSMUST00000171690.8"; gene_type "protein_coding"; gene_status "KNOWN"; gene_name "A830018L16Rik"; transcript_type "protein_coding"; transcript_status "KNOWN"; transcript_name "A830018L16Rik-208"; exon_number "5"; exon_id "ENSMUSE00001322291.1"; talon_gene "141"; talon_transcript "328"; talon_exon "1437"; ccdsid "CCDS35513.1"; exon_status "KNOWN"; level "2"; protein_id "ENSMUSP00000043857.7"; source "HAVANA"; tag "CCDS";
chr1	HAVANA	exon	11588374	11588546	.	+	.	gene_id "ENSMUSG00000057715.13"; transcript_id "ENSMUST00000171690.8"; gene_type "protein_coding"; gene_status "KNOWN"; gene_name "A830018L16Rik"; transcript_type "protein_coding"; transcript_status "KNOWN"; transcript_name "A830018L16Rik-208"; exon_number "6"; exon_id "ENSMUSE00001305849.1"; talon_gene "141"; talon_transcript "328"; talon_exon "1439"; ccdsid "CCDS35513.1"; exon_status "KNOWN"; level "2"; protein_id "ENSMUSP00000043857.7"; source "HAVANA"; tag "CCDS";
chr1	HAVANA	exon	11596151	11596317	.	+	.	gene_id "ENSMUSG00000057715.13"; transcript_id "ENSMUST00000171690.8"; gene_type "protein_coding"; gene_status "KNOWN"; gene_name "A830018L16Rik"; transcript_type "protein_coding"; transcript_status "KNOWN"; transcript_name "A830018L16Rik-208"; exon_number "7"; exon_id "ENSMUSE00001289981.1"; talon_gene "141"; talon_transcript "328"; talon_exon "1441"; ccdsid "CCDS35513.1"; exon_status "KNOWN"; level "2"; protein_id "ENSMUSP00000043857.7"; source "HAVANA"; tag "CCDS";
chr1	ENSEMBL	exon	11596965	11601811	.	+	.	gene_id "ENSMUSG00000057715.13"; transcript_id "ENSMUST00000171690.8"; gene_type "protein_coding"; gene_status "KNOWN"; gene_name "A830018L16Rik"; transcript_type "protein_coding"; transcript_status "KNOWN"; transcript_name "A830018L16Rik-208"; exon_number "8"; exon_id "ENSMUSE00000900432.1"; talon_gene "141"; talon_transcript "328"; talon_exon "1443"; ccdsid "CCDS48218.1"; exon_status "KNOWN"; level "3"; protein_id "ENSMUSP00000132334.2"; source "ENSEMBL"; tag "CCDS";
chr1	HAVANA	transcript	11414105	11975901	.	+	.	gene_id "ENSMUSG00000057715.13"; transcript_id "ENSMUST00000048613.13"; gene_name "A830018L16Rik"; gene_status "KNOWN"; gene_type "protein_coding"; transcript_type "protein_coding"; transcript_status "KNOWN"; transcript_name "A830018L16Rik-201"; talon_gene "141"; talon_transcript "329"; ccdsid "CCDS35513.1"; havana_transcript "OTTMUST00000085549.1"; level "2"; protein_id "ENSMUSP00000043857.7"; source "HAVANA"; tag "CCDS"; transcript_support_level "1";
chr1	HAVANA	exon	11414105	11414637	.	+	.	gene_id "ENSMUSG00000057715.13"; transcript_id "ENSMUST00000048613.13"; gene_type "protein_coding"; gene_status "KNOWN"; gene_name "A830018L16Rik"; transcript_type "protein_coding"; transcript_status "KNOWN"; transcript_name "A830018L16Rik-201"; exon_number "1"; exon_id "ENSMUSE00000728032.1"; talon_gene "141"; talon_transcript "329"; talon_exon "1429"; ccdsid "CCDS35513.1"; exon_status "KNOWN"; level "2"; protein_id "ENSMUSP00000043857.7"; source "HAVANA"; tag "CCDS";
chr1	HAVANA	exon	11511918	11512065	.	+	.	gene_id "ENSMUSG00000057715.13"; transcript_id "ENSMUST00000048613.13"; gene_type "protein_coding"; gene_status "KNOWN"; gene_name "A830018L16Rik"; transcript_type "protein_coding"; transcript_status "KNOWN"; transcript_name "A830018L16Rik-201"; exon_number "2"; exon_id "ENSMUSE00001321665.1"; talon_gene "141"; talon_transcript "329"; talon_exon "1431"; ccdsid "CCDS35513.1"; exon_status "KNOWN"; level "2"; protein_id "ENSMUSP00000043857.7"; source "HAVANA"; tag "CCDS";
chr1	HAVANA	exon	11518578	11518709	.	+	.	gene_id "ENSMUSG00000057715.13"; transcript_id "ENSMUST00000048613.13"; gene_type "protein_coding"; gene_status "KNOWN"; gene_name "A830018L16Rik"; transcript_type "protein_coding"; transcript_status "KNOWN"; transcript_name "A830018L16Rik-201"; exon_number "3"; exon_id "ENSMUSE00001326257.1"; talon_gene "141"; talon_transcript "329"; talon_exon "1433"; ccdsid "CCDS35513.1"; exon_status "KNOWN"; level "2"; protein_id "ENSMUSP00000043857.7"; source "HAVANA"; tag "CCDS";
chr1	HAVANA	exon	11545154	11545282	.	+	.	gene_id "ENSMUSG00000057715.13"; transcript_id "ENSMUST00000048613.13"; gene_type "protein_coding"; gene_status "KNOWN"; gene_name "A830018L16Rik"; transcript_type "protein_coding"; transcript_status "KNOWN"; transcript_name "A830018L16Rik-201"; exon_number "4"; exon_id "ENSMUSE00001324278.1"; talon_gene "141"; talon_transcript "329"; talon_exon "1435"; ccdsid "CCDS35513.1"; exon_status "KNOWN"; level "2"; protein_id "ENSMUSP00000043857.7"; source "HAVANA"; tag "CCDS";
chr1	HAVANA	exon	11562963	11562991	.	+	.	gene_id "ENSMUSG00000057715.13"; transcript_id "ENSMUST00000048613.13"; gene_type "protein_coding"; gene_status "KNOWN"; gene_name "A830018L16Rik"; transcript_type "protein_coding"; transcript_status "KNOWN"; transcript_name "A830018L16Rik-201"; exon_number "5"; exon_id "ENSMUSE00001322291.1"; talon_gene "141"; talon_transcript "329"; talon_exon "1437"; ccdsid "CCDS35513.1"; exon_status "KNOWN"; level "2"; protein_id "ENSMUSP00000043857.7"; source "HAVANA"; tag "CCDS";
chr1	HAVANA	exon	11588374	11588546	.	+	.	gene_id "ENSMUSG00000057715.13"; transcript_id "ENSMUST00000048613.13"; gene_type "protein_coding"; gene_status "KNOWN"; gene_name "A830018L16Rik"; transcript_type "protein_coding"; transcript_status "KNOWN"; transcript_name "A830018L16Rik-201"; exon_number "6"; exon_id "ENSMUSE00001305849.1"; talon_gene "141"; talon_transcript "329"; talon_exon "1439"; ccdsid "CCDS35513.1"; exon_status "KNOWN"; level "2"; protein_id "ENSMUSP00000043857.7"; source "HAVANA"; tag "CCDS";
chr1	HAVANA	exon	11596151	11596317	.	+	.	gene_id "ENSMUSG00000057715.13"; transcript_id "ENSMUST00000048613.13"; gene_type "protein_coding"; gene_status "KNOWN"; gene_name "A830018L16Rik"; transcript_type "protein_coding"; transcript_status "KNOWN"; transcript_name "A830018L16Rik-201"; exon_number "7"; exon_id "ENSMUSE00001289981.1"; talon_gene "141"; talon_transcript "329"; talon_exon "1441"; ccdsid "CCDS35513.1"; exon_status "KNOWN"; level "2"; protein_id "ENSMUSP00000043857.7"; source "HAVANA"; tag "CCDS";
chr1	HAVANA	exon	11747965	11748091	.	+	.	gene_id "ENSMUSG00000057715.13"; transcript_id "ENSMUST00000048613.13"; gene_type "protein_coding"; gene_status "KNOWN"; gene_name "A830018L16Rik"; transcript_type "protein_coding"; transcript_status "KNOWN"; transcript_name "A830018L16Rik-201"; exon_number "8"; exon_id "ENSMUSE00001219307.1"; talon_gene "141"; talon_transcript "329"; talon_exon "1445"; ccdsid "CCDS35513.1"; exon_status "KNOWN"; level "2"; protein_id "ENSMUSP00000043857.7"; source "HAVANA"; tag "CCDS";
chr1	HAVANA	exon	11798481	11798566	.	+	.	gene_id "ENSMUSG00000057715.13"; transcript_id "ENSMUST00000048613.13"; gene_type "protein_coding"; gene_status "KNOWN"; gene_name "A830018L16Rik"; transcript_type "protein_coding"; transcript_status "KNOWN"; transcript_name "A830018L16Rik-201"; exon_number "9"; exon_id "ENSMUSE00001226448.1"; talon_gene "141"; talon_transcript "329"; talon_exon "1447"; ccdsid "CCDS35513.1"; exon_status "KNOWN"; level "2"; protein_id "ENSMUSP00000043857.7"; source "HAVANA"; tag "CCDS";
chr1	HAVANA	exon	11829815	11829891	.	+	.	gene_id "ENSMUSG00000057715.13"; transcript_id "ENSMUST00000048613.13"; gene_type "protein_coding"; gene_status "KNOWN"; gene_name "A830018L16Rik"; transcript_type "protein_coding"; transcript_status "KNOWN"; transcript_name "A830018L16Rik-201"; exon_number "10"; exon_id "ENSMUSE00001211826.1"; talon_gene "141"; talon_transcript "329"; talon_exon "1449"; ccdsid "CCDS35513.1"; exon_status "KNOWN"; level "2"; protein_id "ENSMUSP00000043857.7"; source "HAVANA"; tag "CCDS";
chr1	HAVANA	exon	11933544	11933591	.	+	.	gene_id "ENSMUSG00000057715.13"; transcript_id "ENSMUST00000048613.13"; gene_type "protein_coding"; gene_status "KNOWN"; gene_name "A830018L16Rik"; transcript_type "protein_coding"; transcript_status "KNOWN"; transcript_name "A830018L16Rik-201"; exon_number "11"; exon_id "ENSMUSE00000317327.3"; talon_gene "141"; talon_transcript "329"; talon_exon "1451"; ccdsid "CCDS35513.1"; exon_status "KNOWN"; level "2"; protein_id "ENSMUSP00000043857.7"; source "HAVANA"; tag "CCDS";
chr1	HAVANA	exon	11950963	11951056	.	+	.	gene_id "ENSMUSG00000057715.13"; transcript_id "ENSMUST00000048613.13"; gene_type "protein_coding"; gene_status "KNOWN"; gene_name "A830018L16Rik"; transcript_type "protein_coding"; transcript_status "KNOWN"; transcript_name "A830018L16Rik-201"; exon_number "12"; exon_id "ENSMUSE00000354238.6"; talon_gene "141"; talon_transcript "329"; talon_exon "1453"; ccdsid "CCDS35513.1"; exon_status "KNOWN"; level "2"; protein_id "ENSMUSP00000043857.7"; source "HAVANA"; tag "CCDS";
chr1	HAVANA	exon	11972046	11972102	.	+	.	gene_id "ENSMUSG00000057715.13"; transcript_id "ENSMUST00000048613.13"; gene_type "protein_coding"; gene_status "KNOWN"; gene_name "A830018L16Rik"; transcript_type "protein_coding"; transcript_status "KNOWN"; transcript_name "A830018L16Rik-201"; exon_number "13"; exon_id "ENSMUSE00000702777.1"; talon_gene "141"; talon_transcript "329"; talon_exon "1455"; ccdsid "CCDS35513.1"; exon_status "KNOWN"; level "2"; protein_id "ENSMUSP00000043857.7"; source "HAVANA"; tag "CCDS";
chr1	HAVANA	exon	11974923	11975901	.	+	.	gene_id "ENSMUSG00000057715.13"; transcript_id "ENSMUST00000048613.13"; gene_type "protein_coding"; gene_status "KNOWN"; gene_name "A830018L16Rik"; transcript_type "protein_coding"; transcript_status "KNOWN"; transcript_name "A830018L16Rik-201"; exon_number "14"; exon_id "ENSMUSE00000702776.1"; talon_gene "141"; talon_transcript "329"; talon_exon "1457"; ccdsid "CCDS35513.1"; exon_status "KNOWN"; level "2"; protein_id "ENSMUSP00000043857.7"; source "HAVANA"; tag "CCDS";
chr1	TALON	transcript	11414105	11598579	.	+	.	gene_id "ENSMUSG00000057715.13"; transcript_id "ENCODEMT000146874"; gene_name "A830018L16Rik"; gene_status "KNOWN"; gene_type "protein_coding"; transcript_status "NOVEL"; transcript_name "ENCODEMT000146874"; talon_gene "141"; talon_transcript "146874"; ISM-prefix_to_IDs "146866,146873"; ISM-prefix_transcript "TRUE"; ISM_to_IDs "146866,146873"; ISM_transcript "TRUE";
chr1	HAVANA	exon	11414105	11414637	.	+	.	gene_id "ENSMUSG00000057715.13"; transcript_id "ENCODEMT000146874"; gene_type "protein_coding"; gene_status "KNOWN"; gene_name "A830018L16Rik"; transcript_status "NOVEL"; transcript_name "ENCODEMT000146874"; exon_number "1"; exon_id "ENSMUSE00000728032.1"; talon_gene "141"; talon_transcript "146874"; talon_exon "1429"; ccdsid "CCDS35513.1"; exon_status "KNOWN"; level "2"; protein_id "ENSMUSP00000043857.7"; source "HAVANA"; tag "CCDS";
chr1	HAVANA	exon	11511918	11512065	.	+	.	gene_id "ENSMUSG00000057715.13"; transcript_id "ENCODEMT000146874"; gene_type "protein_coding"; gene_status "KNOWN"; gene_name "A830018L16Rik"; transcript_status "NOVEL"; transcript_name "ENCODEMT000146874"; exon_number "2"; exon_id "ENSMUSE00001321665.1"; talon_gene "141"; talon_transcript "146874"; talon_exon "1431"; ccdsid "CCDS35513.1"; exon_status "KNOWN"; level "2"; protein_id "ENSMUSP00000043857.7"; source "HAVANA"; tag "CCDS";
chr1	HAVANA	exon	11518578	11518709	.	+	.	gene_id "ENSMUSG00000057715.13"; transcript_id "ENCODEMT000146874"; gene_type "protein_coding"; gene_status "KNOWN"; gene_name "A830018L16Rik"; transcript_status "NOVEL"; transcript_name "ENCODEMT000146874"; exon_number "3"; exon_id "ENSMUSE00001326257.1"; talon_gene "141"; talon_transcript "146874"; talon_exon "1433"; ccdsid "CCDS35513.1"; exon_status "KNOWN"; level "2"; protein_id "ENSMUSP00000043857.7"; source "HAVANA"; tag "CCDS";
chr1	HAVANA	exon	11562963	11562991	.	+	.	gene_id "ENSMUSG00000057715.13"; transcript_id "ENCODEMT000146874"; gene_type "protein_coding"; gene_status "KNOWN"; gene_name "A830018L16Rik"; transcript_status "NOVEL"; transcript_name "ENCODEMT000146874"; exon_number "4"; exon_id "ENSMUSE00001322291.1"; talon_gene "141"; talon_transcript "146874"; talon_exon "1437"; ccdsid "CCDS35513.1"; exon_status "KNOWN"; level "2"; protein_id "ENSMUSP00000043857.7"; source "HAVANA"; tag "CCDS";
chr1	HAVANA	exon	11588374	11588546	.	+	.	gene_id "ENSMUSG00000057715.13"; transcript_id "ENCODEMT000146874"; gene_type "protein_coding"; gene_status "KNOWN"; gene_name "A830018L16Rik"; transcript_status "NOVEL"; transcript_name "ENCODEMT000146874"; exon_number "5"; exon_id "ENSMUSE00001305849.1"; talon_gene "141"; talon_transcript "146874"; talon_exon "1439"; ccdsid "CCDS35513.1"; exon_status "KNOWN"; level "2"; protein_id "ENSMUSP00000043857.7"; source "HAVANA"; tag "CCDS";
chr1	TALON	exon	11596151	11598579	.	+	.	gene_id "ENSMUSG00000057715.13"; transcript_id "ENCODEMT000146874"; gene_type "protein_coding"; gene_status "KNOWN"; gene_name "A830018L16Rik"; transcript_status "NOVEL"; transcript_name "ENCODEMT000146874"; exon_number "6"; exon_id "736384"; talon_gene "141"; talon_transcript "146874"; talon_exon "736384"; exon_status "NOVEL";
chr1	TALON	transcript	11414105	11598579	.	+	.	gene_id "ENSMUSG00000057715.13"; transcript_id "ENCODEMT000146877"; gene_name "A830018L16Rik"; gene_status "KNOWN"; gene_type "protein_coding"; transcript_status "NOVEL"; transcript_name "ENCODEMT000146877"; talon_gene "141"; talon_transcript "146877"; ISM-prefix_to_IDs "332"; ISM-prefix_transcript "TRUE"; ISM_to_IDs "332"; ISM_transcript "TRUE";
chr1	HAVANA	exon	11414105	11414637	.	+	.	gene_id "ENSMUSG00000057715.13"; transcript_id "ENCODEMT000146877"; gene_type "protein_coding"; gene_status "KNOWN"; gene_name "A830018L16Rik"; transcript_status "NOVEL"; transcript_name "ENCODEMT000146877"; exon_number "1"; exon_id "ENSMUSE00000728032.1"; talon_gene "141"; talon_transcript "146877"; talon_exon "1429"; ccdsid "CCDS35513.1"; exon_status "KNOWN"; level "2"; protein_id "ENSMUSP00000043857.7"; source "HAVANA"; tag "CCDS";
chr1	HAVANA	exon	11511918	11512065	.	+	.	gene_id "ENSMUSG00000057715.13"; transcript_id "ENCODEMT000146877"; gene_type "protein_coding"; gene_status "KNOWN"; gene_name "A830018L16Rik"; transcript_status "NOVEL"; transcript_name "ENCODEMT000146877"; exon_number "2"; exon_id "ENSMUSE00001321665.1"; talon_gene "141"; talon_transcript "146877"; talon_exon "1431"; ccdsid "CCDS35513.1"; exon_status "KNOWN"; level "2"; protein_id "ENSMUSP00000043857.7"; source "HAVANA"; tag "CCDS";
chr1	HAVANA	exon	11518578	11518709	.	+	.	gene_id "ENSMUSG00000057715.13"; transcript_id "ENCODEMT000146877"; gene_type "protein_coding"; gene_status "KNOWN"; gene_name "A830018L16Rik"; transcript_status "NOVEL"; transcript_name "ENCODEMT000146877"; exon_number "3"; exon_id "ENSMUSE00001326257.1"; talon_gene "141"; talon_transcript "146877"; talon_exon "1433"; ccdsid "CCDS35513.1"; exon_status "KNOWN"; level "2"; protein_id "ENSMUSP00000043857.7"; source "HAVANA"; tag "CCDS";
chr1	HAVANA	exon	11545154	11545282	.	+	.	gene_id "ENSMUSG00000057715.13"; transcript_id "ENCODEMT000146877"; gene_type "protein_coding"; gene_status "KNOWN"; gene_name "A830018L16Rik"; transcript_status "NOVEL"; transcript_name "ENCODEMT000146877"; exon_number "4"; exon_id "ENSMUSE00001324278.1"; talon_gene "141"; talon_transcript "146877"; talon_exon "1435"; ccdsid "CCDS35513.1"; exon_status "KNOWN"; level "2"; protein_id "ENSMUSP00000043857.7"; source "HAVANA"; tag "CCDS";
chr1	HAVANA	exon	11562963	11562991	.	+	.	gene_id "ENSMUSG00000057715.13"; transcript_id "ENCODEMT000146877"; gene_type "protein_coding"; gene_status "KNOWN"; gene_name "A830018L16Rik"; transcript_status "NOVEL"; transcript_name "ENCODEMT000146877"; exon_number "5"; exon_id "ENSMUSE00001322291.1"; talon_gene "141"; talon_transcript "146877"; talon_exon "1437"; ccdsid "CCDS35513.1"; exon_status "KNOWN"; level "2"; protein_id "ENSMUSP00000043857.7"; source "HAVANA"; tag "CCDS";
chr1	HAVANA	exon	11588374	11588571	.	+	.	gene_id "ENSMUSG00000057715.13"; transcript_id "ENCODEMT000146877"; gene_type "protein_coding"; gene_status "KNOWN"; gene_name "A830018L16Rik"; transcript_status "NOVEL"; transcript_name "ENCODEMT000146877"; exon_number "6"; exon_id "ENSMUSE00001265170.2"; talon_gene "141"; talon_transcript "146877"; talon_exon "1462"; exon_status "KNOWN"; level "2"; protein_id "ENSMUSP00000139635.1"; source "HAVANA";
chr1	TALON	exon	11596151	11598579	.	+	.	gene_id "ENSMUSG00000057715.13"; transcript_id "ENCODEMT000146877"; gene_type "protein_coding"; gene_status "KNOWN"; gene_name "A830018L16Rik"; transcript_status "NOVEL"; transcript_name "ENCODEMT000146877"; exon_number "7"; exon_id "736384"; talon_gene "141"; talon_transcript "146877"; talon_exon "736384"; exon_status "NOVEL";
chr1	TALON	transcript	11414105	11975901	.	+	.	gene_id "ENSMUSG00000057715.13"; transcript_id "ENCODEMT000146892"; gene_name "A830018L16Rik"; gene_status "KNOWN"; gene_type "protein_coding"; transcript_status "NOVEL"; transcript_name "ENCODEMT000146892"; talon_gene "141"; talon_transcript "146892"; NIC_transcript "TRUE";
chr1	HAVANA	exon	11414105	11414637	.	+	.	gene_id "ENSMUSG00000057715.13"; transcript_id "ENCODEMT000146892"; gene_type "protein_coding"; gene_status "KNOWN"; gene_name "A830018L16Rik"; transcript_status "NOVEL"; transcript_name "ENCODEMT000146892"; exon_number "1"; exon_id "ENSMUSE00000728032.1"; talon_gene "141"; talon_transcript "146892"; talon_exon "1429"; ccdsid "CCDS35513.1"; exon_status "KNOWN"; level "2"; protein_id "ENSMUSP00000043857.7"; source "HAVANA"; tag "CCDS";
chr1	HAVANA	exon	11511918	11512065	.	+	.	gene_id "ENSMUSG00000057715.13"; transcript_id "ENCODEMT000146892"; gene_type "protein_coding"; gene_status "KNOWN"; gene_name "A830018L16Rik"; transcript_status "NOVEL"; transcript_name "ENCODEMT000146892"; exon_number "2"; exon_id "ENSMUSE00001321665.1"; talon_gene "141"; talon_transcript "146892"; talon_exon "1431"; ccdsid "CCDS35513.1"; exon_status "KNOWN"; level "2"; protein_id "ENSMUSP00000043857.7"; source "HAVANA"; tag "CCDS";
chr1	HAVANA	exon	11518578	11518709	.	+	.	gene_id "ENSMUSG00000057715.13"; transcript_id "ENCODEMT000146892"; gene_type "protein_coding"; gene_status "KNOWN"; gene_name "A830018L16Rik"; transcript_status "NOVEL"; transcript_name "ENCODEMT000146892"; exon_number "3"; exon_id "ENSMUSE00001326257.1"; talon_gene "141"; talon_transcript "146892"; talon_exon "1433"; ccdsid "CCDS35513.1"; exon_status "KNOWN"; level "2"; protein_id "ENSMUSP00000043857.7"; source "HAVANA"; tag "CCDS";
chr1	HAVANA	exon	11545154	11545282	.	+	.	gene_id "ENSMUSG00000057715.13"; transcript_id "ENCODEMT000146892"; gene_type "protein_coding"; gene_status "KNOWN"; gene_name "A830018L16Rik"; transcript_status "NOVEL"; transcript_name "ENCODEMT000146892"; exon_number "4"; exon_id "ENSMUSE00001324278.1"; talon_gene "141"; talon_transcript "146892"; talon_exon "1435"; ccdsid "CCDS35513.1"; exon_status "KNOWN"; level "2"; protein_id "ENSMUSP00000043857.7"; source "HAVANA"; tag "CCDS";
chr1	HAVANA	exon	11562963	11562991	.	+	.	gene_id "ENSMUSG00000057715.13"; transcript_id "ENCODEMT000146892"; gene_type "protein_coding"; gene_status "KNOWN"; gene_name "A830018L16Rik"; transcript_status "NOVEL"; transcript_name "ENCODEMT000146892"; exon_number "5"; exon_id "ENSMUSE00001322291.1"; talon_gene "141"; talon_transcript "146892"; talon_exon "1437"; ccdsid "CCDS35513.1"; exon_status "KNOWN"; level "2"; protein_id "ENSMUSP00000043857.7"; source "HAVANA"; tag "CCDS";
chr1	HAVANA	exon	11588374	11588546	.	+	.	gene_id "ENSMUSG00000057715.13"; transcript_id "ENCODEMT000146892"; gene_type "protein_coding"; gene_status "KNOWN"; gene_name "A830018L16Rik"; transcript_status "NOVEL"; transcript_name "ENCODEMT000146892"; exon_number "6"; exon_id "ENSMUSE00001305849.1"; talon_gene "141"; talon_transcript "146892"; talon_exon "1439"; ccdsid "CCDS35513.1"; exon_status "KNOWN"; level "2"; protein_id "ENSMUSP00000043857.7"; source "HAVANA"; tag "CCDS";
chr1	HAVANA	exon	11596151	11596317	.	+	.	gene_id "ENSMUSG00000057715.13"; transcript_id "ENCODEMT000146892"; gene_type "protein_coding"; gene_status "KNOWN"; gene_name "A830018L16Rik"; transcript_status "NOVEL"; transcript_name "ENCODEMT000146892"; exon_number "7"; exon_id "ENSMUSE00001289981.1"; talon_gene "141"; talon_transcript "146892"; talon_exon "1441"; ccdsid "CCDS35513.1"; exon_status "KNOWN"; level "2"; protein_id "ENSMUSP00000043857.7"; source "HAVANA"; tag "CCDS";
chr1	HAVANA	exon	11747965	11748091	.	+	.	gene_id "ENSMUSG00000057715.13"; transcript_id "ENCODEMT000146892"; gene_type "protein_coding"; gene_status "KNOWN"; gene_name "A830018L16Rik"; transcript_status "NOVEL"; transcript_name "ENCODEMT000146892"; exon_number "8"; exon_id "ENSMUSE00001219307.1"; talon_gene "141"; talon_transcript "146892"; talon_exon "1445"; ccdsid "CCDS35513.1"; exon_status "KNOWN"; level "2"; protein_id "ENSMUSP00000043857.7"; source "HAVANA"; tag "CCDS";
chr1	HAVANA	exon	11798481	11798566	.	+	.	gene_id "ENSMUSG00000057715.13"; transcript_id "ENCODEMT000146892"; gene_type "protein_coding"; gene_status "KNOWN"; gene_name "A830018L16Rik"; transcript_status "NOVEL"; transcript_name "ENCODEMT000146892"; exon_number "9"; exon_id "ENSMUSE00001226448.1"; talon_gene "141"; talon_transcript "146892"; talon_exon "1447"; ccdsid "CCDS35513.1"; exon_status "KNOWN"; level "2"; protein_id "ENSMUSP00000043857.7"; source "HAVANA"; tag "CCDS";
chr1	HAVANA	exon	11829815	11829891	.	+	.	gene_id "ENSMUSG00000057715.13"; transcript_id "ENCODEMT000146892"; gene_type "protein_coding"; gene_status "KNOWN"; gene_name "A830018L16Rik"; transcript_status "NOVEL"; transcript_name "ENCODEMT000146892"; exon_number "10"; exon_id "ENSMUSE00001211826.1"; talon_gene "141"; talon_transcript "146892"; talon_exon "1449"; ccdsid "CCDS35513.1"; exon_status "KNOWN"; level "2"; protein_id "ENSMUSP00000043857.7"; source "HAVANA"; tag "CCDS";
chr1	HAVANA	exon	11950963	11951056	.	+	.	gene_id "ENSMUSG00000057715.13"; transcript_id "ENCODEMT000146892"; gene_type "protein_coding"; gene_status "KNOWN"; gene_name "A830018L16Rik"; transcript_status "NOVEL"; transcript_name "ENCODEMT000146892"; exon_number "11"; exon_id "ENSMUSE00000354238.6"; talon_gene "141"; talon_transcript "146892"; talon_exon "1453"; ccdsid "CCDS35513.1"; exon_status "KNOWN"; level "2"; protein_id "ENSMUSP00000043857.7"; source "HAVANA"; tag "CCDS";
chr1	HAVANA	exon	11972046	11972102	.	+	.	gene_id "ENSMUSG00000057715.13"; transcript_id "ENCODEMT000146892"; gene_type "protein_coding"; gene_status "KNOWN"; gene_name "A830018L16Rik"; transcript_status "NOVEL"; transcript_name "ENCODEMT000146892"; exon_number "12"; exon_id "ENSMUSE00000702777.1"; talon_gene "141"; talon_transcript "146892"; talon_exon "1455"; ccdsid "CCDS35513.1"; exon_status "KNOWN"; level "2"; protein_id "ENSMUSP00000043857.7"; source "HAVANA"; tag "CCDS";
chr1	HAVANA	exon	11974923	11975901	.	+	.	gene_id "ENSMUSG00000057715.13"; transcript_id "ENCODEMT000146892"; gene_type "protein_coding"; gene_status "KNOWN"; gene_name "A830018L16Rik"; transcript_status "NOVEL"; transcript_name "ENCODEMT000146892"; exon_number "13"; exon_id "ENSMUSE00000702776.1"; talon_gene "141"; talon_transcript "146892"; talon_exon "1457"; ccdsid "CCDS35513.1"; exon_status "KNOWN"; level "2"; protein_id "ENSMUSP00000043857.7"; source "HAVANA"; tag "CCDS";
chr1	HAVANA	transcript	11414112	11537707	.	+	.	gene_id "ENSMUSG00000057715.13"; transcript_id "ENSMUST00000142117.2"; gene_name "A830018L16Rik"; gene_status "KNOWN"; gene_type "protein_coding"; transcript_type "processed_transcript"; transcript_status "KNOWN"; transcript_name "A830018L16Rik-206"; talon_gene "141"; talon_transcript "331"; havana_transcript "OTTMUST00000085552.1"; level "2"; source "HAVANA"; transcript_support_level "1";
chr1	HAVANA	exon	11414112	11414637	.	+	.	gene_id "ENSMUSG00000057715.13"; transcript_id "ENSMUST00000142117.2"; gene_type "protein_coding"; gene_status "KNOWN"; gene_name "A830018L16Rik"; transcript_type "processed_transcript"; transcript_status "KNOWN"; transcript_name "A830018L16Rik-206"; exon_number "1"; exon_id "ENSMUSE00001265206.1"; talon_gene "141"; talon_transcript "331"; talon_exon "1458"; exon_status "KNOWN"; level "2"; protein_id "ENSMUSP00000139635.1"; source "HAVANA";
chr1	HAVANA	exon	11511918	11512065	.	+	.	gene_id "ENSMUSG00000057715.13"; transcript_id "ENSMUST00000142117.2"; gene_type "protein_coding"; gene_status "KNOWN"; gene_name "A830018L16Rik"; transcript_type "processed_transcript"; transcript_status "KNOWN"; transcript_name "A830018L16Rik-206"; exon_number "2"; exon_id "ENSMUSE00001321665.1"; talon_gene "141"; talon_transcript "331"; talon_exon "1431"; ccdsid "CCDS35513.1"; exon_status "KNOWN"; level "2"; protein_id "ENSMUSP00000043857.7"; source "HAVANA"; tag "CCDS";
chr1	HAVANA	exon	11518578	11518709	.	+	.	gene_id "ENSMUSG00000057715.13"; transcript_id "ENSMUST00000142117.2"; gene_type "protein_coding"; gene_status "KNOWN"; gene_name "A830018L16Rik"; transcript_type "processed_transcript"; transcript_status "KNOWN"; transcript_name "A830018L16Rik-206"; exon_number "3"; exon_id "ENSMUSE00001326257.1"; talon_gene "141"; talon_transcript "331"; talon_exon "1433"; ccdsid "CCDS35513.1"; exon_status "KNOWN"; level "2"; protein_id "ENSMUSP00000043857.7"; source "HAVANA"; tag "CCDS";
chr1	HAVANA	exon	11537015	11537707	.	+	.	gene_id "ENSMUSG00000057715.13"; transcript_id "ENSMUST00000142117.2"; gene_type "protein_coding"; gene_status "KNOWN"; gene_name "A830018L16Rik"; transcript_type "processed_transcript"; transcript_status "KNOWN"; transcript_name "A830018L16Rik-206"; exon_number "4"; exon_id "ENSMUSE00001227792.1"; talon_gene "141"; talon_transcript "331"; talon_exon "1461"; exon_status "KNOWN"; level "2"; source "HAVANA";
chr1	HAVANA	transcript	11414269	11601621	.	+	.	gene_id "ENSMUSG00000057715.13"; transcript_id "ENSMUST00000135014.7"; gene_name "A830018L16Rik"; gene_status "KNOWN"; gene_type "protein_coding"; transcript_type "protein_coding"; transcript_status "KNOWN"; transcript_name "A830018L16Rik-202"; talon_gene "141"; talon_transcript "333"; ccdsid "CCDS48220.1"; havana_transcript "OTTMUST00000085551.2"; level "2"; protein_id "ENSMUSP00000119143.1"; source "HAVANA"; tag "CCDS"; transcript_support_level "1";
chr1	HAVANA	exon	11414269	11414637	.	+	.	gene_id "ENSMUSG00000057715.13"; transcript_id "ENSMUST00000135014.7"; gene_type "protein_coding"; gene_status "KNOWN"; gene_name "A830018L16Rik"; transcript_type "protein_coding"; transcript_status "KNOWN"; transcript_name "A830018L16Rik-202"; exon_number "1"; exon_id "ENSMUSE00001301868.2"; talon_gene "141"; talon_transcript "333"; talon_exon "1465"; ccdsid "CCDS48220.1"; exon_status "KNOWN"; level "2"; protein_id "ENSMUSP00000119143.1"; source "HAVANA"; tag "CCDS";
chr1	HAVANA	exon	11511918	11512065	.	+	.	gene_id "ENSMUSG00000057715.13"; transcript_id "ENSMUST00000135014.7"; gene_type "protein_coding"; gene_status "KNOWN"; gene_name "A830018L16Rik"; transcript_type "protein_coding"; transcript_status "KNOWN"; transcript_name "A830018L16Rik-202"; exon_number "2"; exon_id "ENSMUSE00001321665.1"; talon_gene "141"; talon_transcript "333"; talon_exon "1431"; ccdsid "CCDS35513.1"; exon_status "KNOWN"; level "2"; protein_id "ENSMUSP00000043857.7"; source "HAVANA"; tag "CCDS";
chr1	HAVANA	exon	11518578	11518709	.	+	.	gene_id "ENSMUSG00000057715.13"; transcript_id "ENSMUST00000135014.7"; gene_type "protein_coding"; gene_status "KNOWN"; gene_name "A830018L16Rik"; transcript_type "protein_coding"; transcript_status "KNOWN"; transcript_name "A830018L16Rik-202"; exon_number "3"; exon_id "ENSMUSE00001326257.1"; talon_gene "141"; talon_transcript "333"; talon_exon "1433"; ccdsid "CCDS35513.1"; exon_status "KNOWN"; level "2"; protein_id "ENSMUSP00000043857.7"; source "HAVANA"; tag "CCDS";
chr1	HAVANA	exon	11545154	11545282	.	+	.	gene_id "ENSMUSG00000057715.13"; transcript_id "ENSMUST00000135014.7"; gene_type "protein_coding"; gene_status "KNOWN"; gene_name "A830018L16Rik"; transcript_type "protein_coding"; transcript_status "KNOWN"; transcript_name "A830018L16Rik-202"; exon_number "4"; exon_id "ENSMUSE00001324278.1"; talon_gene "141"; talon_transcript "333"; talon_exon "1435"; ccdsid "CCDS35513.1"; exon_status "KNOWN"; level "2"; protein_id "ENSMUSP00000043857.7"; source "HAVANA"; tag "CCDS";
chr1	HAVANA	exon	11562963	11562991	.	+	.	gene_id "ENSMUSG00000057715.13"; transcript_id "ENSMUST00000135014.7"; gene_type "protein_coding"; gene_status "KNOWN"; gene_name "A830018L16Rik"; transcript_type "protein_coding"; transcript_status "KNOWN"; transcript_name "A830018L16Rik-202"; exon_number "5"; exon_id "ENSMUSE00001322291.1"; talon_gene "141"; talon_transcript "333"; talon_exon "1437"; ccdsid "CCDS35513.1"; exon_status "KNOWN"; level "2"; protein_id "ENSMUSP00000043857.7"; source "HAVANA"; tag "CCDS";
chr1	HAVANA	exon	11588374	11588546	.	+	.	gene_id "ENSMUSG00000057715.13"; transcript_id "ENSMUST00000135014.7"; gene_type "protein_coding"; gene_status "KNOWN"; gene_name "A830018L16Rik"; transcript_type "protein_coding"; transcript_status "KNOWN"; transcript_name "A830018L16Rik-202"; exon_number "6"; exon_id "ENSMUSE00001305849.1"; talon_gene "141"; talon_transcript "333"; talon_exon "1439"; ccdsid "CCDS35513.1"; exon_status "KNOWN"; level "2"; protein_id "ENSMUSP00000043857.7"; source "HAVANA"; tag "CCDS";
chr1	HAVANA	exon	11596151	11601621	.	+	.	gene_id "ENSMUSG00000057715.13"; transcript_id "ENSMUST00000135014.7"; gene_type "protein_coding"; gene_status "KNOWN"; gene_name "A830018L16Rik"; transcript_type "protein_coding"; transcript_status "KNOWN"; transcript_name "A830018L16Rik-202"; exon_number "7"; exon_id "ENSMUSE00000795160.2"; talon_gene "141"; talon_transcript "333"; talon_exon "1466"; ccdsid "CCDS48220.1"; exon_status "KNOWN"; level "2"; protein_id "ENSMUSP00000119143.1"; source "HAVANA"; tag "CCDS";
chr1	HAVANA	transcript	11414509	11975397	.	+	.	gene_id "ENSMUSG00000057715.13"; transcript_id "ENSMUST00000137824.7"; gene_name "A830018L16Rik"; gene_status "KNOWN"; gene_type "protein_coding"; transcript_type "protein_coding"; transcript_status "KNOWN"; transcript_name "A830018L16Rik-203"; talon_gene "141"; talon_transcript "334"; ccdsid "CCDS48219.1"; havana_transcript "OTTMUST00000085550.1"; level "2"; protein_id "ENSMUSP00000117421.1"; source "HAVANA"; tag "CCDS"; transcript_support_level "1";
chr1	HAVANA	exon	11414509	11414637	.	+	.	gene_id "ENSMUSG00000057715.13"; transcript_id "ENSMUST00000137824.7"; gene_type "protein_coding"; gene_status "KNOWN"; gene_name "A830018L16Rik"; transcript_type "protein_coding"; transcript_status "KNOWN"; transcript_name "A830018L16Rik-203"; exon_number "1"; exon_id "ENSMUSE00001318815.1"; talon_gene "141"; talon_transcript "334"; talon_exon "1467"; ccdsid "CCDS48219.1"; exon_status "KNOWN"; level "2"; protein_id "ENSMUSP00000117421.1"; source "HAVANA"; tag "CCDS";
chr1	HAVANA	exon	11511918	11512065	.	+	.	gene_id "ENSMUSG00000057715.13"; transcript_id "ENSMUST00000137824.7"; gene_type "protein_coding"; gene_status "KNOWN"; gene_name "A830018L16Rik"; transcript_type "protein_coding"; transcript_status "KNOWN"; transcript_name "A830018L16Rik-203"; exon_number "2"; exon_id "ENSMUSE00001321665.1"; talon_gene "141"; talon_transcript "334"; talon_exon "1431"; ccdsid "CCDS35513.1"; exon_status "KNOWN"; level "2"; protein_id "ENSMUSP00000043857.7"; source "HAVANA"; tag "CCDS";
chr1	HAVANA	exon	11518578	11518709	.	+	.	gene_id "ENSMUSG00000057715.13"; transcript_id "ENSMUST00000137824.7"; gene_type "protein_coding"; gene_status "KNOWN"; gene_name "A830018L16Rik"; transcript_type "protein_coding"; transcript_status "KNOWN"; transcript_name "A830018L16Rik-203"; exon_number "3"; exon_id "ENSMUSE00001326257.1"; talon_gene "141"; talon_transcript "334"; talon_exon "1433"; ccdsid "CCDS35513.1"; exon_status "KNOWN"; level "2"; protein_id "ENSMUSP00000043857.7"; source "HAVANA"; tag "CCDS";
chr1	HAVANA	exon	11545154	11545282	.	+	.	gene_id "ENSMUSG00000057715.13"; transcript_id "ENSMUST00000137824.7"; gene_type "protein_coding"; gene_status "KNOWN"; gene_name "A830018L16Rik"; transcript_type "protein_coding"; transcript_status "KNOWN"; transcript_name "A830018L16Rik-203"; exon_number "4"; exon_id "ENSMUSE00001324278.1"; talon_gene "141"; talon_transcript "334"; talon_exon "1435"; ccdsid "CCDS35513.1"; exon_status "KNOWN"; level "2"; protein_id "ENSMUSP00000043857.7"; source "HAVANA"; tag "CCDS";
chr1	HAVANA	exon	11562963	11562991	.	+	.	gene_id "ENSMUSG00000057715.13"; transcript_id "ENSMUST00000137824.7"; gene_type "protein_coding"; gene_status "KNOWN"; gene_name "A830018L16Rik"; transcript_type "protein_coding"; transcript_status "KNOWN"; transcript_name "A830018L16Rik-203"; exon_number "5"; exon_id "ENSMUSE00001322291.1"; talon_gene "141"; talon_transcript "334"; talon_exon "1437"; ccdsid "CCDS35513.1"; exon_status "KNOWN"; level "2"; protein_id "ENSMUSP00000043857.7"; source "HAVANA"; tag "CCDS";
chr1	HAVANA	exon	11588374	11588546	.	+	.	gene_id "ENSMUSG00000057715.13"; transcript_id "ENSMUST00000137824.7"; gene_type "protein_coding"; gene_status "KNOWN"; gene_name "A830018L16Rik"; transcript_type "protein_coding"; transcript_status "KNOWN"; transcript_name "A830018L16Rik-203"; exon_number "6"; exon_id "ENSMUSE00001305849.1"; talon_gene "141"; talon_transcript "334"; talon_exon "1439"; ccdsid "CCDS35513.1"; exon_status "KNOWN"; level "2"; protein_id "ENSMUSP00000043857.7"; source "HAVANA"; tag "CCDS";
chr1	HAVANA	exon	11596151	11596317	.	+	.	gene_id "ENSMUSG00000057715.13"; transcript_id "ENSMUST00000137824.7"; gene_type "protein_coding"; gene_status "KNOWN"; gene_name "A830018L16Rik"; transcript_type "protein_coding"; transcript_status "KNOWN"; transcript_name "A830018L16Rik-203"; exon_number "7"; exon_id "ENSMUSE00001289981.1"; talon_gene "141"; talon_transcript "334"; talon_exon "1441"; ccdsid "CCDS35513.1"; exon_status "KNOWN"; level "2"; protein_id "ENSMUSP00000043857.7"; source "HAVANA"; tag "CCDS";
chr1	HAVANA	exon	11747965	11748100	.	+	.	gene_id "ENSMUSG00000057715.13"; transcript_id "ENSMUST00000137824.7"; gene_type "protein_coding"; gene_status "KNOWN"; gene_name "A830018L16Rik"; transcript_type "protein_coding"; transcript_status "KNOWN"; transcript_name "A830018L16Rik-203"; exon_number "8"; exon_id "ENSMUSE00000777893.1"; talon_gene "141"; talon_transcript "334"; talon_exon "1468"; ccdsid "CCDS48219.1"; exon_status "KNOWN"; level "2"; protein_id "ENSMUSP00000117421.1"; source "HAVANA"; tag "CCDS";
chr1	HAVANA	exon	11798481	11798566	.	+	.	gene_id "ENSMUSG00000057715.13"; transcript_id "ENSMUST00000137824.7"; gene_type "protein_coding"; gene_status "KNOWN"; gene_name "A830018L16Rik"; transcript_type "protein_coding"; transcript_status "KNOWN"; transcript_name "A830018L16Rik-203"; exon_number "9"; exon_id "ENSMUSE00001226448.1"; talon_gene "141"; talon_transcript "334"; talon_exon "1447"; ccdsid "CCDS35513.1"; exon_status "KNOWN"; level "2"; protein_id "ENSMUSP00000043857.7"; source "HAVANA"; tag "CCDS";
chr1	HAVANA	exon	11829815	11829891	.	+	.	gene_id "ENSMUSG00000057715.13"; transcript_id "ENSMUST00000137824.7"; gene_type "protein_coding"; gene_status "KNOWN"; gene_name "A830018L16Rik"; transcript_type "protein_coding"; transcript_status "KNOWN"; transcript_name "A830018L16Rik-203"; exon_number "10"; exon_id "ENSMUSE00001211826.1"; talon_gene "141"; talon_transcript "334"; talon_exon "1449"; ccdsid "CCDS35513.1"; exon_status "KNOWN"; level "2"; protein_id "ENSMUSP00000043857.7"; source "HAVANA"; tag "CCDS";
chr1	HAVANA	exon	11933544	11933591	.	+	.	gene_id "ENSMUSG00000057715.13"; transcript_id "ENSMUST00000137824.7"; gene_type "protein_coding"; gene_status "KNOWN"; gene_name "A830018L16Rik"; transcript_type "protein_coding"; transcript_status "KNOWN"; transcript_name "A830018L16Rik-203"; exon_number "11"; exon_id "ENSMUSE00000317327.3"; talon_gene "141"; talon_transcript "334"; talon_exon "1451"; ccdsid "CCDS35513.1"; exon_status "KNOWN"; level "2"; protein_id "ENSMUSP00000043857.7"; source "HAVANA"; tag "CCDS";
chr1	HAVANA	exon	11950963	11951056	.	+	.	gene_id "ENSMUSG00000057715.13"; transcript_id "ENSMUST00000137824.7"; gene_type "protein_coding"; gene_status "KNOWN"; gene_name "A830018L16Rik"; transcript_type "protein_coding"; transcript_status "KNOWN"; transcript_name "A830018L16Rik-203"; exon_number "12"; exon_id "ENSMUSE00000354238.6"; talon_gene "141"; talon_transcript "334"; talon_exon "1453"; ccdsid "CCDS35513.1"; exon_status "KNOWN"; level "2"; protein_id "ENSMUSP00000043857.7"; source "HAVANA"; tag "CCDS";
chr1	HAVANA	exon	11972046	11972102	.	+	.	gene_id "ENSMUSG00000057715.13"; transcript_id "ENSMUST00000137824.7"; gene_type "protein_coding"; gene_status "KNOWN"; gene_name "A830018L16Rik"; transcript_type "protein_coding"; transcript_status "KNOWN"; transcript_name "A830018L16Rik-203"; exon_number "13"; exon_id "ENSMUSE00000702777.1"; talon_gene "141"; talon_transcript "334"; talon_exon "1455"; ccdsid "CCDS35513.1"; exon_status "KNOWN"; level "2"; protein_id "ENSMUSP00000043857.7"; source "HAVANA"; tag "CCDS";
chr1	HAVANA	exon	11974923	11975397	.	+	.	gene_id "ENSMUSG00000057715.13"; transcript_id "ENSMUST00000137824.7"; gene_type "protein_coding"; gene_status "KNOWN"; gene_name "A830018L16Rik"; transcript_type "protein_coding"; transcript_status "KNOWN"; transcript_name "A830018L16Rik-203"; exon_number "14"; exon_id "ENSMUSE00001334394.1"; talon_gene "141"; talon_transcript "334"; talon_exon "1470"; ccdsid "CCDS48219.1"; exon_status "KNOWN"; level "2"; protein_id "ENSMUSP00000117421.1"; source "HAVANA"; tag "CCDS";
chr1	HAVANA	transcript	11414509	11975397	.	+	.	gene_id "ENSMUSG00000057715.13"; transcript_id "ENSMUST00000179089.7"; gene_name "A830018L16Rik"; gene_status "KNOWN"; gene_type "protein_coding"; transcript_type "protein_coding"; transcript_status "KNOWN"; transcript_name "A830018L16Rik-209"; talon_gene "141"; talon_transcript "335"; havana_transcript "OTTMUST00000123257.1"; level "2"; protein_id "ENSMUSP00000137287.2"; source "HAVANA"; tag "appris_alternative_2"; transcript_support_level "1";
chr1	HAVANA	exon	11414509	11414637	.	+	.	gene_id "ENSMUSG00000057715.13"; transcript_id "ENSMUST00000179089.7"; gene_type "protein_coding"; gene_status "KNOWN"; gene_name "A830018L16Rik"; transcript_type "protein_coding"; transcript_status "KNOWN"; transcript_name "A830018L16Rik-209"; exon_number "1"; exon_id "ENSMUSE00001318815.1"; talon_gene "141"; talon_transcript "335"; talon_exon "1467"; ccdsid "CCDS48219.1"; exon_status "KNOWN"; level "2"; protein_id "ENSMUSP00000117421.1"; source "HAVANA"; tag "CCDS";
chr1	HAVANA	exon	11511918	11512065	.	+	.	gene_id "ENSMUSG00000057715.13"; transcript_id "ENSMUST00000179089.7"; gene_type "protein_coding"; gene_status "KNOWN"; gene_name "A830018L16Rik"; transcript_type "protein_coding"; transcript_status "KNOWN"; transcript_name "A830018L16Rik-209"; exon_number "2"; exon_id "ENSMUSE00001321665.1"; talon_gene "141"; talon_transcript "335"; talon_exon "1431"; ccdsid "CCDS35513.1"; exon_status "KNOWN"; level "2"; protein_id "ENSMUSP00000043857.7"; source "HAVANA"; tag "CCDS";
chr1	HAVANA	exon	11518578	11518709	.	+	.	gene_id "ENSMUSG00000057715.13"; transcript_id "ENSMUST00000179089.7"; gene_type "protein_coding"; gene_status "KNOWN"; gene_name "A830018L16Rik"; transcript_type "protein_coding"; transcript_status "KNOWN"; transcript_name "A830018L16Rik-209"; exon_number "3"; exon_id "ENSMUSE00001326257.1"; talon_gene "141"; talon_transcript "335"; talon_exon "1433"; ccdsid "CCDS35513.1"; exon_status "KNOWN"; level "2"; protein_id "ENSMUSP00000043857.7"; source "HAVANA"; tag "CCDS";
chr1	HAVANA	exon	11545154	11545282	.	+	.	gene_id "ENSMUSG00000057715.13"; transcript_id "ENSMUST00000179089.7"; gene_type "protein_coding"; gene_status "KNOWN"; gene_name "A830018L16Rik"; transcript_type "protein_coding"; transcript_status "KNOWN"; transcript_name "A830018L16Rik-209"; exon_number "4"; exon_id "ENSMUSE00001324278.1"; talon_gene "141"; talon_transcript "335"; talon_exon "1435"; ccdsid "CCDS35513.1"; exon_status "KNOWN"; level "2"; protein_id "ENSMUSP00000043857.7"; source "HAVANA"; tag "CCDS";
chr1	HAVANA	exon	11562963	11562991	.	+	.	gene_id "ENSMUSG00000057715.13"; transcript_id "ENSMUST00000179089.7"; gene_type "protein_coding"; gene_status "KNOWN"; gene_name "A830018L16Rik"; transcript_type "protein_coding"; transcript_status "KNOWN"; transcript_name "A830018L16Rik-209"; exon_number "5"; exon_id "ENSMUSE00001322291.1"; talon_gene "141"; talon_transcript "335"; talon_exon "1437"; ccdsid "CCDS35513.1"; exon_status "KNOWN"; level "2"; protein_id "ENSMUSP00000043857.7"; source "HAVANA"; tag "CCDS";
chr1	HAVANA	exon	11588374	11588546	.	+	.	gene_id "ENSMUSG00000057715.13"; transcript_id "ENSMUST00000179089.7"; gene_type "protein_coding"; gene_status "KNOWN"; gene_name "A830018L16Rik"; transcript_type "protein_coding"; transcript_status "KNOWN"; transcript_name "A830018L16Rik-209"; exon_number "6"; exon_id "ENSMUSE00001305849.1"; talon_gene "141"; talon_transcript "335"; talon_exon "1439"; ccdsid "CCDS35513.1"; exon_status "KNOWN"; level "2"; protein_id "ENSMUSP00000043857.7"; source "HAVANA"; tag "CCDS";
chr1	HAVANA	exon	11596151	11596317	.	+	.	gene_id "ENSMUSG00000057715.13"; transcript_id "ENSMUST00000179089.7"; gene_type "protein_coding"; gene_status "KNOWN"; gene_name "A830018L16Rik"; transcript_type "protein_coding"; transcript_status "KNOWN"; transcript_name "A830018L16Rik-209"; exon_number "7"; exon_id "ENSMUSE00001289981.1"; talon_gene "141"; talon_transcript "335"; talon_exon "1441"; ccdsid "CCDS35513.1"; exon_status "KNOWN"; level "2"; protein_id "ENSMUSP00000043857.7"; source "HAVANA"; tag "CCDS";
chr1	HAVANA	exon	11747965	11748100	.	+	.	gene_id "ENSMUSG00000057715.13"; transcript_id "ENSMUST00000179089.7"; gene_type "protein_coding"; gene_status "KNOWN"; gene_name "A830018L16Rik"; transcript_type "protein_coding"; transcript_status "KNOWN"; transcript_name "A830018L16Rik-209"; exon_number "8"; exon_id "ENSMUSE00000777893.1"; talon_gene "141"; talon_transcript "335"; talon_exon "1468"; ccdsid "CCDS48219.1"; exon_status "KNOWN"; level "2"; protein_id "ENSMUSP00000117421.1"; source "HAVANA"; tag "CCDS";
chr1	HAVANA	exon	11798481	11798566	.	+	.	gene_id "ENSMUSG00000057715.13"; transcript_id "ENSMUST00000179089.7"; gene_type "protein_coding"; gene_status "KNOWN"; gene_name "A830018L16Rik"; transcript_type "protein_coding"; transcript_status "KNOWN"; transcript_name "A830018L16Rik-209"; exon_number "9"; exon_id "ENSMUSE00001226448.1"; talon_gene "141"; talon_transcript "335"; talon_exon "1447"; ccdsid "CCDS35513.1"; exon_status "KNOWN"; level "2"; protein_id "ENSMUSP00000043857.7"; source "HAVANA"; tag "CCDS";
chr1	HAVANA	exon	11829815	11829891	.	+	.	gene_id "ENSMUSG00000057715.13"; transcript_id "ENSMUST00000179089.7"; gene_type "protein_coding"; gene_status "KNOWN"; gene_name "A830018L16Rik"; transcript_type "protein_coding"; transcript_status "KNOWN"; transcript_name "A830018L16Rik-209"; exon_number "10"; exon_id "ENSMUSE00001211826.1"; talon_gene "141"; talon_transcript "335"; talon_exon "1449"; ccdsid "CCDS35513.1"; exon_status "KNOWN"; level "2"; protein_id "ENSMUSP00000043857.7"; source "HAVANA"; tag "CCDS";
chr1	HAVANA	exon	11950963	11951056	.	+	.	gene_id "ENSMUSG00000057715.13"; transcript_id "ENSMUST00000179089.7"; gene_type "protein_coding"; gene_status "KNOWN"; gene_name "A830018L16Rik"; transcript_type "protein_coding"; transcript_status "KNOWN"; transcript_name "A830018L16Rik-209"; exon_number "11"; exon_id "ENSMUSE00000354238.6"; talon_gene "141"; talon_transcript "335"; talon_exon "1453"; ccdsid "CCDS35513.1"; exon_status "KNOWN"; level "2"; protein_id "ENSMUSP00000043857.7"; source "HAVANA"; tag "CCDS";
chr1	HAVANA	exon	11972046	11972102	.	+	.	gene_id "ENSMUSG00000057715.13"; transcript_id "ENSMUST00000179089.7"; gene_type "protein_coding"; gene_status "KNOWN"; gene_name "A830018L16Rik"; transcript_type "protein_coding"; transcript_status "KNOWN"; transcript_name "A830018L16Rik-209"; exon_number "12"; exon_id "ENSMUSE00000702777.1"; talon_gene "141"; talon_transcript "335"; talon_exon "1455"; ccdsid "CCDS35513.1"; exon_status "KNOWN"; level "2"; protein_id "ENSMUSP00000043857.7"; source "HAVANA"; tag "CCDS";
chr1	HAVANA	exon	11974923	11975397	.	+	.	gene_id "ENSMUSG00000057715.13"; transcript_id "ENSMUST00000179089.7"; gene_type "protein_coding"; gene_status "KNOWN"; gene_name "A830018L16Rik"; transcript_type "protein_coding"; transcript_status "KNOWN"; transcript_name "A830018L16Rik-209"; exon_number "13"; exon_id "ENSMUSE00001334394.1"; talon_gene "141"; talon_transcript "335"; talon_exon "1470"; ccdsid "CCDS48219.1"; exon_status "KNOWN"; level "2"; protein_id "ENSMUSP00000117421.1"; source "HAVANA"; tag "CCDS";
chr1	HAVANA	gene	11416918	11419388	.	+	.	gene_id "ENSMUSG00000103825.1"; gene_name "Gm38178"; gene_status "KNOWN"; gene_type "TEC"; talon_gene "142"; havana_gene "OTTMUSG00000047930.1"; level "2"; tag "overlapping_locus";
chr1	HAVANA	transcript	11416918	11419388	.	+	.	gene_id "ENSMUSG00000103825.1"; transcript_id "ENSMUST00000194502.1"; gene_name "Gm38178"; gene_status "KNOWN"; gene_type "TEC"; transcript_type "TEC"; transcript_status "KNOWN"; transcript_name "Gm38178-201"; talon_gene "142"; talon_transcript "338"; havana_transcript "OTTMUST00000123259.1"; level "2"; source "HAVANA"; tag "basic"; transcript_support_level "NA";
chr1	HAVANA	exon	11416918	11419388	.	+	.	gene_id "ENSMUSG00000103825.1"; transcript_id "ENSMUST00000194502.1"; gene_type "TEC"; gene_status "KNOWN"; gene_name "Gm38178"; transcript_type "TEC"; transcript_status "KNOWN"; transcript_name "Gm38178-201"; exon_number "1"; exon_id "ENSMUSE00001338877.1"; talon_gene "142"; talon_transcript "338"; talon_exon "1478"; exon_status "KNOWN"; level "2"; source "HAVANA"; tag "basic";
chr1	HAVANA	gene	11704207	11706350	.	+	.	gene_id "ENSMUSG00000103561.1"; gene_name "Gm38069"; gene_status "KNOWN"; gene_type "TEC"; talon_gene "144"; havana_gene "OTTMUSG00000047932.1"; level "2"; tag "overlapping_locus";
chr1	HAVANA	transcript	11704207	11706350	.	+	.	gene_id "ENSMUSG00000103561.1"; transcript_id "ENSMUST00000195360.1"; gene_name "Gm38069"; gene_status "KNOWN"; gene_type "TEC"; transcript_type "TEC"; transcript_status "KNOWN"; transcript_name "Gm38069-201"; talon_gene "144"; talon_transcript "340"; havana_transcript "OTTMUST00000123261.1"; level "2"; source "HAVANA"; tag "basic"; transcript_support_level "NA";
chr1	HAVANA	exon	11704207	11706350	.	+	.	gene_id "ENSMUSG00000103561.1"; transcript_id "ENSMUST00000195360.1"; gene_type "TEC"; gene_status "KNOWN"; gene_name "Gm38069"; transcript_type "TEC"; transcript_status "KNOWN"; transcript_name "Gm38069-201"; exon_number "1"; exon_id "ENSMUSE00001339941.1"; talon_gene "144"; talon_transcript "340"; talon_exon "1480"; exon_status "KNOWN"; level "2"; source "HAVANA"; tag "basic";
chr1	HAVANA	gene	12692277	12861192	.	+	.	gene_id "ENSMUSG00000016918.15"; gene_name "Sulf1"; gene_status "KNOWN"; gene_type "protein_coding"; talon_gene "152"; havana_gene "OTTMUSG00000047995.3"; level "2";
chr1	HAVANA	transcript	12692277	12861192	.	+	.	gene_id "ENSMUSG00000016918.15"; transcript_id "ENSMUST00000177608.7"; gene_name "Sulf1"; gene_status "KNOWN"; gene_type "protein_coding"; transcript_type "protein_coding"; transcript_status "KNOWN"; transcript_name "Sulf1-202"; talon_gene "152"; talon_transcript "348"; ccdsid "CCDS14820.1"; havana_transcript "OTTMUST00000123376.1"; level "2"; protein_id "ENSMUSP00000137523.1"; source "HAVANA"; tag "CCDS"; transcript_support_level "1";
chr1	HAVANA	exon	12692277	12692684	.	+	.	gene_id "ENSMUSG00000016918.15"; transcript_id "ENSMUST00000177608.7"; gene_type "protein_coding"; gene_status "KNOWN"; gene_name "Sulf1"; transcript_type "protein_coding"; transcript_status "KNOWN"; transcript_name "Sulf1-202"; exon_number "1"; exon_id "ENSMUSE00001332287.1"; talon_gene "152"; talon_transcript "348"; talon_exon "1492"; ccdsid "CCDS14820.1"; exon_status "KNOWN"; level "2"; protein_id "ENSMUSP00000137523.1"; source "HAVANA"; tag "CCDS";
chr1	HAVANA	exon	12728594	12728688	.	+	.	gene_id "ENSMUSG00000016918.15"; transcript_id "ENSMUST00000177608.7"; gene_type "protein_coding"; gene_status "KNOWN"; gene_name "Sulf1"; transcript_type "protein_coding"; transcript_status "KNOWN"; transcript_name "Sulf1-202"; exon_number "2"; exon_id "ENSMUSE00000412216.4"; talon_gene "152"; talon_transcript "348"; talon_exon "1494"; ccdsid "CCDS14820.1"; exon_status "KNOWN"; level "2"; protein_id "ENSMUSP00000137523.1"; source "HAVANA"; tag "CCDS";
chr1	HAVANA	exon	12786079	12786151	.	+	.	gene_id "ENSMUSG00000016918.15"; transcript_id "ENSMUST00000177608.7"; gene_type "protein_coding"; gene_status "KNOWN"; gene_name "Sulf1"; transcript_type "protein_coding"; transcript_status "KNOWN"; transcript_name "Sulf1-202"; exon_number "3"; exon_id "ENSMUSE00000360632.3"; talon_gene "152"; talon_transcript "348"; talon_exon "1496"; ccdsid "CCDS14820.1"; exon_status "KNOWN"; level "2"; protein_id "ENSMUSP00000137523.1"; source "HAVANA"; tag "CCDS";
chr1	HAVANA	exon	12786468	12786698	.	+	.	gene_id "ENSMUSG00000016918.15"; transcript_id "ENSMUST00000177608.7"; gene_type "protein_coding"; gene_status "KNOWN"; gene_name "Sulf1"; transcript_type "protein_coding"; transcript_status "KNOWN"; transcript_name "Sulf1-202"; exon_number "4"; exon_id "ENSMUSE00000630797.1"; talon_gene "152"; talon_transcript "348"; talon_exon "1498"; ccdsid "CCDS14820.1"; exon_status "KNOWN"; level "2"; protein_id "ENSMUSP00000137523.1"; source "HAVANA"; tag "CCDS";
chr1	HAVANA	exon	12796766	12797005	.	+	.	gene_id "ENSMUSG00000016918.15"; transcript_id "ENSMUST00000177608.7"; gene_type "protein_coding"; gene_status "KNOWN"; gene_name "Sulf1"; transcript_type "protein_coding"; transcript_status "KNOWN"; transcript_name "Sulf1-202"; exon_number "5"; exon_id "ENSMUSE00000630796.1"; talon_gene "152"; talon_transcript "348"; talon_exon "1500"; ccdsid "CCDS14820.1"; exon_status "KNOWN"; level "2"; protein_id "ENSMUSP00000137523.1"; source "HAVANA"; tag "CCDS";
chr1	HAVANA	exon	12805180	12805331	.	+	.	gene_id "ENSMUSG00000016918.15"; transcript_id "ENSMUST00000177608.7"; gene_type "protein_coding"; gene_status "KNOWN"; gene_name "Sulf1"; transcript_type "protein_coding"; transcript_status "KNOWN"; transcript_name "Sulf1-202"; exon_number "6"; exon_id "ENSMUSE00000630795.1"; talon_gene "152"; talon_transcript "348"; talon_exon "1502"; ccdsid "CCDS14820.1"; exon_status "KNOWN"; level "2"; protein_id "ENSMUSP00000137523.1"; source "HAVANA"; tag "CCDS";
chr1	HAVANA	exon	12807854	12808023	.	+	.	gene_id "ENSMUSG00000016918.15"; transcript_id "ENSMUST00000177608.7"; gene_type "protein_coding"; gene_status "KNOWN"; gene_name "Sulf1"; transcript_type "protein_coding"; transcript_status "KNOWN"; transcript_name "Sulf1-202"; exon_number "7"; exon_id "ENSMUSE00000630794.1"; talon_gene "152"; talon_transcript "348"; talon_exon "1504"; ccdsid "CCDS14820.1"; exon_status "KNOWN"; level "2"; protein_id "ENSMUSP00000137523.1"; source "HAVANA"; tag "CCDS";
chr1	HAVANA	exon	12817338	12817488	.	+	.	gene_id "ENSMUSG00000016918.15"; transcript_id "ENSMUST00000177608.7"; gene_type "protein_coding"; gene_status "KNOWN"; gene_name "Sulf1"; transcript_type "protein_coding"; transcript_status "KNOWN"; transcript_name "Sulf1-202"; exon_number "8"; exon_id "ENSMUSE00000630793.1"; talon_gene "152"; talon_transcript "348"; talon_exon "1506"; ccdsid "CCDS14820.1"; exon_status "KNOWN"; level "2"; protein_id "ENSMUSP00000137523.1"; source "HAVANA"; tag "CCDS";
chr1	HAVANA	exon	12818378	12818553	.	+	.	gene_id "ENSMUSG00000016918.15"; transcript_id "ENSMUST00000177608.7"; gene_type "protein_coding"; gene_status "KNOWN"; gene_name "Sulf1"; transcript_type "protein_coding"; transcript_status "KNOWN"; transcript_name "Sulf1-202"; exon_number "9"; exon_id "ENSMUSE00000630792.1"; talon_gene "152"; talon_transcript "348"; talon_exon "1508"; ccdsid "CCDS14820.1"; exon_status "KNOWN"; level "2"; protein_id "ENSMUSP00000137523.1"; source "HAVANA"; tag "CCDS";
chr1	HAVANA	exon	12820401	12820529	.	+	.	gene_id "ENSMUSG00000016918.15"; transcript_id "ENSMUST00000177608.7"; gene_type "protein_coding"; gene_status "KNOWN"; gene_name "Sulf1"; transcript_type "protein_coding"; transcript_status "KNOWN"; transcript_name "Sulf1-202"; exon_number "10"; exon_id "ENSMUSE00000630791.1"; talon_gene "152"; talon_transcript "348"; talon_exon "1510"; ccdsid "CCDS14820.1"; exon_status "KNOWN"; level "2"; protein_id "ENSMUSP00000137523.1"; source "HAVANA"; tag "CCDS";
chr1	HAVANA	exon	12820795	12820851	.	+	.	gene_id "ENSMUSG00000016918.15"; transcript_id "ENSMUST00000177608.7"; gene_type "protein_coding"; gene_status "KNOWN"; gene_name "Sulf1"; transcript_type "protein_coding"; transcript_status "KNOWN"; transcript_name "Sulf1-202"; exon_number "11"; exon_id "ENSMUSE00000630790.1"; talon_gene "152"; talon_transcript "348"; talon_exon "1512"; ccdsid "CCDS14820.1"; exon_status "KNOWN"; level "2"; protein_id "ENSMUSP00000137523.1"; source "HAVANA"; tag "CCDS";
chr1	HAVANA	exon	12821970	12822099	.	+	.	gene_id "ENSMUSG00000016918.15"; transcript_id "ENSMUST00000177608.7"; gene_type "protein_coding"; gene_status "KNOWN"; gene_name "Sulf1"; transcript_type "protein_coding"; transcript_status "KNOWN"; transcript_name "Sulf1-202"; exon_number "12"; exon_id "ENSMUSE00000630789.1"; talon_gene "152"; talon_transcript "348"; talon_exon "1514"; ccdsid "CCDS14820.1"; exon_status "KNOWN"; level "2"; protein_id "ENSMUSP00000137523.1"; source "HAVANA"; tag "CCDS";
chr1	HAVANA	exon	12836113	12836329	.	+	.	gene_id "ENSMUSG00000016918.15"; transcript_id "ENSMUST00000177608.7"; gene_type "protein_coding"; gene_status "KNOWN"; gene_name "Sulf1"; transcript_type "protein_coding"; transcript_status "KNOWN"; transcript_name "Sulf1-202"; exon_number "13"; exon_id "ENSMUSE00000630788.1"; talon_gene "152"; talon_transcript "348"; talon_exon "1516"; ccdsid "CCDS14820.1"; exon_status "KNOWN"; level "2"; protein_id "ENSMUSP00000137523.1"; source "HAVANA"; tag "CCDS";
chr1	HAVANA	exon	12838359	12838611	.	+	.	gene_id "ENSMUSG00000016918.15"; transcript_id "ENSMUST00000177608.7"; gene_type "protein_coding"; gene_status "KNOWN"; gene_name "Sulf1"; transcript_type "protein_coding"; transcript_status "KNOWN"; transcript_name "Sulf1-202"; exon_number "14"; exon_id "ENSMUSE00000630787.1"; talon_gene "152"; talon_transcript "348"; talon_exon "1518"; ccdsid "CCDS14820.1"; exon_status "KNOWN"; level "2"; protein_id "ENSMUSP00000137523.1"; source "HAVANA"; tag "CCDS";
chr1	HAVANA	exon	12839829	12839925	.	+	.	gene_id "ENSMUSG00000016918.15"; transcript_id "ENSMUST00000177608.7"; gene_type "protein_coding"; gene_status "KNOWN"; gene_name "Sulf1"; transcript_type "protein_coding"; transcript_status "KNOWN"; transcript_name "Sulf1-202"; exon_number "15"; exon_id "ENSMUSE00000630786.1"; talon_gene "152"; talon_transcript "348"; talon_exon "1520"; ccdsid "CCDS14820.1"; exon_status "KNOWN"; level "2"; protein_id "ENSMUSP00000137523.1"; source "HAVANA"; tag "CCDS";
chr1	HAVANA	exon	12840403	12840497	.	+	.	gene_id "ENSMUSG00000016918.15"; transcript_id "ENSMUST00000177608.7"; gene_type "protein_coding"; gene_status "KNOWN"; gene_name "Sulf1"; transcript_type "protein_coding"; transcript_status "KNOWN"; transcript_name "Sulf1-202"; exon_number "16"; exon_id "ENSMUSE00000630785.1"; talon_gene "152"; talon_transcript "348"; talon_exon "1522"; ccdsid "CCDS14820.1"; exon_status "KNOWN"; level "2"; protein_id "ENSMUSP00000137523.1"; source "HAVANA"; tag "CCDS";
chr1	HAVANA	exon	12841443	12841508	.	+	.	gene_id "ENSMUSG00000016918.15"; transcript_id "ENSMUST00000177608.7"; gene_type "protein_coding"; gene_status "KNOWN"; gene_name "Sulf1"; transcript_type "protein_coding"; transcript_status "KNOWN"; transcript_name "Sulf1-202"; exon_number "17"; exon_id "ENSMUSE00000630784.1"; talon_gene "152"; talon_transcript "348"; talon_exon "1524"; ccdsid "CCDS14820.1"; exon_status "KNOWN"; level "2"; protein_id "ENSMUSP00000137523.1"; source "HAVANA"; tag "CCDS";
chr1	HAVANA	exon	12842649	12842824	.	+	.	gene_id "ENSMUSG00000016918.15"; transcript_id "ENSMUST00000177608.7"; gene_type "protein_coding"; gene_status "KNOWN"; gene_name "Sulf1"; transcript_type "protein_coding"; transcript_status "KNOWN"; transcript_name "Sulf1-202"; exon_number "18"; exon_id "ENSMUSE00000630783.1"; talon_gene "152"; talon_transcript "348"; talon_exon "1526"; ccdsid "CCDS14820.1"; exon_status "KNOWN"; level "2"; protein_id "ENSMUSP00000137523.1"; source "HAVANA"; tag "CCDS";
chr1	HAVANA	exon	12848095	12848237	.	+	.	gene_id "ENSMUSG00000016918.15"; transcript_id "ENSMUST00000177608.7"; gene_type "protein_coding"; gene_status "KNOWN"; gene_name "Sulf1"; transcript_type "protein_coding"; transcript_status "KNOWN"; transcript_name "Sulf1-202"; exon_number "19"; exon_id "ENSMUSE00000630782.1"; talon_gene "152"; talon_transcript "348"; talon_exon "1528"; ccdsid "CCDS14820.1"; exon_status "KNOWN"; level "2"; protein_id "ENSMUSP00000137523.1"; source "HAVANA"; tag "CCDS";
chr1	HAVANA	exon	12848331	12848454	.	+	.	gene_id "ENSMUSG00000016918.15"; transcript_id "ENSMUST00000177608.7"; gene_type "protein_coding"; gene_status "KNOWN"; gene_name "Sulf1"; transcript_type "protein_coding"; transcript_status "KNOWN"; transcript_name "Sulf1-202"; exon_number "20"; exon_id "ENSMUSE00000630781.1"; talon_gene "152"; talon_transcript "348"; talon_exon "1530"; ccdsid "CCDS14820.1"; exon_status "KNOWN"; level "2"; protein_id "ENSMUSP00000137523.1"; source "HAVANA"; tag "CCDS";
chr1	HAVANA	exon	12850760	12850793	.	+	.	gene_id "ENSMUSG00000016918.15"; transcript_id "ENSMUST00000177608.7"; gene_type "protein_coding"; gene_status "KNOWN"; gene_name "Sulf1"; transcript_type "protein_coding"; transcript_status "KNOWN"; transcript_name "Sulf1-202"; exon_number "21"; exon_id "ENSMUSE00000630780.1"; talon_gene "152"; talon_transcript "348"; talon_exon "1532"; ccdsid "CCDS14820.1"; exon_status "KNOWN"; level "2"; protein_id "ENSMUSP00000137523.1"; source "HAVANA"; tag "CCDS";
chr1	HAVANA	exon	12858812	12861192	.	+	.	gene_id "ENSMUSG00000016918.15"; transcript_id "ENSMUST00000177608.7"; gene_type "protein_coding"; gene_status "KNOWN"; gene_name "Sulf1"; transcript_type "protein_coding"; transcript_status "KNOWN"; transcript_name "Sulf1-202"; exon_number "22"; exon_id "ENSMUSE00001325137.1"; talon_gene "152"; talon_transcript "348"; talon_exon "1534"; ccdsid "CCDS14820.1"; exon_status "KNOWN"; level "2"; protein_id "ENSMUSP00000137523.1"; source "HAVANA"; tag "CCDS";
chr1	HAVANA	transcript	12692323	12860371	.	+	.	gene_id "ENSMUSG00000016918.15"; transcript_id "ENSMUST00000180062.7"; gene_name "Sulf1"; gene_status "KNOWN"; gene_type "protein_coding"; transcript_type "protein_coding"; transcript_status "KNOWN"; transcript_name "Sulf1-203"; talon_gene "152"; talon_transcript "349"; ccdsid "CCDS14820.1"; havana_transcript "OTTMUST00000123377.1"; level "2"; protein_id "ENSMUSP00000136014.1"; source "HAVANA"; tag "CCDS"; transcript_support_level "1";
chr1	HAVANA	exon	12692323	12692684	.	+	.	gene_id "ENSMUSG00000016918.15"; transcript_id "ENSMUST00000180062.7"; gene_type "protein_coding"; gene_status "KNOWN"; gene_name "Sulf1"; transcript_type "protein_coding"; transcript_status "KNOWN"; transcript_name "Sulf1-203"; exon_number "1"; exon_id "ENSMUSE00000989151.2"; talon_gene "152"; talon_transcript "349"; talon_exon "1535"; ccdsid "CCDS14820.1"; exon_status "KNOWN"; level "2"; protein_id "ENSMUSP00000136014.1"; source "HAVANA"; tag "CCDS";
chr1	HAVANA	exon	12786079	12786151	.	+	.	gene_id "ENSMUSG00000016918.15"; transcript_id "ENSMUST00000180062.7"; gene_type "protein_coding"; gene_status "KNOWN"; gene_name "Sulf1"; transcript_type "protein_coding"; transcript_status "KNOWN"; transcript_name "Sulf1-203"; exon_number "2"; exon_id "ENSMUSE00000360632.3"; talon_gene "152"; talon_transcript "349"; talon_exon "1496"; ccdsid "CCDS14820.1"; exon_status "KNOWN"; level "2"; protein_id "ENSMUSP00000137523.1"; source "HAVANA"; tag "CCDS";
chr1	HAVANA	exon	12786468	12786698	.	+	.	gene_id "ENSMUSG00000016918.15"; transcript_id "ENSMUST00000180062.7"; gene_type "protein_coding"; gene_status "KNOWN"; gene_name "Sulf1"; transcript_type "protein_coding"; transcript_status "KNOWN"; transcript_name "Sulf1-203"; exon_number "3"; exon_id "ENSMUSE00000630797.1"; talon_gene "152"; talon_transcript "349"; talon_exon "1498"; ccdsid "CCDS14820.1"; exon_status "KNOWN"; level "2"; protein_id "ENSMUSP00000137523.1"; source "HAVANA"; tag "CCDS";
chr1	HAVANA	exon	12796766	12797005	.	+	.	gene_id "ENSMUSG00000016918.15"; transcript_id "ENSMUST00000180062.7"; gene_type "protein_coding"; gene_status "KNOWN"; gene_name "Sulf1"; transcript_type "protein_coding"; transcript_status "KNOWN"; transcript_name "Sulf1-203"; exon_number "4"; exon_id "ENSMUSE00000630796.1"; talon_gene "152"; talon_transcript "349"; talon_exon "1500"; ccdsid "CCDS14820.1"; exon_status "KNOWN"; level "2"; protein_id "ENSMUSP00000137523.1"; source "HAVANA"; tag "CCDS";
chr1	HAVANA	exon	12805180	12805331	.	+	.	gene_id "ENSMUSG00000016918.15"; transcript_id "ENSMUST00000180062.7"; gene_type "protein_coding"; gene_status "KNOWN"; gene_name "Sulf1"; transcript_type "protein_coding"; transcript_status "KNOWN"; transcript_name "Sulf1-203"; exon_number "5"; exon_id "ENSMUSE00000630795.1"; talon_gene "152"; talon_transcript "349"; talon_exon "1502"; ccdsid "CCDS14820.1"; exon_status "KNOWN"; level "2"; protein_id "ENSMUSP00000137523.1"; source "HAVANA"; tag "CCDS";
chr1	HAVANA	exon	12807854	12808023	.	+	.	gene_id "ENSMUSG00000016918.15"; transcript_id "ENSMUST00000180062.7"; gene_type "protein_coding"; gene_status "KNOWN"; gene_name "Sulf1"; transcript_type "protein_coding"; transcript_status "KNOWN"; transcript_name "Sulf1-203"; exon_number "6"; exon_id "ENSMUSE00000630794.1"; talon_gene "152"; talon_transcript "349"; talon_exon "1504"; ccdsid "CCDS14820.1"; exon_status "KNOWN"; level "2"; protein_id "ENSMUSP00000137523.1"; source "HAVANA"; tag "CCDS";
chr1	HAVANA	exon	12817338	12817488	.	+	.	gene_id "ENSMUSG00000016918.15"; transcript_id "ENSMUST00000180062.7"; gene_type "protein_coding"; gene_status "KNOWN"; gene_name "Sulf1"; transcript_type "protein_coding"; transcript_status "KNOWN"; transcript_name "Sulf1-203"; exon_number "7"; exon_id "ENSMUSE00000630793.1"; talon_gene "152"; talon_transcript "349"; talon_exon "1506"; ccdsid "CCDS14820.1"; exon_status "KNOWN"; level "2"; protein_id "ENSMUSP00000137523.1"; source "HAVANA"; tag "CCDS";
chr1	HAVANA	exon	12818378	12818553	.	+	.	gene_id "ENSMUSG00000016918.15"; transcript_id "ENSMUST00000180062.7"; gene_type "protein_coding"; gene_status "KNOWN"; gene_name "Sulf1"; transcript_type "protein_coding"; transcript_status "KNOWN"; transcript_name "Sulf1-203"; exon_number "8"; exon_id "ENSMUSE00000630792.1"; talon_gene "152"; talon_transcript "349"; talon_exon "1508"; ccdsid "CCDS14820.1"; exon_status "KNOWN"; level "2"; protein_id "ENSMUSP00000137523.1"; source "HAVANA"; tag "CCDS";
chr1	HAVANA	exon	12820401	12820529	.	+	.	gene_id "ENSMUSG00000016918.15"; transcript_id "ENSMUST00000180062.7"; gene_type "protein_coding"; gene_status "KNOWN"; gene_name "Sulf1"; transcript_type "protein_coding"; transcript_status "KNOWN"; transcript_name "Sulf1-203"; exon_number "9"; exon_id "ENSMUSE00000630791.1"; talon_gene "152"; talon_transcript "349"; talon_exon "1510"; ccdsid "CCDS14820.1"; exon_status "KNOWN"; level "2"; protein_id "ENSMUSP00000137523.1"; source "HAVANA"; tag "CCDS";
chr1	HAVANA	exon	12820795	12820851	.	+	.	gene_id "ENSMUSG00000016918.15"; transcript_id "ENSMUST00000180062.7"; gene_type "protein_coding"; gene_status "KNOWN"; gene_name "Sulf1"; transcript_type "protein_coding"; transcript_status "KNOWN"; transcript_name "Sulf1-203"; exon_number "10"; exon_id "ENSMUSE00000630790.1"; talon_gene "152"; talon_transcript "349"; talon_exon "1512"; ccdsid "CCDS14820.1"; exon_status "KNOWN"; level "2"; protein_id "ENSMUSP00000137523.1"; source "HAVANA"; tag "CCDS";
chr1	HAVANA	exon	12821970	12822099	.	+	.	gene_id "ENSMUSG00000016918.15"; transcript_id "ENSMUST00000180062.7"; gene_type "protein_coding"; gene_status "KNOWN"; gene_name "Sulf1"; transcript_type "protein_coding"; transcript_status "KNOWN"; transcript_name "Sulf1-203"; exon_number "11"; exon_id "ENSMUSE00000630789.1"; talon_gene "152"; talon_transcript "349"; talon_exon "1514"; ccdsid "CCDS14820.1"; exon_status "KNOWN"; level "2"; protein_id "ENSMUSP00000137523.1"; source "HAVANA"; tag "CCDS";
chr1	HAVANA	exon	12836113	12836329	.	+	.	gene_id "ENSMUSG00000016918.15"; transcript_id "ENSMUST00000180062.7"; gene_type "protein_coding"; gene_status "KNOWN"; gene_name "Sulf1"; transcript_type "protein_coding"; transcript_status "KNOWN"; transcript_name "Sulf1-203"; exon_number "12"; exon_id "ENSMUSE00000630788.1"; talon_gene "152"; talon_transcript "349"; talon_exon "1516"; ccdsid "CCDS14820.1"; exon_status "KNOWN"; level "2"; protein_id "ENSMUSP00000137523.1"; source "HAVANA"; tag "CCDS";
chr1	HAVANA	exon	12838359	12838611	.	+	.	gene_id "ENSMUSG00000016918.15"; transcript_id "ENSMUST00000180062.7"; gene_type "protein_coding"; gene_status "KNOWN"; gene_name "Sulf1"; transcript_type "protein_coding"; transcript_status "KNOWN"; transcript_name "Sulf1-203"; exon_number "13"; exon_id "ENSMUSE00000630787.1"; talon_gene "152"; talon_transcript "349"; talon_exon "1518"; ccdsid "CCDS14820.1"; exon_status "KNOWN"; level "2"; protein_id "ENSMUSP00000137523.1"; source "HAVANA"; tag "CCDS";
chr1	HAVANA	exon	12839829	12839925	.	+	.	gene_id "ENSMUSG00000016918.15"; transcript_id "ENSMUST00000180062.7"; gene_type "protein_coding"; gene_status "KNOWN"; gene_name "Sulf1"; transcript_type "protein_coding"; transcript_status "KNOWN"; transcript_name "Sulf1-203"; exon_number "14"; exon_id "ENSMUSE00000630786.1"; talon_gene "152"; talon_transcript "349"; talon_exon "1520"; ccdsid "CCDS14820.1"; exon_status "KNOWN"; level "2"; protein_id "ENSMUSP00000137523.1"; source "HAVANA"; tag "CCDS";
chr1	HAVANA	exon	12840403	12840497	.	+	.	gene_id "ENSMUSG00000016918.15"; transcript_id "ENSMUST00000180062.7"; gene_type "protein_coding"; gene_status "KNOWN"; gene_name "Sulf1"; transcript_type "protein_coding"; transcript_status "KNOWN"; transcript_name "Sulf1-203"; exon_number "15"; exon_id "ENSMUSE00000630785.1"; talon_gene "152"; talon_transcript "349"; talon_exon "1522"; ccdsid "CCDS14820.1"; exon_status "KNOWN"; level "2"; protein_id "ENSMUSP00000137523.1"; source "HAVANA"; tag "CCDS";
chr1	HAVANA	exon	12841443	12841508	.	+	.	gene_id "ENSMUSG00000016918.15"; transcript_id "ENSMUST00000180062.7"; gene_type "protein_coding"; gene_status "KNOWN"; gene_name "Sulf1"; transcript_type "protein_coding"; transcript_status "KNOWN"; transcript_name "Sulf1-203"; exon_number "16"; exon_id "ENSMUSE00000630784.1"; talon_gene "152"; talon_transcript "349"; talon_exon "1524"; ccdsid "CCDS14820.1"; exon_status "KNOWN"; level "2"; protein_id "ENSMUSP00000137523.1"; source "HAVANA"; tag "CCDS";
chr1	HAVANA	exon	12842649	12842824	.	+	.	gene_id "ENSMUSG00000016918.15"; transcript_id "ENSMUST00000180062.7"; gene_type "protein_coding"; gene_status "KNOWN"; gene_name "Sulf1"; transcript_type "protein_coding"; transcript_status "KNOWN"; transcript_name "Sulf1-203"; exon_number "17"; exon_id "ENSMUSE00000630783.1"; talon_gene "152"; talon_transcript "349"; talon_exon "1526"; ccdsid "CCDS14820.1"; exon_status "KNOWN"; level "2"; protein_id "ENSMUSP00000137523.1"; source "HAVANA"; tag "CCDS";
chr1	HAVANA	exon	12848095	12848237	.	+	.	gene_id "ENSMUSG00000016918.15"; transcript_id "ENSMUST00000180062.7"; gene_type "protein_coding"; gene_status "KNOWN"; gene_name "Sulf1"; transcript_type "protein_coding"; transcript_status "KNOWN"; transcript_name "Sulf1-203"; exon_number "18"; exon_id "ENSMUSE00000630782.1"; talon_gene "152"; talon_transcript "349"; talon_exon "1528"; ccdsid "CCDS14820.1"; exon_status "KNOWN"; level "2"; protein_id "ENSMUSP00000137523.1"; source "HAVANA"; tag "CCDS";
chr1	HAVANA	exon	12848331	12848454	.	+	.	gene_id "ENSMUSG00000016918.15"; transcript_id "ENSMUST00000180062.7"; gene_type "protein_coding"; gene_status "KNOWN"; gene_name "Sulf1"; transcript_type "protein_coding"; transcript_status "KNOWN"; transcript_name "Sulf1-203"; exon_number "19"; exon_id "ENSMUSE00000630781.1"; talon_gene "152"; talon_transcript "349"; talon_exon "1530"; ccdsid "CCDS14820.1"; exon_status "KNOWN"; level "2"; protein_id "ENSMUSP00000137523.1"; source "HAVANA"; tag "CCDS";
chr1	HAVANA	exon	12850760	12850793	.	+	.	gene_id "ENSMUSG00000016918.15"; transcript_id "ENSMUST00000180062.7"; gene_type "protein_coding"; gene_status "KNOWN"; gene_name "Sulf1"; transcript_type "protein_coding"; transcript_status "KNOWN"; transcript_name "Sulf1-203"; exon_number "20"; exon_id "ENSMUSE00000630780.1"; talon_gene "152"; talon_transcript "349"; talon_exon "1532"; ccdsid "CCDS14820.1"; exon_status "KNOWN"; level "2"; protein_id "ENSMUSP00000137523.1"; source "HAVANA"; tag "CCDS";
chr1	HAVANA	exon	12858812	12860371	.	+	.	gene_id "ENSMUSG00000016918.15"; transcript_id "ENSMUST00000180062.7"; gene_type "protein_coding"; gene_status "KNOWN"; gene_name "Sulf1"; transcript_type "protein_coding"; transcript_status "KNOWN"; transcript_name "Sulf1-203"; exon_number "21"; exon_id "ENSMUSE00000553316.3"; talon_gene "152"; talon_transcript "349"; talon_exon "1537"; ccdsid "CCDS14820.1"; exon_status "KNOWN"; level "2"; protein_id "ENSMUSP00000136014.1"; source "HAVANA"; tag "CCDS";
chr1	HAVANA	transcript	12718529	12860377	.	+	.	gene_id "ENSMUSG00000016918.15"; transcript_id "ENSMUST00000088585.9"; gene_name "Sulf1"; gene_status "KNOWN"; gene_type "protein_coding"; transcript_type "protein_coding"; transcript_status "KNOWN"; transcript_name "Sulf1-201"; talon_gene "152"; talon_transcript "352"; ccdsid "CCDS14820.1"; havana_transcript "OTTMUST00000123380.1"; level "2"; protein_id "ENSMUSP00000085949.3"; source "HAVANA"; tag "CCDS"; transcript_support_level "1";
chr1	HAVANA	exon	12718529	12718783	.	+	.	gene_id "ENSMUSG00000016918.15"; transcript_id "ENSMUST00000088585.9"; gene_type "protein_coding"; gene_status "KNOWN"; gene_name "Sulf1"; transcript_type "protein_coding"; transcript_status "KNOWN"; transcript_name "Sulf1-201"; exon_number "1"; exon_id "ENSMUSE00000368856.6"; talon_gene "152"; talon_transcript "352"; talon_exon "1544"; ccdsid "CCDS14820.1"; exon_status "KNOWN"; level "2"; protein_id "ENSMUSP00000085949.3"; source "HAVANA"; tag "CCDS";
chr1	HAVANA	exon	12728594	12728688	.	+	.	gene_id "ENSMUSG00000016918.15"; transcript_id "ENSMUST00000088585.9"; gene_type "protein_coding"; gene_status "KNOWN"; gene_name "Sulf1"; transcript_type "protein_coding"; transcript_status "KNOWN"; transcript_name "Sulf1-201"; exon_number "2"; exon_id "ENSMUSE00000412216.4"; talon_gene "152"; talon_transcript "352"; talon_exon "1494"; ccdsid "CCDS14820.1"; exon_status "KNOWN"; level "2"; protein_id "ENSMUSP00000137523.1"; source "HAVANA"; tag "CCDS";
chr1	HAVANA	exon	12786079	12786151	.	+	.	gene_id "ENSMUSG00000016918.15"; transcript_id "ENSMUST00000088585.9"; gene_type "protein_coding"; gene_status "KNOWN"; gene_name "Sulf1"; transcript_type "protein_coding"; transcript_status "KNOWN"; transcript_name "Sulf1-201"; exon_number "3"; exon_id "ENSMUSE00000360632.3"; talon_gene "152"; talon_transcript "352"; talon_exon "1496"; ccdsid "CCDS14820.1"; exon_status "KNOWN"; level "2"; protein_id "ENSMUSP00000137523.1"; source "HAVANA"; tag "CCDS";
chr1	HAVANA	exon	12786468	12786698	.	+	.	gene_id "ENSMUSG00000016918.15"; transcript_id "ENSMUST00000088585.9"; gene_type "protein_coding"; gene_status "KNOWN"; gene_name "Sulf1"; transcript_type "protein_coding"; transcript_status "KNOWN"; transcript_name "Sulf1-201"; exon_number "4"; exon_id "ENSMUSE00000630797.1"; talon_gene "152"; talon_transcript "352"; talon_exon "1498"; ccdsid "CCDS14820.1"; exon_status "KNOWN"; level "2"; protein_id "ENSMUSP00000137523.1"; source "HAVANA"; tag "CCDS";
chr1	HAVANA	exon	12796766	12797005	.	+	.	gene_id "ENSMUSG00000016918.15"; transcript_id "ENSMUST00000088585.9"; gene_type "protein_coding"; gene_status "KNOWN"; gene_name "Sulf1"; transcript_type "protein_coding"; transcript_status "KNOWN"; transcript_name "Sulf1-201"; exon_number "5"; exon_id "ENSMUSE00000630796.1"; talon_gene "152"; talon_transcript "352"; talon_exon "1500"; ccdsid "CCDS14820.1"; exon_status "KNOWN"; level "2"; protein_id "ENSMUSP00000137523.1"; source "HAVANA"; tag "CCDS";
chr1	HAVANA	exon	12805180	12805331	.	+	.	gene_id "ENSMUSG00000016918.15"; transcript_id "ENSMUST00000088585.9"; gene_type "protein_coding"; gene_status "KNOWN"; gene_name "Sulf1"; transcript_type "protein_coding"; transcript_status "KNOWN"; transcript_name "Sulf1-201"; exon_number "6"; exon_id "ENSMUSE00000630795.1"; talon_gene "152"; talon_transcript "352"; talon_exon "1502"; ccdsid "CCDS14820.1"; exon_status "KNOWN"; level "2"; protein_id "ENSMUSP00000137523.1"; source "HAVANA"; tag "CCDS";
chr1	HAVANA	exon	12807854	12808023	.	+	.	gene_id "ENSMUSG00000016918.15"; transcript_id "ENSMUST00000088585.9"; gene_type "protein_coding"; gene_status "KNOWN"; gene_name "Sulf1"; transcript_type "protein_coding"; transcript_status "KNOWN"; transcript_name "Sulf1-201"; exon_number "7"; exon_id "ENSMUSE00000630794.1"; talon_gene "152"; talon_transcript "352"; talon_exon "1504"; ccdsid "CCDS14820.1"; exon_status "KNOWN"; level "2"; protein_id "ENSMUSP00000137523.1"; source "HAVANA"; tag "CCDS";
chr1	HAVANA	exon	12817338	12817488	.	+	.	gene_id "ENSMUSG00000016918.15"; transcript_id "ENSMUST00000088585.9"; gene_type "protein_coding"; gene_status "KNOWN"; gene_name "Sulf1"; transcript_type "protein_coding"; transcript_status "KNOWN"; transcript_name "Sulf1-201"; exon_number "8"; exon_id "ENSMUSE00000630793.1"; talon_gene "152"; talon_transcript "352"; talon_exon "1506"; ccdsid "CCDS14820.1"; exon_status "KNOWN"; level "2"; protein_id "ENSMUSP00000137523.1"; source "HAVANA"; tag "CCDS";
chr1	HAVANA	exon	12818378	12818553	.	+	.	gene_id "ENSMUSG00000016918.15"; transcript_id "ENSMUST00000088585.9"; gene_type "protein_coding"; gene_status "KNOWN"; gene_name "Sulf1"; transcript_type "protein_coding"; transcript_status "KNOWN"; transcript_name "Sulf1-201"; exon_number "9"; exon_id "ENSMUSE00000630792.1"; talon_gene "152"; talon_transcript "352"; talon_exon "1508"; ccdsid "CCDS14820.1"; exon_status "KNOWN"; level "2"; protein_id "ENSMUSP00000137523.1"; source "HAVANA"; tag "CCDS";
chr1	HAVANA	exon	12820401	12820529	.	+	.	gene_id "ENSMUSG00000016918.15"; transcript_id "ENSMUST00000088585.9"; gene_type "protein_coding"; gene_status "KNOWN"; gene_name "Sulf1"; transcript_type "protein_coding"; transcript_status "KNOWN"; transcript_name "Sulf1-201"; exon_number "10"; exon_id "ENSMUSE00000630791.1"; talon_gene "152"; talon_transcript "352"; talon_exon "1510"; ccdsid "CCDS14820.1"; exon_status "KNOWN"; level "2"; protein_id "ENSMUSP00000137523.1"; source "HAVANA"; tag "CCDS";
chr1	HAVANA	exon	12820795	12820851	.	+	.	gene_id "ENSMUSG00000016918.15"; transcript_id "ENSMUST00000088585.9"; gene_type "protein_coding"; gene_status "KNOWN"; gene_name "Sulf1"; transcript_type "protein_coding"; transcript_status "KNOWN"; transcript_name "Sulf1-201"; exon_number "11"; exon_id "ENSMUSE00000630790.1"; talon_gene "152"; talon_transcript "352"; talon_exon "1512"; ccdsid "CCDS14820.1"; exon_status "KNOWN"; level "2"; protein_id "ENSMUSP00000137523.1"; source "HAVANA"; tag "CCDS";
chr1	HAVANA	exon	12821970	12822099	.	+	.	gene_id "ENSMUSG00000016918.15"; transcript_id "ENSMUST00000088585.9"; gene_type "protein_coding"; gene_status "KNOWN"; gene_name "Sulf1"; transcript_type "protein_coding"; transcript_status "KNOWN"; transcript_name "Sulf1-201"; exon_number "12"; exon_id "ENSMUSE00000630789.1"; talon_gene "152"; talon_transcript "352"; talon_exon "1514"; ccdsid "CCDS14820.1"; exon_status "KNOWN"; level "2"; protein_id "ENSMUSP00000137523.1"; source "HAVANA"; tag "CCDS";
chr1	HAVANA	exon	12836113	12836329	.	+	.	gene_id "ENSMUSG00000016918.15"; transcript_id "ENSMUST00000088585.9"; gene_type "protein_coding"; gene_status "KNOWN"; gene_name "Sulf1"; transcript_type "protein_coding"; transcript_status "KNOWN"; transcript_name "Sulf1-201"; exon_number "13"; exon_id "ENSMUSE00000630788.1"; talon_gene "152"; talon_transcript "352"; talon_exon "1516"; ccdsid "CCDS14820.1"; exon_status "KNOWN"; level "2"; protein_id "ENSMUSP00000137523.1"; source "HAVANA"; tag "CCDS";
chr1	HAVANA	exon	12838359	12838611	.	+	.	gene_id "ENSMUSG00000016918.15"; transcript_id "ENSMUST00000088585.9"; gene_type "protein_coding"; gene_status "KNOWN"; gene_name "Sulf1"; transcript_type "protein_coding"; transcript_status "KNOWN"; transcript_name "Sulf1-201"; exon_number "14"; exon_id "ENSMUSE00000630787.1"; talon_gene "152"; talon_transcript "352"; talon_exon "1518"; ccdsid "CCDS14820.1"; exon_status "KNOWN"; level "2"; protein_id "ENSMUSP00000137523.1"; source "HAVANA"; tag "CCDS";
chr1	HAVANA	exon	12839829	12839925	.	+	.	gene_id "ENSMUSG00000016918.15"; transcript_id "ENSMUST00000088585.9"; gene_type "protein_coding"; gene_status "KNOWN"; gene_name "Sulf1"; transcript_type "protein_coding"; transcript_status "KNOWN"; transcript_name "Sulf1-201"; exon_number "15"; exon_id "ENSMUSE00000630786.1"; talon_gene "152"; talon_transcript "352"; talon_exon "1520"; ccdsid "CCDS14820.1"; exon_status "KNOWN"; level "2"; protein_id "ENSMUSP00000137523.1"; source "HAVANA"; tag "CCDS";
chr1	HAVANA	exon	12840403	12840497	.	+	.	gene_id "ENSMUSG00000016918.15"; transcript_id "ENSMUST00000088585.9"; gene_type "protein_coding"; gene_status "KNOWN"; gene_name "Sulf1"; transcript_type "protein_coding"; transcript_status "KNOWN"; transcript_name "Sulf1-201"; exon_number "16"; exon_id "ENSMUSE00000630785.1"; talon_gene "152"; talon_transcript "352"; talon_exon "1522"; ccdsid "CCDS14820.1"; exon_status "KNOWN"; level "2"; protein_id "ENSMUSP00000137523.1"; source "HAVANA"; tag "CCDS";
chr1	HAVANA	exon	12841443	12841508	.	+	.	gene_id "ENSMUSG00000016918.15"; transcript_id "ENSMUST00000088585.9"; gene_type "protein_coding"; gene_status "KNOWN"; gene_name "Sulf1"; transcript_type "protein_coding"; transcript_status "KNOWN"; transcript_name "Sulf1-201"; exon_number "17"; exon_id "ENSMUSE00000630784.1"; talon_gene "152"; talon_transcript "352"; talon_exon "1524"; ccdsid "CCDS14820.1"; exon_status "KNOWN"; level "2"; protein_id "ENSMUSP00000137523.1"; source "HAVANA"; tag "CCDS";
chr1	HAVANA	exon	12842649	12842824	.	+	.	gene_id "ENSMUSG00000016918.15"; transcript_id "ENSMUST00000088585.9"; gene_type "protein_coding"; gene_status "KNOWN"; gene_name "Sulf1"; transcript_type "protein_coding"; transcript_status "KNOWN"; transcript_name "Sulf1-201"; exon_number "18"; exon_id "ENSMUSE00000630783.1"; talon_gene "152"; talon_transcript "352"; talon_exon "1526"; ccdsid "CCDS14820.1"; exon_status "KNOWN"; level "2"; protein_id "ENSMUSP00000137523.1"; source "HAVANA"; tag "CCDS";
chr1	HAVANA	exon	12848095	12848237	.	+	.	gene_id "ENSMUSG00000016918.15"; transcript_id "ENSMUST00000088585.9"; gene_type "protein_coding"; gene_status "KNOWN"; gene_name "Sulf1"; transcript_type "protein_coding"; transcript_status "KNOWN"; transcript_name "Sulf1-201"; exon_number "19"; exon_id "ENSMUSE00000630782.1"; talon_gene "152"; talon_transcript "352"; talon_exon "1528"; ccdsid "CCDS14820.1"; exon_status "KNOWN"; level "2"; protein_id "ENSMUSP00000137523.1"; source "HAVANA"; tag "CCDS";
chr1	HAVANA	exon	12848331	12848454	.	+	.	gene_id "ENSMUSG00000016918.15"; transcript_id "ENSMUST00000088585.9"; gene_type "protein_coding"; gene_status "KNOWN"; gene_name "Sulf1"; transcript_type "protein_coding"; transcript_status "KNOWN"; transcript_name "Sulf1-201"; exon_number "20"; exon_id "ENSMUSE00000630781.1"; talon_gene "152"; talon_transcript "352"; talon_exon "1530"; ccdsid "CCDS14820.1"; exon_status "KNOWN"; level "2"; protein_id "ENSMUSP00000137523.1"; source "HAVANA"; tag "CCDS";
chr1	HAVANA	exon	12850760	12850793	.	+	.	gene_id "ENSMUSG00000016918.15"; transcript_id "ENSMUST00000088585.9"; gene_type "protein_coding"; gene_status "KNOWN"; gene_name "Sulf1"; transcript_type "protein_coding"; transcript_status "KNOWN"; transcript_name "Sulf1-201"; exon_number "21"; exon_id "ENSMUSE00000630780.1"; talon_gene "152"; talon_transcript "352"; talon_exon "1532"; ccdsid "CCDS14820.1"; exon_status "KNOWN"; level "2"; protein_id "ENSMUSP00000137523.1"; source "HAVANA"; tag "CCDS";
chr1	HAVANA	exon	12858812	12860377	.	+	.	gene_id "ENSMUSG00000016918.15"; transcript_id "ENSMUST00000088585.9"; gene_type "protein_coding"; gene_status "KNOWN"; gene_name "Sulf1"; transcript_type "protein_coding"; transcript_status "KNOWN"; transcript_name "Sulf1-201"; exon_number "22"; exon_id "ENSMUSE00001324120.1"; talon_gene "152"; talon_transcript "352"; talon_exon "1545"; ccdsid "CCDS14820.1"; exon_status "KNOWN"; level "2"; protein_id "ENSMUSP00000085949.3"; source "HAVANA"; tag "CCDS";
chr1	HAVANA	transcript	12842791	12861192	.	+	.	gene_id "ENSMUSG00000016918.15"; transcript_id "ENSMUST00000185780.1"; gene_name "Sulf1"; gene_status "KNOWN"; gene_type "protein_coding"; transcript_type "protein_coding"; transcript_status "KNOWN"; transcript_name "Sulf1-204"; talon_gene "152"; talon_transcript "357"; havana_transcript "OTTMUST00000123385.1"; level "2"; protein_id "ENSMUSP00000140517.1"; source "HAVANA"; tag "cds_start_NF"; transcript_support_level "1";
chr1	HAVANA	exon	12842791	12842824	.	+	.	gene_id "ENSMUSG00000016918.15"; transcript_id "ENSMUST00000185780.1"; gene_type "protein_coding"; gene_status "KNOWN"; gene_name "Sulf1"; transcript_type "protein_coding"; transcript_status "KNOWN"; transcript_name "Sulf1-204"; exon_number "1"; exon_id "ENSMUSE00001330289.1"; talon_gene "152"; talon_transcript "357"; talon_exon "1555"; exon_status "KNOWN"; level "2"; protein_id "ENSMUSP00000140517.1"; source "HAVANA"; tag "cds_start_NF";
chr1	HAVANA	exon	12848095	12848237	.	+	.	gene_id "ENSMUSG00000016918.15"; transcript_id "ENSMUST00000185780.1"; gene_type "protein_coding"; gene_status "KNOWN"; gene_name "Sulf1"; transcript_type "protein_coding"; transcript_status "KNOWN"; transcript_name "Sulf1-204"; exon_number "2"; exon_id "ENSMUSE00000630782.1"; talon_gene "152"; talon_transcript "357"; talon_exon "1528"; ccdsid "CCDS14820.1"; exon_status "KNOWN"; level "2"; protein_id "ENSMUSP00000137523.1"; source "HAVANA"; tag "CCDS";
chr1	HAVANA	exon	12848331	12848454	.	+	.	gene_id "ENSMUSG00000016918.15"; transcript_id "ENSMUST00000185780.1"; gene_type "protein_coding"; gene_status "KNOWN"; gene_name "Sulf1"; transcript_type "protein_coding"; transcript_status "KNOWN"; transcript_name "Sulf1-204"; exon_number "3"; exon_id "ENSMUSE00000630781.1"; talon_gene "152"; talon_transcript "357"; talon_exon "1530"; ccdsid "CCDS14820.1"; exon_status "KNOWN"; level "2"; protein_id "ENSMUSP00000137523.1"; source "HAVANA"; tag "CCDS";
chr1	HAVANA	exon	12858812	12861192	.	+	.	gene_id "ENSMUSG00000016918.15"; transcript_id "ENSMUST00000185780.1"; gene_type "protein_coding"; gene_status "KNOWN"; gene_name "Sulf1"; transcript_type "protein_coding"; transcript_status "KNOWN"; transcript_name "Sulf1-204"; exon_number "4"; exon_id "ENSMUSE00001325137.1"; talon_gene "152"; talon_transcript "357"; talon_exon "1534"; ccdsid "CCDS14820.1"; exon_status "KNOWN"; level "2"; protein_id "ENSMUSP00000137523.1"; source "HAVANA"; tag "CCDS";
chr1	HAVANA	gene	13139159	13146630	.	-	.	gene_id "ENSMUSG00000005886.14"; gene_name "Ncoa2"; gene_status "KNOWN"; gene_type "protein_coding"; talon_gene "158"; havana_gene "OTTMUSG00000021630.4"; level "2"; tag "overlapping_locus";
chr1	ENSEMBL	transcript	13139159	13374083	.	-	.	gene_id "ENSMUSG00000005886.14"; transcript_id "ENSMUST00000068304.12"; gene_name "Ncoa2"; gene_status "KNOWN"; gene_type "protein_coding"; transcript_type "protein_coding"; transcript_status "KNOWN"; transcript_name "Ncoa2-202"; talon_gene "158"; talon_transcript "371"; ccdsid "CCDS35514.1"; level "3"; protein_id "ENSMUSP00000069509.6"; source "ENSEMBL"; tag "CCDS"; transcript_support_level "5";
chr1	HAVANA	exon	13373938	13374083	.	-	.	gene_id "ENSMUSG00000005886.14"; transcript_id "ENSMUST00000068304.12"; gene_type "protein_coding"; gene_status "KNOWN"; gene_name "Ncoa2"; transcript_type "protein_coding"; transcript_status "KNOWN"; transcript_name "Ncoa2-202"; exon_number "1"; exon_id "ENSMUSE00000402883.4"; talon_gene "158"; talon_transcript "371"; talon_exon "1660"; ccdsid "CCDS35515.1"; exon_status "KNOWN"; level "2"; protein_id "ENSMUSP00000006037.6"; source "HAVANA"; tag "CCDS";
chr1	ENSEMBL	exon	13285969	13286025	.	-	.	gene_id "ENSMUSG00000005886.14"; transcript_id "ENSMUST00000068304.12"; gene_type "protein_coding"; gene_status "KNOWN"; gene_name "Ncoa2"; transcript_type "protein_coding"; transcript_status "KNOWN"; transcript_name "Ncoa2-202"; exon_number "2"; exon_id "ENSMUSE00000386648.3"; talon_gene "158"; talon_transcript "371"; talon_exon "1619"; ccdsid "CCDS35514.1"; exon_status "KNOWN"; level "3"; protein_id "ENSMUSP00000069509.6"; source "ENSEMBL"; tag "CCDS";
chr1	ENSEMBL	exon	13224609	13224713	.	-	.	gene_id "ENSMUSG00000005886.14"; transcript_id "ENSMUST00000068304.12"; gene_type "protein_coding"; gene_status "KNOWN"; gene_name "Ncoa2"; transcript_type "protein_coding"; transcript_status "KNOWN"; transcript_name "Ncoa2-202"; exon_number "3"; exon_id "ENSMUSE00001221147.1"; talon_gene "158"; talon_transcript "371"; talon_exon "1621"; ccdsid "CCDS35514.1"; exon_status "KNOWN"; level "3"; protein_id "ENSMUSP00000069509.6"; source "ENSEMBL"; tag "CCDS";
chr1	ENSEMBL	exon	13221307	13221479	.	-	.	gene_id "ENSMUSG00000005886.14"; transcript_id "ENSMUST00000068304.12"; gene_type "protein_coding"; gene_status "KNOWN"; gene_name "Ncoa2"; transcript_type "protein_coding"; transcript_status "KNOWN"; transcript_name "Ncoa2-202"; exon_number "4"; exon_id "ENSMUSE00001210572.1"; talon_gene "158"; talon_transcript "371"; talon_exon "1623"; ccdsid "CCDS35514.1"; exon_status "KNOWN"; level "3"; protein_id "ENSMUSP00000069509.6"; source "ENSEMBL"; tag "CCDS";
chr1	ENSEMBL	exon	13190087	13190190	.	-	.	gene_id "ENSMUSG00000005886.14"; transcript_id "ENSMUST00000068304.12"; gene_type "protein_coding"; gene_status "KNOWN"; gene_name "Ncoa2"; transcript_type "protein_coding"; transcript_status "KNOWN"; transcript_name "Ncoa2-202"; exon_number "5"; exon_id "ENSMUSE00001219912.1"; talon_gene "158"; talon_transcript "371"; talon_exon "1625"; ccdsid "CCDS35514.1"; exon_status "KNOWN"; level "3"; protein_id "ENSMUSP00000069509.6"; source "ENSEMBL"; tag "CCDS";
chr1	ENSEMBL	exon	13186733	13186910	.	-	.	gene_id "ENSMUSG00000005886.14"; transcript_id "ENSMUST00000068304.12"; gene_type "protein_coding"; gene_status "KNOWN"; gene_name "Ncoa2"; transcript_type "protein_coding"; transcript_status "KNOWN"; transcript_name "Ncoa2-202"; exon_number "6"; exon_id "ENSMUSE00001258696.1"; talon_gene "158"; talon_transcript "371"; talon_exon "1627"; ccdsid "CCDS35514.1"; exon_status "KNOWN"; level "3"; protein_id "ENSMUSP00000069509.6"; source "ENSEMBL"; tag "CCDS";
chr1	ENSEMBL	exon	13184175	13184363	.	-	.	gene_id "ENSMUSG00000005886.14"; transcript_id "ENSMUST00000068304.12"; gene_type "protein_coding"; gene_status "KNOWN"; gene_name "Ncoa2"; transcript_type "protein_coding"; transcript_status "KNOWN"; transcript_name "Ncoa2-202"; exon_number "7"; exon_id "ENSMUSE00001261803.1"; talon_gene "158"; talon_transcript "371"; talon_exon "1629"; ccdsid "CCDS35514.1"; exon_status "KNOWN"; level "3"; protein_id "ENSMUSP00000069509.6"; source "ENSEMBL"; tag "CCDS";
chr1	ENSEMBL	exon	13181216	13181317	.	-	.	gene_id "ENSMUSG00000005886.14"; transcript_id "ENSMUST00000068304.12"; gene_type "protein_coding"; gene_status "KNOWN"; gene_name "Ncoa2"; transcript_type "protein_coding"; transcript_status "KNOWN"; transcript_name "Ncoa2-202"; exon_number "8"; exon_id "ENSMUSE00001238933.1"; talon_gene "158"; talon_transcript "371"; talon_exon "1631"; ccdsid "CCDS35514.1"; exon_status "KNOWN"; level "3"; protein_id "ENSMUSP00000069509.6"; source "ENSEMBL"; tag "CCDS";
chr1	ENSEMBL	exon	13180481	13180624	.	-	.	gene_id "ENSMUSG00000005886.14"; transcript_id "ENSMUST00000068304.12"; gene_type "protein_coding"; gene_status "KNOWN"; gene_name "Ncoa2"; transcript_type "protein_coding"; transcript_status "KNOWN"; transcript_name "Ncoa2-202"; exon_number "9"; exon_id "ENSMUSE00001210638.1"; talon_gene "158"; talon_transcript "371"; talon_exon "1633"; ccdsid "CCDS35514.1"; exon_status "KNOWN"; level "3"; protein_id "ENSMUSP00000069509.6"; source "ENSEMBL"; tag "CCDS";
chr1	ENSEMBL	exon	13177074	13177221	.	-	.	gene_id "ENSMUSG00000005886.14"; transcript_id "ENSMUST00000068304.12"; gene_type "protein_coding"; gene_status "KNOWN"; gene_name "Ncoa2"; transcript_type "protein_coding"; transcript_status "KNOWN"; transcript_name "Ncoa2-202"; exon_number "10"; exon_id "ENSMUSE00001242679.1"; talon_gene "158"; talon_transcript "371"; talon_exon "1635"; ccdsid "CCDS35514.1"; exon_status "KNOWN"; level "3"; protein_id "ENSMUSP00000069509.6"; source "ENSEMBL"; tag "CCDS";
chr1	ENSEMBL	exon	13174079	13175348	.	-	.	gene_id "ENSMUSG00000005886.14"; transcript_id "ENSMUST00000068304.12"; gene_type "protein_coding"; gene_status "KNOWN"; gene_name "Ncoa2"; transcript_type "protein_coding"; transcript_status "KNOWN"; transcript_name "Ncoa2-202"; exon_number "11"; exon_id "ENSMUSE00001240144.1"; talon_gene "158"; talon_transcript "371"; talon_exon "1637"; ccdsid "CCDS35514.1"; exon_status "KNOWN"; level "3"; protein_id "ENSMUSP00000069509.6"; source "ENSEMBL"; tag "CCDS";
chr1	ENSEMBL	exon	13166896	13167106	.	-	.	gene_id "ENSMUSG00000005886.14"; transcript_id "ENSMUST00000068304.12"; gene_type "protein_coding"; gene_status "KNOWN"; gene_name "Ncoa2"; transcript_type "protein_coding"; transcript_status "KNOWN"; transcript_name "Ncoa2-202"; exon_number "12"; exon_id "ENSMUSE00001258368.1"; talon_gene "158"; talon_transcript "371"; talon_exon "1639"; ccdsid "CCDS35514.1"; exon_status "KNOWN"; level "3"; protein_id "ENSMUSP00000069509.6"; source "ENSEMBL"; tag "CCDS";
chr1	ENSEMBL	exon	13162073	13162288	.	-	.	gene_id "ENSMUSG00000005886.14"; transcript_id "ENSMUST00000068304.12"; gene_type "protein_coding"; gene_status "KNOWN"; gene_name "Ncoa2"; transcript_type "protein_coding"; transcript_status "KNOWN"; transcript_name "Ncoa2-202"; exon_number "13"; exon_id "ENSMUSE00000604544.1"; talon_gene "158"; talon_transcript "371"; talon_exon "1641"; ccdsid "CCDS35514.1"; exon_status "KNOWN"; level "3"; protein_id "ENSMUSP00000069509.6"; source "ENSEMBL"; tag "CCDS";
chr1	ENSEMBL	exon	13160161	13160290	.	-	.	gene_id "ENSMUSG00000005886.14"; transcript_id "ENSMUST00000068304.12"; gene_type "protein_coding"; gene_status "KNOWN"; gene_name "Ncoa2"; transcript_type "protein_coding"; transcript_status "KNOWN"; transcript_name "Ncoa2-202"; exon_number "14"; exon_id "ENSMUSE00000154336.1"; talon_gene "158"; talon_transcript "371"; talon_exon "1643"; ccdsid "CCDS35514.1"; exon_status "KNOWN"; level "3"; protein_id "ENSMUSP00000069509.6"; source "ENSEMBL"; tag "CCDS";
chr1	ENSEMBL	exon	13156370	13156535	.	-	.	gene_id "ENSMUSG00000005886.14"; transcript_id "ENSMUST00000068304.12"; gene_type "protein_coding"; gene_status "KNOWN"; gene_name "Ncoa2"; transcript_type "protein_coding"; transcript_status "KNOWN"; transcript_name "Ncoa2-202"; exon_number "15"; exon_id "ENSMUSE00000154331.1"; talon_gene "158"; talon_transcript "371"; talon_exon "1645"; ccdsid "CCDS35514.1"; exon_status "KNOWN"; level "3"; protein_id "ENSMUSP00000069509.6"; source "ENSEMBL"; tag "CCDS";
chr1	ENSEMBL	exon	13152797	13153075	.	-	.	gene_id "ENSMUSG00000005886.14"; transcript_id "ENSMUST00000068304.12"; gene_type "protein_coding"; gene_status "KNOWN"; gene_name "Ncoa2"; transcript_type "protein_coding"; transcript_status "KNOWN"; transcript_name "Ncoa2-202"; exon_number "16"; exon_id "ENSMUSE00000154337.1"; talon_gene "158"; talon_transcript "371"; talon_exon "1647"; ccdsid "CCDS35514.1"; exon_status "KNOWN"; level "3"; protein_id "ENSMUSP00000069509.6"; source "ENSEMBL"; tag "CCDS";
chr1	ENSEMBL	exon	13152379	13152456	.	-	.	gene_id "ENSMUSG00000005886.14"; transcript_id "ENSMUST00000068304.12"; gene_type "protein_coding"; gene_status "KNOWN"; gene_name "Ncoa2"; transcript_type "protein_coding"; transcript_status "KNOWN"; transcript_name "Ncoa2-202"; exon_number "17"; exon_id "ENSMUSE00000154338.1"; talon_gene "158"; talon_transcript "371"; talon_exon "1649"; ccdsid "CCDS35514.1"; exon_status "KNOWN"; level "3"; protein_id "ENSMUSP00000069509.6"; source "ENSEMBL"; tag "CCDS";
chr1	ENSEMBL	exon	13150690	13150918	.	-	.	gene_id "ENSMUSG00000005886.14"; transcript_id "ENSMUST00000068304.12"; gene_type "protein_coding"; gene_status "KNOWN"; gene_name "Ncoa2"; transcript_type "protein_coding"; transcript_status "KNOWN"; transcript_name "Ncoa2-202"; exon_number "18"; exon_id "ENSMUSE00000154326.1"; talon_gene "158"; talon_transcript "371"; talon_exon "1651"; ccdsid "CCDS35514.1"; exon_status "KNOWN"; level "3"; protein_id "ENSMUSP00000069509.6"; source "ENSEMBL"; tag "CCDS";
chr1	ENSEMBL	exon	13148931	13149108	.	-	.	gene_id "ENSMUSG00000005886.14"; transcript_id "ENSMUST00000068304.12"; gene_type "protein_coding"; gene_status "KNOWN"; gene_name "Ncoa2"; transcript_type "protein_coding"; transcript_status "KNOWN"; transcript_name "Ncoa2-202"; exon_number "19"; exon_id "ENSMUSE00001273543.1"; talon_gene "158"; talon_transcript "371"; talon_exon "1653"; ccdsid "CCDS35514.1"; exon_status "KNOWN"; level "3"; protein_id "ENSMUSP00000069509.6"; source "ENSEMBL"; tag "CCDS";
chr1	ENSEMBL	exon	13148317	13148515	.	-	.	gene_id "ENSMUSG00000005886.14"; transcript_id "ENSMUST00000068304.12"; gene_type "protein_coding"; gene_status "KNOWN"; gene_name "Ncoa2"; transcript_type "protein_coding"; transcript_status "KNOWN"; transcript_name "Ncoa2-202"; exon_number "20"; exon_id "ENSMUSE00000154325.1"; talon_gene "158"; talon_transcript "371"; talon_exon "1655"; ccdsid "CCDS35514.1"; exon_status "KNOWN"; level "3"; protein_id "ENSMUSP00000069509.6"; source "ENSEMBL"; tag "CCDS";
chr1	ENSEMBL	exon	13146875	13146964	.	-	.	gene_id "ENSMUSG00000005886.14"; transcript_id "ENSMUST00000068304.12"; gene_type "protein_coding"; gene_status "KNOWN"; gene_name "Ncoa2"; transcript_type "protein_coding"; transcript_status "KNOWN"; transcript_name "Ncoa2-202"; exon_number "21"; exon_id "ENSMUSE00000316180.1"; talon_gene "158"; talon_transcript "371"; talon_exon "1657"; ccdsid "CCDS35514.1"; exon_status "KNOWN"; level "3"; protein_id "ENSMUSP00000069509.6"; source "ENSEMBL"; tag "CCDS";
chr1	ENSEMBL	exon	13139159	13142772	.	-	.	gene_id "ENSMUSG00000005886.14"; transcript_id "ENSMUST00000068304.12"; gene_type "protein_coding"; gene_status "KNOWN"; gene_name "Ncoa2"; transcript_type "protein_coding"; transcript_status "KNOWN"; transcript_name "Ncoa2-202"; exon_number "22"; exon_id "ENSMUSE00000498099.2"; talon_gene "158"; talon_transcript "371"; talon_exon "1662"; ccdsid "CCDS35514.1"; exon_status "KNOWN"; level "3"; protein_id "ENSMUSP00000069509.6"; source "ENSEMBL"; tag "CCDS";
chr1	HAVANA	transcript	13145301	13146630	.	-	.	gene_id "ENSMUSG00000005886.14"; transcript_id "ENSMUST00000185275.1"; gene_name "Ncoa2"; gene_status "KNOWN"; gene_type "protein_coding"; transcript_type "processed_transcript"; transcript_status "KNOWN"; transcript_name "Ncoa2-211"; talon_gene "158"; talon_transcript "373"; havana_transcript "OTTMUST00000125373.1"; level "2"; source "HAVANA"; transcript_support_level "NA";
chr1	HAVANA	exon	13145301	13146630	.	-	.	gene_id "ENSMUSG00000005886.14"; transcript_id "ENSMUST00000185275.1"; gene_type "protein_coding"; gene_status "KNOWN"; gene_name "Ncoa2"; transcript_type "processed_transcript"; transcript_status "KNOWN"; transcript_name "Ncoa2-211"; exon_number "1"; exon_id "ENSMUSE00001326959.1"; talon_gene "158"; talon_transcript "373"; talon_exon "1667"; exon_status "KNOWN"; level "2"; source "HAVANA";
chr1	HAVANA	gene	13343563	13348204	.	-	.	gene_id "ENSMUSG00000103085.1"; gene_name "Gm38120"; gene_status "KNOWN"; gene_type "TEC"; talon_gene "165"; havana_gene "OTTMUSG00000049108.1"; level "2"; tag "overlapping_locus";
chr1	HAVANA	transcript	13343563	13348204	.	-	.	gene_id "ENSMUSG00000103085.1"; transcript_id "ENSMUST00000195506.1"; gene_name "Gm38120"; gene_status "KNOWN"; gene_type "TEC"; transcript_type "TEC"; transcript_status "KNOWN"; transcript_name "Gm38120-201"; talon_gene "165"; talon_transcript "387"; havana_transcript "OTTMUST00000125379.1"; level "2"; source "HAVANA"; tag "basic"; transcript_support_level "NA";
chr1	HAVANA	exon	13343563	13348204	.	-	.	gene_id "ENSMUSG00000103085.1"; transcript_id "ENSMUST00000195506.1"; gene_type "TEC"; gene_status "KNOWN"; gene_name "Gm38120"; transcript_type "TEC"; transcript_status "KNOWN"; transcript_name "Gm38120-201"; exon_number "1"; exon_id "ENSMUSE00001339750.1"; talon_gene "165"; talon_transcript "387"; talon_exon "1689"; exon_status "KNOWN"; level "2"; source "HAVANA"; tag "basic";
chr1	HAVANA	gene	13354483	13356730	.	-	.	gene_id "ENSMUSG00000102664.1"; gene_name "Gm38380"; gene_status "KNOWN"; gene_type "TEC"; talon_gene "166"; havana_gene "OTTMUSG00000049109.1"; level "2"; tag "overlapping_locus";
chr1	HAVANA	transcript	13354483	13356730	.	-	.	gene_id "ENSMUSG00000102664.1"; transcript_id "ENSMUST00000195718.1"; gene_name "Gm38380"; gene_status "KNOWN"; gene_type "TEC"; transcript_type "TEC"; transcript_status "KNOWN"; transcript_name "Gm38380-201"; talon_gene "166"; talon_transcript "388"; havana_transcript "OTTMUST00000125380.1"; level "2"; source "HAVANA"; tag "basic"; transcript_support_level "NA";
chr1	HAVANA	exon	13354483	13356730	.	-	.	gene_id "ENSMUSG00000102664.1"; transcript_id "ENSMUST00000195718.1"; gene_type "TEC"; gene_status "KNOWN"; gene_name "Gm38380"; transcript_type "TEC"; transcript_status "KNOWN"; transcript_name "Gm38380-201"; exon_number "1"; exon_id "ENSMUSE00001338642.1"; talon_gene "166"; talon_transcript "388"; talon_exon "1690"; exon_status "KNOWN"; level "2"; source "HAVANA"; tag "basic";
chr1	HAVANA	gene	13564698	13589875	.	-	.	gene_id "ENSMUSG00000025935.10"; gene_name "Tram1"; gene_status "KNOWN"; gene_type "protein_coding"; talon_gene "169"; havana_gene "OTTMUSG00000049113.1"; level "2";
chr1	HAVANA	transcript	13564698	13589910	.	-	.	gene_id "ENSMUSG00000025935.10"; transcript_id "ENSMUST00000027068.10"; gene_name "Tram1"; gene_status "KNOWN"; gene_type "protein_coding"; transcript_type "protein_coding"; transcript_status "KNOWN"; transcript_name "Tram1-201"; talon_gene "169"; talon_transcript "391"; ccdsid "CCDS14822.1"; havana_transcript "OTTMUST00000125384.1"; level "2"; protein_id "ENSMUSP00000027068.4"; source "HAVANA"; tag "CCDS"; transcript_support_level "1";
chr1	HAVANA	exon	13589600	13589910	.	-	.	gene_id "ENSMUSG00000025935.10"; transcript_id "ENSMUST00000027068.10"; gene_type "protein_coding"; gene_status "KNOWN"; gene_name "Tram1"; transcript_type "protein_coding"; transcript_status "KNOWN"; transcript_name "Tram1-201"; exon_number "1"; exon_id "ENSMUSE00001334220.1"; talon_gene "169"; talon_transcript "391"; talon_exon "1695"; ccdsid "CCDS14822.1"; exon_status "KNOWN"; level "2"; protein_id "ENSMUSP00000027068.4"; source "HAVANA"; tag "CCDS";
chr1	HAVANA	exon	13581023	13581086	.	-	.	gene_id "ENSMUSG00000025935.10"; transcript_id "ENSMUST00000027068.10"; gene_type "protein_coding"; gene_status "KNOWN"; gene_name "Tram1"; transcript_type "protein_coding"; transcript_status "KNOWN"; transcript_name "Tram1-201"; exon_number "2"; exon_id "ENSMUSE00000387757.2"; talon_gene "169"; talon_transcript "391"; talon_exon "1697"; ccdsid "CCDS14822.1"; exon_status "KNOWN"; level "2"; protein_id "ENSMUSP00000027068.4"; source "HAVANA"; tag "CCDS";
chr1	HAVANA	exon	13579690	13579811	.	-	.	gene_id "ENSMUSG00000025935.10"; transcript_id "ENSMUST00000027068.10"; gene_type "protein_coding"; gene_status "KNOWN"; gene_name "Tram1"; transcript_type "protein_coding"; transcript_status "KNOWN"; transcript_name "Tram1-201"; exon_number "3"; exon_id "ENSMUSE00000444947.1"; talon_gene "169"; talon_transcript "391"; talon_exon "1699"; ccdsid "CCDS14822.1"; exon_status "KNOWN"; level "2"; protein_id "ENSMUSP00000027068.4"; source "HAVANA"; tag "CCDS";
chr1	HAVANA	exon	13579450	13579566	.	-	.	gene_id "ENSMUSG00000025935.10"; transcript_id "ENSMUST00000027068.10"; gene_type "protein_coding"; gene_status "KNOWN"; gene_name "Tram1"; transcript_type "protein_coding"; transcript_status "KNOWN"; transcript_name "Tram1-201"; exon_number "4"; exon_id "ENSMUSE00000444942.1"; talon_gene "169"; talon_transcript "391"; talon_exon "1701"; ccdsid "CCDS14822.1"; exon_status "KNOWN"; level "2"; protein_id "ENSMUSP00000027068.4"; source "HAVANA"; tag "CCDS";
chr1	HAVANA	exon	13578100	13578158	.	-	.	gene_id "ENSMUSG00000025935.10"; transcript_id "ENSMUST00000027068.10"; gene_type "protein_coding"; gene_status "KNOWN"; gene_name "Tram1"; transcript_type "protein_coding"; transcript_status "KNOWN"; transcript_name "Tram1-201"; exon_number "5"; exon_id "ENSMUSE00000444936.1"; talon_gene "169"; talon_transcript "391"; talon_exon "1703"; ccdsid "CCDS14822.1"; exon_status "KNOWN"; level "2"; protein_id "ENSMUSP00000027068.4"; source "HAVANA"; tag "CCDS";
chr1	HAVANA	exon	13576368	13576452	.	-	.	gene_id "ENSMUSG00000025935.10"; transcript_id "ENSMUST00000027068.10"; gene_type "protein_coding"; gene_status "KNOWN"; gene_name "Tram1"; transcript_type "protein_coding"; transcript_status "KNOWN"; transcript_name "Tram1-201"; exon_number "6"; exon_id "ENSMUSE00000316084.2"; talon_gene "169"; talon_transcript "391"; talon_exon "1705"; ccdsid "CCDS14822.1"; exon_status "KNOWN"; level "2"; protein_id "ENSMUSP00000027068.4"; source "HAVANA"; tag "CCDS";
chr1	HAVANA	exon	13572004	13572074	.	-	.	gene_id "ENSMUSG00000025935.10"; transcript_id "ENSMUST00000027068.10"; gene_type "protein_coding"; gene_status "KNOWN"; gene_name "Tram1"; transcript_type "protein_coding"; transcript_status "KNOWN"; transcript_name "Tram1-201"; exon_number "7"; exon_id "ENSMUSE00000398971.1"; talon_gene "169"; talon_transcript "391"; talon_exon "1707"; ccdsid "CCDS14822.1"; exon_status "KNOWN"; level "2"; protein_id "ENSMUSP00000027068.4"; source "HAVANA"; tag "CCDS";
chr1	HAVANA	exon	13571803	13571907	.	-	.	gene_id "ENSMUSG00000025935.10"; transcript_id "ENSMUST00000027068.10"; gene_type "protein_coding"; gene_status "KNOWN"; gene_name "Tram1"; transcript_type "protein_coding"; transcript_status "KNOWN"; transcript_name "Tram1-201"; exon_number "8"; exon_id "ENSMUSE00000444920.1"; talon_gene "169"; talon_transcript "391"; talon_exon "1709"; ccdsid "CCDS14822.1"; exon_status "KNOWN"; level "2"; protein_id "ENSMUSP00000027068.4"; source "HAVANA"; tag "CCDS";
chr1	HAVANA	exon	13569939	13570082	.	-	.	gene_id "ENSMUSG00000025935.10"; transcript_id "ENSMUST00000027068.10"; gene_type "protein_coding"; gene_status "KNOWN"; gene_name "Tram1"; transcript_type "protein_coding"; transcript_status "KNOWN"; transcript_name "Tram1-201"; exon_number "9"; exon_id "ENSMUSE00000154311.1"; talon_gene "169"; talon_transcript "391"; talon_exon "1711"; ccdsid "CCDS14822.1"; exon_status "KNOWN"; level "2"; protein_id "ENSMUSP00000027068.4"; source "HAVANA"; tag "CCDS";
chr1	HAVANA	exon	13569471	13569631	.	-	.	gene_id "ENSMUSG00000025935.10"; transcript_id "ENSMUST00000027068.10"; gene_type "protein_coding"; gene_status "KNOWN"; gene_name "Tram1"; transcript_type "protein_coding"; transcript_status "KNOWN"; transcript_name "Tram1-201"; exon_number "10"; exon_id "ENSMUSE00000154306.1"; talon_gene "169"; talon_transcript "391"; talon_exon "1713"; ccdsid "CCDS14822.1"; exon_status "KNOWN"; level "2"; protein_id "ENSMUSP00000027068.4"; source "HAVANA"; tag "CCDS";
chr1	HAVANA	exon	13564698	13566396	.	-	.	gene_id "ENSMUSG00000025935.10"; transcript_id "ENSMUST00000027068.10"; gene_type "protein_coding"; gene_status "KNOWN"; gene_name "Tram1"; transcript_type "protein_coding"; transcript_status "KNOWN"; transcript_name "Tram1-201"; exon_number "11"; exon_id "ENSMUSE00000332235.4"; talon_gene "169"; talon_transcript "391"; talon_exon "1715"; ccdsid "CCDS14822.1"; exon_status "KNOWN"; level "2"; protein_id "ENSMUSP00000027068.4"; source "HAVANA"; tag "CCDS";
chr1	TALON	transcript	13564698	13589875	.	-	.	gene_id "ENSMUSG00000025935.10"; transcript_id "ENCODEMT000147526"; gene_name "Tram1"; gene_status "KNOWN"; gene_type "protein_coding"; transcript_status "NOVEL"; transcript_name "ENCODEMT000147526"; talon_gene "169"; talon_transcript "147526"; NIC_transcript "TRUE";
chr1	HAVANA	exon	13589600	13589875	.	-	.	gene_id "ENSMUSG00000025935.10"; transcript_id "ENCODEMT000147526"; gene_type "protein_coding"; gene_status "KNOWN"; gene_name "Tram1"; transcript_status "NOVEL"; transcript_name "ENCODEMT000147526"; exon_number "1"; exon_id "ENSMUSE00000630750.2"; talon_gene "169"; talon_transcript "147526"; talon_exon "1718"; exon_status "KNOWN"; level "2"; protein_id "ENSMUSP00000140499.1"; source "HAVANA";
chr1	HAVANA	exon	13581023	13581086	.	-	.	gene_id "ENSMUSG00000025935.10"; transcript_id "ENCODEMT000147526"; gene_type "protein_coding"; gene_status "KNOWN"; gene_name "Tram1"; transcript_status "NOVEL"; transcript_name "ENCODEMT000147526"; exon_number "2"; exon_id "ENSMUSE00000387757.2"; talon_gene "169"; talon_transcript "147526"; talon_exon "1697"; ccdsid "CCDS14822.1"; exon_status "KNOWN"; level "2"; protein_id "ENSMUSP00000027068.4"; source "HAVANA"; tag "CCDS";
chr1	HAVANA	exon	13579450	13579566	.	-	.	gene_id "ENSMUSG00000025935.10"; transcript_id "ENCODEMT000147526"; gene_type "protein_coding"; gene_status "KNOWN"; gene_name "Tram1"; transcript_status "NOVEL"; transcript_name "ENCODEMT000147526"; exon_number "3"; exon_id "ENSMUSE00000444942.1"; talon_gene "169"; talon_transcript "147526"; talon_exon "1701"; ccdsid "CCDS14822.1"; exon_status "KNOWN"; level "2"; protein_id "ENSMUSP00000027068.4"; source "HAVANA"; tag "CCDS";
chr1	HAVANA	exon	13578100	13578158	.	-	.	gene_id "ENSMUSG00000025935.10"; transcript_id "ENCODEMT000147526"; gene_type "protein_coding"; gene_status "KNOWN"; gene_name "Tram1"; transcript_status "NOVEL"; transcript_name "ENCODEMT000147526"; exon_number "4"; exon_id "ENSMUSE00000444936.1"; talon_gene "169"; talon_transcript "147526"; talon_exon "1703"; ccdsid "CCDS14822.1"; exon_status "KNOWN"; level "2"; protein_id "ENSMUSP00000027068.4"; source "HAVANA"; tag "CCDS";
chr1	HAVANA	exon	13576368	13576452	.	-	.	gene_id "ENSMUSG00000025935.10"; transcript_id "ENCODEMT000147526"; gene_type "protein_coding"; gene_status "KNOWN"; gene_name "Tram1"; transcript_status "NOVEL"; transcript_name "ENCODEMT000147526"; exon_number "5"; exon_id "ENSMUSE00000316084.2"; talon_gene "169"; talon_transcript "147526"; talon_exon "1705"; ccdsid "CCDS14822.1"; exon_status "KNOWN"; level "2"; protein_id "ENSMUSP00000027068.4"; source "HAVANA"; tag "CCDS";
chr1	HAVANA	exon	13572004	13572074	.	-	.	gene_id "ENSMUSG00000025935.10"; transcript_id "ENCODEMT000147526"; gene_type "protein_coding"; gene_status "KNOWN"; gene_name "Tram1"; transcript_status "NOVEL"; transcript_name "ENCODEMT000147526"; exon_number "6"; exon_id "ENSMUSE00000398971.1"; talon_gene "169"; talon_transcript "147526"; talon_exon "1707"; ccdsid "CCDS14822.1"; exon_status "KNOWN"; level "2"; protein_id "ENSMUSP00000027068.4"; source "HAVANA"; tag "CCDS";
chr1	HAVANA	exon	13571803	13571907	.	-	.	gene_id "ENSMUSG00000025935.10"; transcript_id "ENCODEMT000147526"; gene_type "protein_coding"; gene_status "KNOWN"; gene_name "Tram1"; transcript_status "NOVEL"; transcript_name "ENCODEMT000147526"; exon_number "7"; exon_id "ENSMUSE00000444920.1"; talon_gene "169"; talon_transcript "147526"; talon_exon "1709"; ccdsid "CCDS14822.1"; exon_status "KNOWN"; level "2"; protein_id "ENSMUSP00000027068.4"; source "HAVANA"; tag "CCDS";
chr1	HAVANA	exon	13569939	13570082	.	-	.	gene_id "ENSMUSG00000025935.10"; transcript_id "ENCODEMT000147526"; gene_type "protein_coding"; gene_status "KNOWN"; gene_name "Tram1"; transcript_status "NOVEL"; transcript_name "ENCODEMT000147526"; exon_number "8"; exon_id "ENSMUSE00000154311.1"; talon_gene "169"; talon_transcript "147526"; talon_exon "1711"; ccdsid "CCDS14822.1"; exon_status "KNOWN"; level "2"; protein_id "ENSMUSP00000027068.4"; source "HAVANA"; tag "CCDS";
chr1	HAVANA	exon	13569471	13569631	.	-	.	gene_id "ENSMUSG00000025935.10"; transcript_id "ENCODEMT000147526"; gene_type "protein_coding"; gene_status "KNOWN"; gene_name "Tram1"; transcript_status "NOVEL"; transcript_name "ENCODEMT000147526"; exon_number "9"; exon_id "ENSMUSE00000154306.1"; talon_gene "169"; talon_transcript "147526"; talon_exon "1713"; ccdsid "CCDS14822.1"; exon_status "KNOWN"; level "2"; protein_id "ENSMUSP00000027068.4"; source "HAVANA"; tag "CCDS";
chr1	HAVANA	exon	13564698	13566396	.	-	.	gene_id "ENSMUSG00000025935.10"; transcript_id "ENCODEMT000147526"; gene_type "protein_coding"; gene_status "KNOWN"; gene_name "Tram1"; transcript_status "NOVEL"; transcript_name "ENCODEMT000147526"; exon_number "10"; exon_id "ENSMUSE00000332235.4"; talon_gene "169"; talon_transcript "147526"; talon_exon "1715"; ccdsid "CCDS14822.1"; exon_status "KNOWN"; level "2"; protein_id "ENSMUSP00000027068.4"; source "HAVANA"; tag "CCDS";
chr1	HAVANA	transcript	13578118	13589875	.	-	.	gene_id "ENSMUSG00000025935.10"; transcript_id "ENSMUST00000188377.1"; gene_name "Tram1"; gene_status "KNOWN"; gene_type "protein_coding"; transcript_type "nonsense_mediated_decay"; transcript_status "KNOWN"; transcript_name "Tram1-203"; talon_gene "169"; talon_transcript "393"; havana_transcript "OTTMUST00000125387.1"; level "2"; protein_id "ENSMUSP00000140499.1"; source "HAVANA"; transcript_support_level "3";
chr1	HAVANA	exon	13589600	13589875	.	-	.	gene_id "ENSMUSG00000025935.10"; transcript_id "ENSMUST00000188377.1"; gene_type "protein_coding"; gene_status "KNOWN"; gene_name "Tram1"; transcript_type "nonsense_mediated_decay"; transcript_status "KNOWN"; transcript_name "Tram1-203"; exon_number "1"; exon_id "ENSMUSE00000630750.2"; talon_gene "169"; talon_transcript "393"; talon_exon "1718"; exon_status "KNOWN"; level "2"; protein_id "ENSMUSP00000140499.1"; source "HAVANA";
chr1	HAVANA	exon	13581023	13581086	.	-	.	gene_id "ENSMUSG00000025935.10"; transcript_id "ENSMUST00000188377.1"; gene_type "protein_coding"; gene_status "KNOWN"; gene_name "Tram1"; transcript_type "nonsense_mediated_decay"; transcript_status "KNOWN"; transcript_name "Tram1-203"; exon_number "2"; exon_id "ENSMUSE00000387757.2"; talon_gene "169"; talon_transcript "393"; talon_exon "1697"; ccdsid "CCDS14822.1"; exon_status "KNOWN"; level "2"; protein_id "ENSMUSP00000027068.4"; source "HAVANA"; tag "CCDS";
chr1	HAVANA	exon	13579450	13579566	.	-	.	gene_id "ENSMUSG00000025935.10"; transcript_id "ENSMUST00000188377.1"; gene_type "protein_coding"; gene_status "KNOWN"; gene_name "Tram1"; transcript_type "nonsense_mediated_decay"; transcript_status "KNOWN"; transcript_name "Tram1-203"; exon_number "3"; exon_id "ENSMUSE00000444942.1"; talon_gene "169"; talon_transcript "393"; talon_exon "1701"; ccdsid "CCDS14822.1"; exon_status "KNOWN"; level "2"; protein_id "ENSMUSP00000027068.4"; source "HAVANA"; tag "CCDS";
chr1	HAVANA	exon	13578118	13578158	.	-	.	gene_id "ENSMUSG00000025935.10"; transcript_id "ENSMUST00000188377.1"; gene_type "protein_coding"; gene_status "KNOWN"; gene_name "Tram1"; transcript_type "nonsense_mediated_decay"; transcript_status "KNOWN"; transcript_name "Tram1-203"; exon_number "4"; exon_id "ENSMUSE00001326824.1"; talon_gene "169"; talon_transcript "393"; talon_exon "1720"; exon_status "KNOWN"; level "2"; protein_id "ENSMUSP00000140499.1"; source "HAVANA";
chr1	HAVANA	gene	13623330	13660546	.	-	.	gene_id "ENSMUSG00000025937.6"; gene_name "Lactb2"; gene_status "KNOWN"; gene_type "protein_coding"; talon_gene "170"; havana_gene "OTTMUSG00000021599.3"; level "2"; tag "overlapping_locus";
chr1	HAVANA	transcript	13623330	13660546	.	-	.	gene_id "ENSMUSG00000025937.6"; transcript_id "ENSMUST00000027071.6"; gene_name "Lactb2"; gene_status "KNOWN"; gene_type "protein_coding"; transcript_type "protein_coding"; transcript_status "KNOWN"; transcript_name "Lactb2-201"; talon_gene "170"; talon_transcript "394"; ccdsid "CCDS14823.1"; havana_transcript "OTTMUST00000051280.2"; level "2"; protein_id "ENSMUSP00000027071.5"; source "HAVANA"; tag "CCDS"; transcript_support_level "1";
chr1	HAVANA	exon	13660329	13660546	.	-	.	gene_id "ENSMUSG00000025937.6"; transcript_id "ENSMUST00000027071.6"; gene_type "protein_coding"; gene_status "KNOWN"; gene_name "Lactb2"; transcript_type "protein_coding"; transcript_status "KNOWN"; transcript_name "Lactb2-201"; exon_number "1"; exon_id "ENSMUSE00000154319.6"; talon_gene "170"; talon_transcript "394"; talon_exon "1721"; ccdsid "CCDS14823.1"; exon_status "KNOWN"; level "2"; protein_id "ENSMUSP00000027071.5"; source "HAVANA"; tag "CCDS";
chr1	HAVANA	exon	13650721	13650884	.	-	.	gene_id "ENSMUSG00000025937.6"; transcript_id "ENSMUST00000027071.6"; gene_type "protein_coding"; gene_status "KNOWN"; gene_name "Lactb2"; transcript_type "protein_coding"; transcript_status "KNOWN"; transcript_name "Lactb2-201"; exon_number "2"; exon_id "ENSMUSE00000154323.3"; talon_gene "170"; talon_transcript "394"; talon_exon "1723"; ccdsid "CCDS14823.1"; exon_status "KNOWN"; level "2"; protein_id "ENSMUSP00000027071.5"; source "HAVANA"; tag "CCDS";
chr1	HAVANA	exon	13647385	13647511	.	-	.	gene_id "ENSMUSG00000025937.6"; transcript_id "ENSMUST00000027071.6"; gene_type "protein_coding"; gene_status "KNOWN"; gene_name "Lactb2"; transcript_type "protein_coding"; transcript_status "KNOWN"; transcript_name "Lactb2-201"; exon_number "3"; exon_id "ENSMUSE00000154321.3"; talon_gene "170"; talon_transcript "394"; talon_exon "1725"; ccdsid "CCDS14823.1"; exon_status "KNOWN"; level "2"; protein_id "ENSMUSP00000027071.5"; source "HAVANA"; tag "CCDS";
chr1	HAVANA	exon	13638231	13638409	.	-	.	gene_id "ENSMUSG00000025937.6"; transcript_id "ENSMUST00000027071.6"; gene_type "protein_coding"; gene_status "KNOWN"; gene_name "Lactb2"; transcript_type "protein_coding"; transcript_status "KNOWN"; transcript_name "Lactb2-201"; exon_number "4"; exon_id "ENSMUSE00000316001.3"; talon_gene "170"; talon_transcript "394"; talon_exon "1727"; ccdsid "CCDS14823.1"; exon_status "KNOWN"; level "2"; protein_id "ENSMUSP00000027071.5"; source "HAVANA"; tag "CCDS";
chr1	HAVANA	exon	13630065	13630213	.	-	.	gene_id "ENSMUSG00000025937.6"; transcript_id "ENSMUST00000027071.6"; gene_type "protein_coding"; gene_status "KNOWN"; gene_name "Lactb2"; transcript_type "protein_coding"; transcript_status "KNOWN"; transcript_name "Lactb2-201"; exon_number "5"; exon_id "ENSMUSE00000154320.3"; talon_gene "170"; talon_transcript "394"; talon_exon "1729"; ccdsid "CCDS14823.1"; exon_status "KNOWN"; level "2"; protein_id "ENSMUSP00000027071.5"; source "HAVANA"; tag "CCDS";
chr1	HAVANA	exon	13627356	13627437	.	-	.	gene_id "ENSMUSG00000025937.6"; transcript_id "ENSMUST00000027071.6"; gene_type "protein_coding"; gene_status "KNOWN"; gene_name "Lactb2"; transcript_type "protein_coding"; transcript_status "KNOWN"; transcript_name "Lactb2-201"; exon_number "6"; exon_id "ENSMUSE00000154322.3"; talon_gene "170"; talon_transcript "394"; talon_exon "1731"; ccdsid "CCDS14823.1"; exon_status "KNOWN"; level "2"; protein_id "ENSMUSP00000027071.5"; source "HAVANA"; tag "CCDS";
chr1	HAVANA	exon	13623330	13626904	.	-	.	gene_id "ENSMUSG00000025937.6"; transcript_id "ENSMUST00000027071.6"; gene_type "protein_coding"; gene_status "KNOWN"; gene_name "Lactb2"; transcript_type "protein_coding"; transcript_status "KNOWN"; transcript_name "Lactb2-201"; exon_number "7"; exon_id "ENSMUSE00000378666.7"; talon_gene "170"; talon_transcript "394"; talon_exon "1733"; ccdsid "CCDS14823.1"; exon_status "KNOWN"; level "2"; protein_id "ENSMUSP00000027071.5"; source "HAVANA"; tag "CCDS";
chr1	HAVANA	gene	14168954	14310051	.	-	.	gene_id "ENSMUSG00000025932.14"; gene_name "Eya1"; gene_status "KNOWN"; gene_type "protein_coding"; talon_gene "178"; havana_gene "OTTMUSG00000049176.2"; level "1"; tag "overlapping_locus";
chr1	ENSEMBL	transcript	14168954	14310200	.	-	.	gene_id "ENSMUSG00000025932.14"; transcript_id "ENSMUST00000027066.12"; gene_name "Eya1"; gene_status "KNOWN"; gene_type "protein_coding"; transcript_type "protein_coding"; transcript_status "KNOWN"; transcript_name "Eya1-201"; talon_gene "178"; talon_transcript "403"; ccdsid "CCDS78545.1"; level "3"; protein_id "ENSMUSP00000027066.6"; source "ENSEMBL"; tag "CCDS"; transcript_support_level "5";
chr1	ENSEMBL	exon	14309646	14310200	.	-	.	gene_id "ENSMUSG00000025932.14"; transcript_id "ENSMUST00000027066.12"; gene_type "protein_coding"; gene_status "KNOWN"; gene_name "Eya1"; transcript_type "protein_coding"; transcript_status "KNOWN"; transcript_name "Eya1-201"; exon_number "1"; exon_id "ENSMUSE00000464368.4"; talon_gene "178"; talon_transcript "403"; talon_exon "1749"; ccdsid "CCDS78545.1"; exon_status "KNOWN"; level "3"; protein_id "ENSMUSP00000027066.6"; source "ENSEMBL"; tag "CCDS";
chr1	HAVANA	exon	14304425	14304474	.	-	.	gene_id "ENSMUSG00000025932.14"; transcript_id "ENSMUST00000027066.12"; gene_type "protein_coding"; gene_status "KNOWN"; gene_name "Eya1"; transcript_type "protein_coding"; transcript_status "KNOWN"; transcript_name "Eya1-201"; exon_number "2"; exon_id "ENSMUSE00001287047.1"; talon_gene "178"; talon_transcript "403"; talon_exon "1751"; ccdsid "CCDS78546.1"; exon_status "KNOWN"; level "2"; protein_id "ENSMUSP00000126383.3"; source "HAVANA"; tag "CCDS";
chr1	HAVANA	exon	14302770	14302897	.	-	.	gene_id "ENSMUSG00000025932.14"; transcript_id "ENSMUST00000027066.12"; gene_type "protein_coding"; gene_status "KNOWN"; gene_name "Eya1"; transcript_type "protein_coding"; transcript_status "KNOWN"; transcript_name "Eya1-201"; exon_number "3"; exon_id "ENSMUSE00000496745.1"; talon_gene "178"; talon_transcript "403"; talon_exon "1753"; ccdsid "CCDS78546.1"; exon_status "KNOWN"; level "2"; protein_id "ENSMUSP00000126383.3"; source "HAVANA"; tag "CCDS";
chr1	HAVANA	exon	14283121	14283198	.	-	.	gene_id "ENSMUSG00000025932.14"; transcript_id "ENSMUST00000027066.12"; gene_type "protein_coding"; gene_status "KNOWN"; gene_name "Eya1"; transcript_type "protein_coding"; transcript_status "KNOWN"; transcript_name "Eya1-201"; exon_number "4"; exon_id "ENSMUSE00000154295.1"; talon_gene "178"; talon_transcript "403"; talon_exon "1755"; ccdsid "CCDS78546.1"; exon_status "KNOWN"; level "2"; protein_id "ENSMUSP00000126383.3"; source "HAVANA"; tag "CCDS";
chr1	HAVANA	exon	14274534	14274603	.	-	.	gene_id "ENSMUSG00000025932.14"; transcript_id "ENSMUST00000027066.12"; gene_type "protein_coding"; gene_status "KNOWN"; gene_name "Eya1"; transcript_type "protein_coding"; transcript_status "KNOWN"; transcript_name "Eya1-201"; exon_number "5"; exon_id "ENSMUSE00000154293.3"; talon_gene "178"; talon_transcript "403"; talon_exon "1757"; ccdsid "CCDS78546.1"; exon_status "KNOWN"; level "2"; protein_id "ENSMUSP00000126383.3"; source "HAVANA"; tag "CCDS";
chr1	HAVANA	exon	14274065	14274207	.	-	.	gene_id "ENSMUSG00000025932.14"; transcript_id "ENSMUST00000027066.12"; gene_type "protein_coding"; gene_status "KNOWN"; gene_name "Eya1"; transcript_type "protein_coding"; transcript_status "KNOWN"; transcript_name "Eya1-201"; exon_number "6"; exon_id "ENSMUSE00000154291.3"; talon_gene "178"; talon_transcript "403"; talon_exon "1759"; ccdsid "CCDS56621.1"; exon_status "KNOWN"; level "2"; protein_id "ENSMUSP00000079493.8"; source "HAVANA"; tag "CCDS";
chr1	HAVANA	exon	14270705	14270842	.	-	.	gene_id "ENSMUSG00000025932.14"; transcript_id "ENSMUST00000027066.12"; gene_type "protein_coding"; gene_status "KNOWN"; gene_name "Eya1"; transcript_type "protein_coding"; transcript_status "KNOWN"; transcript_name "Eya1-201"; exon_number "7"; exon_id "ENSMUSE00000154279.4"; talon_gene "178"; talon_transcript "403"; talon_exon "1761"; ccdsid "CCDS56621.1"; exon_status "KNOWN"; level "2"; protein_id "ENSMUSP00000079493.8"; source "HAVANA"; tag "CCDS";
chr1	HAVANA	exon	14253020	14253102	.	-	.	gene_id "ENSMUSG00000025932.14"; transcript_id "ENSMUST00000027066.12"; gene_type "protein_coding"; gene_status "KNOWN"; gene_name "Eya1"; transcript_type "protein_coding"; transcript_status "KNOWN"; transcript_name "Eya1-201"; exon_number "8"; exon_id "ENSMUSE00000154294.4"; talon_gene "178"; talon_transcript "403"; talon_exon "1763"; ccdsid "CCDS78546.1"; exon_status "KNOWN"; level "2"; protein_id "ENSMUSP00000126383.3"; source "HAVANA"; tag "CCDS";
chr1	HAVANA	exon	14252428	14252614	.	-	.	gene_id "ENSMUSG00000025932.14"; transcript_id "ENSMUST00000027066.12"; gene_type "protein_coding"; gene_status "KNOWN"; gene_name "Eya1"; transcript_type "protein_coding"; transcript_status "KNOWN"; transcript_name "Eya1-201"; exon_number "9"; exon_id "ENSMUSE00000154292.3"; talon_gene "178"; talon_transcript "403"; talon_exon "1765"; ccdsid "CCDS78546.1"; exon_status "KNOWN"; level "2"; protein_id "ENSMUSP00000126383.3"; source "HAVANA"; tag "CCDS";
chr1	HAVANA	exon	14231413	14231552	.	-	.	gene_id "ENSMUSG00000025932.14"; transcript_id "ENSMUST00000027066.12"; gene_type "protein_coding"; gene_status "KNOWN"; gene_name "Eya1"; transcript_type "protein_coding"; transcript_status "KNOWN"; transcript_name "Eya1-201"; exon_number "10"; exon_id "ENSMUSE00000154290.3"; talon_gene "178"; talon_transcript "403"; talon_exon "1767"; ccdsid "CCDS78546.1"; exon_status "KNOWN"; level "2"; protein_id "ENSMUSP00000126383.3"; source "HAVANA"; tag "CCDS";
chr1	HAVANA	exon	14229493	14229576	.	-	.	gene_id "ENSMUSG00000025932.14"; transcript_id "ENSMUST00000027066.12"; gene_type "protein_coding"; gene_status "KNOWN"; gene_name "Eya1"; transcript_type "protein_coding"; transcript_status "KNOWN"; transcript_name "Eya1-201"; exon_number "11"; exon_id "ENSMUSE00000488844.2"; talon_gene "178"; talon_transcript "403"; talon_exon "1769"; ccdsid "CCDS78546.1"; exon_status "KNOWN"; level "2"; protein_id "ENSMUSP00000126383.3"; source "HAVANA"; tag "CCDS";
chr1	HAVANA	exon	14208895	14208984	.	-	.	gene_id "ENSMUSG00000025932.14"; transcript_id "ENSMUST00000027066.12"; gene_type "protein_coding"; gene_status "KNOWN"; gene_name "Eya1"; transcript_type "protein_coding"; transcript_status "KNOWN"; transcript_name "Eya1-201"; exon_number "12"; exon_id "ENSMUSE00000491457.2"; talon_gene "178"; talon_transcript "403"; talon_exon "1771"; ccdsid "CCDS78546.1"; exon_status "KNOWN"; level "2"; protein_id "ENSMUSP00000126383.3"; source "HAVANA"; tag "CCDS";
chr1	HAVANA	exon	14184626	14184684	.	-	.	gene_id "ENSMUSG00000025932.14"; transcript_id "ENSMUST00000027066.12"; gene_type "protein_coding"; gene_status "KNOWN"; gene_name "Eya1"; transcript_type "protein_coding"; transcript_status "KNOWN"; transcript_name "Eya1-201"; exon_number "13"; exon_id "ENSMUSE00000553006.1"; talon_gene "178"; talon_transcript "403"; talon_exon "1773"; ccdsid "CCDS78546.1"; exon_status "KNOWN"; level "2"; protein_id "ENSMUSP00000126383.3"; source "HAVANA"; tag "CCDS";
chr1	HAVANA	exon	14184349	14184509	.	-	.	gene_id "ENSMUSG00000025932.14"; transcript_id "ENSMUST00000027066.12"; gene_type "protein_coding"; gene_status "KNOWN"; gene_name "Eya1"; transcript_type "protein_coding"; transcript_status "KNOWN"; transcript_name "Eya1-201"; exon_number "14"; exon_id "ENSMUSE00000553003.3"; talon_gene "178"; talon_transcript "403"; talon_exon "1775"; ccdsid "CCDS78546.1"; exon_status "KNOWN"; level "2"; protein_id "ENSMUSP00000126383.3"; source "HAVANA"; tag "CCDS";
chr1	HAVANA	exon	14183381	14183495	.	-	.	gene_id "ENSMUSG00000025932.14"; transcript_id "ENSMUST00000027066.12"; gene_type "protein_coding"; gene_status "KNOWN"; gene_name "Eya1"; transcript_type "protein_coding"; transcript_status "KNOWN"; transcript_name "Eya1-201"; exon_number "15"; exon_id "ENSMUSE00000154275.3"; talon_gene "178"; talon_transcript "403"; talon_exon "1777"; ccdsid "CCDS78546.1"; exon_status "KNOWN"; level "2"; protein_id "ENSMUSP00000126383.3"; source "HAVANA"; tag "CCDS";
chr1	HAVANA	exon	14183157	14183278	.	-	.	gene_id "ENSMUSG00000025932.14"; transcript_id "ENSMUST00000027066.12"; gene_type "protein_coding"; gene_status "KNOWN"; gene_name "Eya1"; transcript_type "protein_coding"; transcript_status "KNOWN"; transcript_name "Eya1-201"; exon_number "16"; exon_id "ENSMUSE00000552997.1"; talon_gene "178"; talon_transcript "403"; talon_exon "1779"; ccdsid "CCDS78546.1"; exon_status "KNOWN"; level "2"; protein_id "ENSMUSP00000126383.3"; source "HAVANA"; tag "CCDS";
chr1	HAVANA	exon	14179480	14179580	.	-	.	gene_id "ENSMUSG00000025932.14"; transcript_id "ENSMUST00000027066.12"; gene_type "protein_coding"; gene_status "KNOWN"; gene_name "Eya1"; transcript_type "protein_coding"; transcript_status "KNOWN"; transcript_name "Eya1-201"; exon_number "17"; exon_id "ENSMUSE00000154277.3"; talon_gene "178"; talon_transcript "403"; talon_exon "1781"; ccdsid "CCDS78546.1"; exon_status "KNOWN"; level "2"; protein_id "ENSMUSP00000126383.3"; source "HAVANA"; tag "CCDS";
chr1	ENSEMBL	exon	14168954	14170996	.	-	.	gene_id "ENSMUSG00000025932.14"; transcript_id "ENSMUST00000027066.12"; gene_type "protein_coding"; gene_status "KNOWN"; gene_name "Eya1"; transcript_type "protein_coding"; transcript_status "KNOWN"; transcript_name "Eya1-201"; exon_number "18"; exon_id "ENSMUSE00000505779.5"; talon_gene "178"; talon_transcript "403"; talon_exon "1783"; ccdsid "CCDS78545.1"; exon_status "KNOWN"; level "3"; protein_id "ENSMUSP00000027066.6"; source "ENSEMBL"; tag "CCDS";
chr1	HAVANA	transcript	14168958	14310235	.	-	.	gene_id "ENSMUSG00000025932.14"; transcript_id "ENSMUST00000168081.8"; gene_name "Eya1"; gene_status "KNOWN"; gene_type "protein_coding"; transcript_type "protein_coding"; transcript_status "KNOWN"; transcript_name "Eya1-203"; talon_gene "178"; talon_transcript "404"; ccdsid "CCDS78546.1"; havana_transcript "OTTMUST00000125473.1"; level "2"; protein_id "ENSMUSP00000126383.3"; source "HAVANA"; tag "CCDS"; transcript_support_level "1";
chr1	HAVANA	exon	14309646	14310235	.	-	.	gene_id "ENSMUSG00000025932.14"; transcript_id "ENSMUST00000168081.8"; gene_type "protein_coding"; gene_status "KNOWN"; gene_name "Eya1"; transcript_type "protein_coding"; transcript_status "KNOWN"; transcript_name "Eya1-203"; exon_number "1"; exon_id "ENSMUSE00000911018.3"; talon_gene "178"; talon_transcript "404"; talon_exon "1784"; ccdsid "CCDS78546.1"; exon_status "KNOWN"; level "2"; protein_id "ENSMUSP00000126383.3"; source "HAVANA"; tag "CCDS";
chr1	HAVANA	exon	14304425	14304474	.	-	.	gene_id "ENSMUSG00000025932.14"; transcript_id "ENSMUST00000168081.8"; gene_type "protein_coding"; gene_status "KNOWN"; gene_name "Eya1"; transcript_type "protein_coding"; transcript_status "KNOWN"; transcript_name "Eya1-203"; exon_number "2"; exon_id "ENSMUSE00001287047.1"; talon_gene "178"; talon_transcript "404"; talon_exon "1751"; ccdsid "CCDS78546.1"; exon_status "KNOWN"; level "2"; protein_id "ENSMUSP00000126383.3"; source "HAVANA"; tag "CCDS";
chr1	HAVANA	exon	14302770	14302897	.	-	.	gene_id "ENSMUSG00000025932.14"; transcript_id "ENSMUST00000168081.8"; gene_type "protein_coding"; gene_status "KNOWN"; gene_name "Eya1"; transcript_type "protein_coding"; transcript_status "KNOWN"; transcript_name "Eya1-203"; exon_number "3"; exon_id "ENSMUSE00000496745.1"; talon_gene "178"; talon_transcript "404"; talon_exon "1753"; ccdsid "CCDS78546.1"; exon_status "KNOWN"; level "2"; protein_id "ENSMUSP00000126383.3"; source "HAVANA"; tag "CCDS";
chr1	HAVANA	exon	14283121	14283198	.	-	.	gene_id "ENSMUSG00000025932.14"; transcript_id "ENSMUST00000168081.8"; gene_type "protein_coding"; gene_status "KNOWN"; gene_name "Eya1"; transcript_type "protein_coding"; transcript_status "KNOWN"; transcript_name "Eya1-203"; exon_number "4"; exon_id "ENSMUSE00000154295.1"; talon_gene "178"; talon_transcript "404"; talon_exon "1755"; ccdsid "CCDS78546.1"; exon_status "KNOWN"; level "2"; protein_id "ENSMUSP00000126383.3"; source "HAVANA"; tag "CCDS";
chr1	HAVANA	exon	14274534	14274603	.	-	.	gene_id "ENSMUSG00000025932.14"; transcript_id "ENSMUST00000168081.8"; gene_type "protein_coding"; gene_status "KNOWN"; gene_name "Eya1"; transcript_type "protein_coding"; transcript_status "KNOWN"; transcript_name "Eya1-203"; exon_number "5"; exon_id "ENSMUSE00000154293.3"; talon_gene "178"; talon_transcript "404"; talon_exon "1757"; ccdsid "CCDS78546.1"; exon_status "KNOWN"; level "2"; protein_id "ENSMUSP00000126383.3"; source "HAVANA"; tag "CCDS";
chr1	HAVANA	exon	14274065	14274210	.	-	.	gene_id "ENSMUSG00000025932.14"; transcript_id "ENSMUST00000168081.8"; gene_type "protein_coding"; gene_status "KNOWN"; gene_name "Eya1"; transcript_type "protein_coding"; transcript_status "KNOWN"; transcript_name "Eya1-203"; exon_number "6"; exon_id "ENSMUSE00001329732.1"; talon_gene "178"; talon_transcript "404"; talon_exon "1786"; ccdsid "CCDS78546.1"; exon_status "KNOWN"; level "2"; protein_id "ENSMUSP00000126383.3"; source "HAVANA"; tag "CCDS";
chr1	HAVANA	exon	14270705	14270827	.	-	.	gene_id "ENSMUSG00000025932.14"; transcript_id "ENSMUST00000168081.8"; gene_type "protein_coding"; gene_status "KNOWN"; gene_name "Eya1"; transcript_type "protein_coding"; transcript_status "KNOWN"; transcript_name "Eya1-203"; exon_number "7"; exon_id "ENSMUSE00000482833.3"; talon_gene "178"; talon_transcript "404"; talon_exon "1788"; ccdsid "CCDS78546.1"; exon_status "KNOWN"; level "2"; protein_id "ENSMUSP00000126383.3"; source "HAVANA"; tag "CCDS";
chr1	HAVANA	exon	14253020	14253102	.	-	.	gene_id "ENSMUSG00000025932.14"; transcript_id "ENSMUST00000168081.8"; gene_type "protein_coding"; gene_status "KNOWN"; gene_name "Eya1"; transcript_type "protein_coding"; transcript_status "KNOWN"; transcript_name "Eya1-203"; exon_number "8"; exon_id "ENSMUSE00000154294.4"; talon_gene "178"; talon_transcript "404"; talon_exon "1763"; ccdsid "CCDS78546.1"; exon_status "KNOWN"; level "2"; protein_id "ENSMUSP00000126383.3"; source "HAVANA"; tag "CCDS";
chr1	HAVANA	exon	14252428	14252614	.	-	.	gene_id "ENSMUSG00000025932.14"; transcript_id "ENSMUST00000168081.8"; gene_type "protein_coding"; gene_status "KNOWN"; gene_name "Eya1"; transcript_type "protein_coding"; transcript_status "KNOWN"; transcript_name "Eya1-203"; exon_number "9"; exon_id "ENSMUSE00000154292.3"; talon_gene "178"; talon_transcript "404"; talon_exon "1765"; ccdsid "CCDS78546.1"; exon_status "KNOWN"; level "2"; protein_id "ENSMUSP00000126383.3"; source "HAVANA"; tag "CCDS";
chr1	HAVANA	exon	14231413	14231552	.	-	.	gene_id "ENSMUSG00000025932.14"; transcript_id "ENSMUST00000168081.8"; gene_type "protein_coding"; gene_status "KNOWN"; gene_name "Eya1"; transcript_type "protein_coding"; transcript_status "KNOWN"; transcript_name "Eya1-203"; exon_number "10"; exon_id "ENSMUSE00000154290.3"; talon_gene "178"; talon_transcript "404"; talon_exon "1767"; ccdsid "CCDS78546.1"; exon_status "KNOWN"; level "2"; protein_id "ENSMUSP00000126383.3"; source "HAVANA"; tag "CCDS";
chr1	HAVANA	exon	14229493	14229576	.	-	.	gene_id "ENSMUSG00000025932.14"; transcript_id "ENSMUST00000168081.8"; gene_type "protein_coding"; gene_status "KNOWN"; gene_name "Eya1"; transcript_type "protein_coding"; transcript_status "KNOWN"; transcript_name "Eya1-203"; exon_number "11"; exon_id "ENSMUSE00000488844.2"; talon_gene "178"; talon_transcript "404"; talon_exon "1769"; ccdsid "CCDS78546.1"; exon_status "KNOWN"; level "2"; protein_id "ENSMUSP00000126383.3"; source "HAVANA"; tag "CCDS";
chr1	HAVANA	exon	14208895	14208984	.	-	.	gene_id "ENSMUSG00000025932.14"; transcript_id "ENSMUST00000168081.8"; gene_type "protein_coding"; gene_status "KNOWN"; gene_name "Eya1"; transcript_type "protein_coding"; transcript_status "KNOWN"; transcript_name "Eya1-203"; exon_number "12"; exon_id "ENSMUSE00000491457.2"; talon_gene "178"; talon_transcript "404"; talon_exon "1771"; ccdsid "CCDS78546.1"; exon_status "KNOWN"; level "2"; protein_id "ENSMUSP00000126383.3"; source "HAVANA"; tag "CCDS";
chr1	HAVANA	exon	14184626	14184684	.	-	.	gene_id "ENSMUSG00000025932.14"; transcript_id "ENSMUST00000168081.8"; gene_type "protein_coding"; gene_status "KNOWN"; gene_name "Eya1"; transcript_type "protein_coding"; transcript_status "KNOWN"; transcript_name "Eya1-203"; exon_number "13"; exon_id "ENSMUSE00000553006.1"; talon_gene "178"; talon_transcript "404"; talon_exon "1773"; ccdsid "CCDS78546.1"; exon_status "KNOWN"; level "2"; protein_id "ENSMUSP00000126383.3"; source "HAVANA"; tag "CCDS";
chr1	HAVANA	exon	14184349	14184509	.	-	.	gene_id "ENSMUSG00000025932.14"; transcript_id "ENSMUST00000168081.8"; gene_type "protein_coding"; gene_status "KNOWN"; gene_name "Eya1"; transcript_type "protein_coding"; transcript_status "KNOWN"; transcript_name "Eya1-203"; exon_number "14"; exon_id "ENSMUSE00000553003.3"; talon_gene "178"; talon_transcript "404"; talon_exon "1775"; ccdsid "CCDS78546.1"; exon_status "KNOWN"; level "2"; protein_id "ENSMUSP00000126383.3"; source "HAVANA"; tag "CCDS";
chr1	HAVANA	exon	14183381	14183495	.	-	.	gene_id "ENSMUSG00000025932.14"; transcript_id "ENSMUST00000168081.8"; gene_type "protein_coding"; gene_status "KNOWN"; gene_name "Eya1"; transcript_type "protein_coding"; transcript_status "KNOWN"; transcript_name "Eya1-203"; exon_number "15"; exon_id "ENSMUSE00000154275.3"; talon_gene "178"; talon_transcript "404"; talon_exon "1777"; ccdsid "CCDS78546.1"; exon_status "KNOWN"; level "2"; protein_id "ENSMUSP00000126383.3"; source "HAVANA"; tag "CCDS";
chr1	HAVANA	exon	14183157	14183278	.	-	.	gene_id "ENSMUSG00000025932.14"; transcript_id "ENSMUST00000168081.8"; gene_type "protein_coding"; gene_status "KNOWN"; gene_name "Eya1"; transcript_type "protein_coding"; transcript_status "KNOWN"; transcript_name "Eya1-203"; exon_number "16"; exon_id "ENSMUSE00000552997.1"; talon_gene "178"; talon_transcript "404"; talon_exon "1779"; ccdsid "CCDS78546.1"; exon_status "KNOWN"; level "2"; protein_id "ENSMUSP00000126383.3"; source "HAVANA"; tag "CCDS";
chr1	HAVANA	exon	14179480	14179580	.	-	.	gene_id "ENSMUSG00000025932.14"; transcript_id "ENSMUST00000168081.8"; gene_type "protein_coding"; gene_status "KNOWN"; gene_name "Eya1"; transcript_type "protein_coding"; transcript_status "KNOWN"; transcript_name "Eya1-203"; exon_number "17"; exon_id "ENSMUSE00000154277.3"; talon_gene "178"; talon_transcript "404"; talon_exon "1781"; ccdsid "CCDS78546.1"; exon_status "KNOWN"; level "2"; protein_id "ENSMUSP00000126383.3"; source "HAVANA"; tag "CCDS";
chr1	HAVANA	exon	14168958	14170996	.	-	.	gene_id "ENSMUSG00000025932.14"; transcript_id "ENSMUST00000168081.8"; gene_type "protein_coding"; gene_status "KNOWN"; gene_name "Eya1"; transcript_type "protein_coding"; transcript_status "KNOWN"; transcript_name "Eya1-203"; exon_number "18"; exon_id "ENSMUSE00000901582.3"; talon_gene "178"; talon_transcript "404"; talon_exon "1789"; ccdsid "CCDS78546.1"; exon_status "KNOWN"; level "2"; protein_id "ENSMUSP00000126383.3"; source "HAVANA"; tag "CCDS";
chr1	HAVANA	transcript	14169666	14310119	.	-	.	gene_id "ENSMUSG00000025932.14"; transcript_id "ENSMUST00000080664.13"; gene_name "Eya1"; gene_status "KNOWN"; gene_type "protein_coding"; transcript_type "protein_coding"; transcript_status "KNOWN"; transcript_name "Eya1-202"; talon_gene "178"; talon_transcript "405"; ccdsid "CCDS56621.1"; havana_transcript "OTTMUST00000125474.1"; level "2"; protein_id "ENSMUSP00000079493.8"; source "HAVANA"; tag "CCDS"; transcript_support_level "1";
chr1	HAVANA	exon	14309646	14310119	.	-	.	gene_id "ENSMUSG00000025932.14"; transcript_id "ENSMUST00000080664.13"; gene_type "protein_coding"; gene_status "KNOWN"; gene_name "Eya1"; transcript_type "protein_coding"; transcript_status "KNOWN"; transcript_name "Eya1-202"; exon_number "1"; exon_id "ENSMUSE00001321182.1"; talon_gene "178"; talon_transcript "405"; talon_exon "1790"; ccdsid "CCDS56621.1"; exon_status "KNOWN"; level "2"; protein_id "ENSMUSP00000079493.8"; source "HAVANA"; tag "CCDS";
chr1	HAVANA	exon	14304425	14304474	.	-	.	gene_id "ENSMUSG00000025932.14"; transcript_id "ENSMUST00000080664.13"; gene_type "protein_coding"; gene_status "KNOWN"; gene_name "Eya1"; transcript_type "protein_coding"; transcript_status "KNOWN"; transcript_name "Eya1-202"; exon_number "2"; exon_id "ENSMUSE00001287047.1"; talon_gene "178"; talon_transcript "405"; talon_exon "1751"; ccdsid "CCDS78546.1"; exon_status "KNOWN"; level "2"; protein_id "ENSMUSP00000126383.3"; source "HAVANA"; tag "CCDS";
chr1	HAVANA	exon	14283121	14283198	.	-	.	gene_id "ENSMUSG00000025932.14"; transcript_id "ENSMUST00000080664.13"; gene_type "protein_coding"; gene_status "KNOWN"; gene_name "Eya1"; transcript_type "protein_coding"; transcript_status "KNOWN"; transcript_name "Eya1-202"; exon_number "3"; exon_id "ENSMUSE00000154295.1"; talon_gene "178"; talon_transcript "405"; talon_exon "1755"; ccdsid "CCDS78546.1"; exon_status "KNOWN"; level "2"; protein_id "ENSMUSP00000126383.3"; source "HAVANA"; tag "CCDS";
chr1	HAVANA	exon	14274534	14274603	.	-	.	gene_id "ENSMUSG00000025932.14"; transcript_id "ENSMUST00000080664.13"; gene_type "protein_coding"; gene_status "KNOWN"; gene_name "Eya1"; transcript_type "protein_coding"; transcript_status "KNOWN"; transcript_name "Eya1-202"; exon_number "4"; exon_id "ENSMUSE00000154293.3"; talon_gene "178"; talon_transcript "405"; talon_exon "1757"; ccdsid "CCDS78546.1"; exon_status "KNOWN"; level "2"; protein_id "ENSMUSP00000126383.3"; source "HAVANA"; tag "CCDS";
chr1	HAVANA	exon	14274065	14274207	.	-	.	gene_id "ENSMUSG00000025932.14"; transcript_id "ENSMUST00000080664.13"; gene_type "protein_coding"; gene_status "KNOWN"; gene_name "Eya1"; transcript_type "protein_coding"; transcript_status "KNOWN"; transcript_name "Eya1-202"; exon_number "5"; exon_id "ENSMUSE00000154291.3"; talon_gene "178"; talon_transcript "405"; talon_exon "1759"; ccdsid "CCDS56621.1"; exon_status "KNOWN"; level "2"; protein_id "ENSMUSP00000079493.8"; source "HAVANA"; tag "CCDS";
chr1	HAVANA	exon	14270705	14270842	.	-	.	gene_id "ENSMUSG00000025932.14"; transcript_id "ENSMUST00000080664.13"; gene_type "protein_coding"; gene_status "KNOWN"; gene_name "Eya1"; transcript_type "protein_coding"; transcript_status "KNOWN"; transcript_name "Eya1-202"; exon_number "6"; exon_id "ENSMUSE00000154279.4"; talon_gene "178"; talon_transcript "405"; talon_exon "1761"; ccdsid "CCDS56621.1"; exon_status "KNOWN"; level "2"; protein_id "ENSMUSP00000079493.8"; source "HAVANA"; tag "CCDS";
chr1	HAVANA	exon	14253020	14253102	.	-	.	gene_id "ENSMUSG00000025932.14"; transcript_id "ENSMUST00000080664.13"; gene_type "protein_coding"; gene_status "KNOWN"; gene_name "Eya1"; transcript_type "protein_coding"; transcript_status "KNOWN"; transcript_name "Eya1-202"; exon_number "7"; exon_id "ENSMUSE00000154294.4"; talon_gene "178"; talon_transcript "405"; talon_exon "1763"; ccdsid "CCDS78546.1"; exon_status "KNOWN"; level "2"; protein_id "ENSMUSP00000126383.3"; source "HAVANA"; tag "CCDS";
chr1	HAVANA	exon	14252428	14252614	.	-	.	gene_id "ENSMUSG00000025932.14"; transcript_id "ENSMUST00000080664.13"; gene_type "protein_coding"; gene_status "KNOWN"; gene_name "Eya1"; transcript_type "protein_coding"; transcript_status "KNOWN"; transcript_name "Eya1-202"; exon_number "8"; exon_id "ENSMUSE00000154292.3"; talon_gene "178"; talon_transcript "405"; talon_exon "1765"; ccdsid "CCDS78546.1"; exon_status "KNOWN"; level "2"; protein_id "ENSMUSP00000126383.3"; source "HAVANA"; tag "CCDS";
chr1	HAVANA	exon	14231413	14231552	.	-	.	gene_id "ENSMUSG00000025932.14"; transcript_id "ENSMUST00000080664.13"; gene_type "protein_coding"; gene_status "KNOWN"; gene_name "Eya1"; transcript_type "protein_coding"; transcript_status "KNOWN"; transcript_name "Eya1-202"; exon_number "9"; exon_id "ENSMUSE00000154290.3"; talon_gene "178"; talon_transcript "405"; talon_exon "1767"; ccdsid "CCDS78546.1"; exon_status "KNOWN"; level "2"; protein_id "ENSMUSP00000126383.3"; source "HAVANA"; tag "CCDS";
chr1	HAVANA	exon	14229493	14229576	.	-	.	gene_id "ENSMUSG00000025932.14"; transcript_id "ENSMUST00000080664.13"; gene_type "protein_coding"; gene_status "KNOWN"; gene_name "Eya1"; transcript_type "protein_coding"; transcript_status "KNOWN"; transcript_name "Eya1-202"; exon_number "10"; exon_id "ENSMUSE00000488844.2"; talon_gene "178"; talon_transcript "405"; talon_exon "1769"; ccdsid "CCDS78546.1"; exon_status "KNOWN"; level "2"; protein_id "ENSMUSP00000126383.3"; source "HAVANA"; tag "CCDS";
chr1	HAVANA	exon	14208895	14208984	.	-	.	gene_id "ENSMUSG00000025932.14"; transcript_id "ENSMUST00000080664.13"; gene_type "protein_coding"; gene_status "KNOWN"; gene_name "Eya1"; transcript_type "protein_coding"; transcript_status "KNOWN"; transcript_name "Eya1-202"; exon_number "11"; exon_id "ENSMUSE00000491457.2"; talon_gene "178"; talon_transcript "405"; talon_exon "1771"; ccdsid "CCDS78546.1"; exon_status "KNOWN"; level "2"; protein_id "ENSMUSP00000126383.3"; source "HAVANA"; tag "CCDS";
chr1	HAVANA	exon	14184626	14184684	.	-	.	gene_id "ENSMUSG00000025932.14"; transcript_id "ENSMUST00000080664.13"; gene_type "protein_coding"; gene_status "KNOWN"; gene_name "Eya1"; transcript_type "protein_coding"; transcript_status "KNOWN"; transcript_name "Eya1-202"; exon_number "12"; exon_id "ENSMUSE00000553006.1"; talon_gene "178"; talon_transcript "405"; talon_exon "1773"; ccdsid "CCDS78546.1"; exon_status "KNOWN"; level "2"; protein_id "ENSMUSP00000126383.3"; source "HAVANA"; tag "CCDS";
chr1	HAVANA	exon	14184349	14184509	.	-	.	gene_id "ENSMUSG00000025932.14"; transcript_id "ENSMUST00000080664.13"; gene_type "protein_coding"; gene_status "KNOWN"; gene_name "Eya1"; transcript_type "protein_coding"; transcript_status "KNOWN"; transcript_name "Eya1-202"; exon_number "13"; exon_id "ENSMUSE00000553003.3"; talon_gene "178"; talon_transcript "405"; talon_exon "1775"; ccdsid "CCDS78546.1"; exon_status "KNOWN"; level "2"; protein_id "ENSMUSP00000126383.3"; source "HAVANA"; tag "CCDS";
chr1	HAVANA	exon	14183381	14183495	.	-	.	gene_id "ENSMUSG00000025932.14"; transcript_id "ENSMUST00000080664.13"; gene_type "protein_coding"; gene_status "KNOWN"; gene_name "Eya1"; transcript_type "protein_coding"; transcript_status "KNOWN"; transcript_name "Eya1-202"; exon_number "14"; exon_id "ENSMUSE00000154275.3"; talon_gene "178"; talon_transcript "405"; talon_exon "1777"; ccdsid "CCDS78546.1"; exon_status "KNOWN"; level "2"; protein_id "ENSMUSP00000126383.3"; source "HAVANA"; tag "CCDS";
chr1	HAVANA	exon	14183157	14183278	.	-	.	gene_id "ENSMUSG00000025932.14"; transcript_id "ENSMUST00000080664.13"; gene_type "protein_coding"; gene_status "KNOWN"; gene_name "Eya1"; transcript_type "protein_coding"; transcript_status "KNOWN"; transcript_name "Eya1-202"; exon_number "15"; exon_id "ENSMUSE00000552997.1"; talon_gene "178"; talon_transcript "405"; talon_exon "1779"; ccdsid "CCDS78546.1"; exon_status "KNOWN"; level "2"; protein_id "ENSMUSP00000126383.3"; source "HAVANA"; tag "CCDS";
chr1	HAVANA	exon	14179480	14179580	.	-	.	gene_id "ENSMUSG00000025932.14"; transcript_id "ENSMUST00000080664.13"; gene_type "protein_coding"; gene_status "KNOWN"; gene_name "Eya1"; transcript_type "protein_coding"; transcript_status "KNOWN"; transcript_name "Eya1-202"; exon_number "16"; exon_id "ENSMUSE00000154277.3"; talon_gene "178"; talon_transcript "405"; talon_exon "1781"; ccdsid "CCDS78546.1"; exon_status "KNOWN"; level "2"; protein_id "ENSMUSP00000126383.3"; source "HAVANA"; tag "CCDS";
chr1	HAVANA	exon	14169666	14170996	.	-	.	gene_id "ENSMUSG00000025932.14"; transcript_id "ENSMUST00000080664.13"; gene_type "protein_coding"; gene_status "KNOWN"; gene_name "Eya1"; transcript_type "protein_coding"; transcript_status "KNOWN"; transcript_name "Eya1-202"; exon_number "17"; exon_id "ENSMUSE00001327570.1"; talon_gene "178"; talon_transcript "405"; talon_exon "1792"; ccdsid "CCDS56621.1"; exon_status "KNOWN"; level "2"; protein_id "ENSMUSP00000079493.8"; source "HAVANA"; tag "CCDS";
chr1	HAVANA	transcript	14170643	14304570	.	-	.	gene_id "ENSMUSG00000025932.14"; transcript_id "ENSMUST00000190337.6"; gene_name "Eya1"; gene_status "KNOWN"; gene_type "protein_coding"; transcript_type "protein_coding"; transcript_status "KNOWN"; transcript_name "Eya1-209"; talon_gene "178"; talon_transcript "406"; ccdsid "CCDS78545.1"; havana_transcript "OTTMUST00000125475.1"; level "2"; protein_id "ENSMUSP00000141112.1"; source "HAVANA"; tag "CCDS"; transcript_support_level "1";
chr1	HAVANA	exon	14304425	14304570	.	-	.	gene_id "ENSMUSG00000025932.14"; transcript_id "ENSMUST00000190337.6"; gene_type "protein_coding"; gene_status "KNOWN"; gene_name "Eya1"; transcript_type "protein_coding"; transcript_status "KNOWN"; transcript_name "Eya1-209"; exon_number "1"; exon_id "ENSMUSE00001327042.1"; talon_gene "178"; talon_transcript "406"; talon_exon "1793"; ccdsid "CCDS78545.1"; exon_status "KNOWN"; level "2"; protein_id "ENSMUSP00000141112.1"; source "HAVANA"; tag "CCDS";
chr1	HAVANA	exon	14302770	14302897	.	-	.	gene_id "ENSMUSG00000025932.14"; transcript_id "ENSMUST00000190337.6"; gene_type "protein_coding"; gene_status "KNOWN"; gene_name "Eya1"; transcript_type "protein_coding"; transcript_status "KNOWN"; transcript_name "Eya1-209"; exon_number "2"; exon_id "ENSMUSE00000496745.1"; talon_gene "178"; talon_transcript "406"; talon_exon "1753"; ccdsid "CCDS78546.1"; exon_status "KNOWN"; level "2"; protein_id "ENSMUSP00000126383.3"; source "HAVANA"; tag "CCDS";
chr1	HAVANA	exon	14283121	14283198	.	-	.	gene_id "ENSMUSG00000025932.14"; transcript_id "ENSMUST00000190337.6"; gene_type "protein_coding"; gene_status "KNOWN"; gene_name "Eya1"; transcript_type "protein_coding"; transcript_status "KNOWN"; transcript_name "Eya1-209"; exon_number "3"; exon_id "ENSMUSE00000154295.1"; talon_gene "178"; talon_transcript "406"; talon_exon "1755"; ccdsid "CCDS78546.1"; exon_status "KNOWN"; level "2"; protein_id "ENSMUSP00000126383.3"; source "HAVANA"; tag "CCDS";
chr1	HAVANA	exon	14274534	14274603	.	-	.	gene_id "ENSMUSG00000025932.14"; transcript_id "ENSMUST00000190337.6"; gene_type "protein_coding"; gene_status "KNOWN"; gene_name "Eya1"; transcript_type "protein_coding"; transcript_status "KNOWN"; transcript_name "Eya1-209"; exon_number "4"; exon_id "ENSMUSE00000154293.3"; talon_gene "178"; talon_transcript "406"; talon_exon "1757"; ccdsid "CCDS78546.1"; exon_status "KNOWN"; level "2"; protein_id "ENSMUSP00000126383.3"; source "HAVANA"; tag "CCDS";
chr1	HAVANA	exon	14274065	14274207	.	-	.	gene_id "ENSMUSG00000025932.14"; transcript_id "ENSMUST00000190337.6"; gene_type "protein_coding"; gene_status "KNOWN"; gene_name "Eya1"; transcript_type "protein_coding"; transcript_status "KNOWN"; transcript_name "Eya1-209"; exon_number "5"; exon_id "ENSMUSE00000154291.3"; talon_gene "178"; talon_transcript "406"; talon_exon "1759"; ccdsid "CCDS56621.1"; exon_status "KNOWN"; level "2"; protein_id "ENSMUSP00000079493.8"; source "HAVANA"; tag "CCDS";
chr1	HAVANA	exon	14270705	14270842	.	-	.	gene_id "ENSMUSG00000025932.14"; transcript_id "ENSMUST00000190337.6"; gene_type "protein_coding"; gene_status "KNOWN"; gene_name "Eya1"; transcript_type "protein_coding"; transcript_status "KNOWN"; transcript_name "Eya1-209"; exon_number "6"; exon_id "ENSMUSE00000154279.4"; talon_gene "178"; talon_transcript "406"; talon_exon "1761"; ccdsid "CCDS56621.1"; exon_status "KNOWN"; level "2"; protein_id "ENSMUSP00000079493.8"; source "HAVANA"; tag "CCDS";
chr1	HAVANA	exon	14253020	14253102	.	-	.	gene_id "ENSMUSG00000025932.14"; transcript_id "ENSMUST00000190337.6"; gene_type "protein_coding"; gene_status "KNOWN"; gene_name "Eya1"; transcript_type "protein_coding"; transcript_status "KNOWN"; transcript_name "Eya1-209"; exon_number "7"; exon_id "ENSMUSE00000154294.4"; talon_gene "178"; talon_transcript "406"; talon_exon "1763"; ccdsid "CCDS78546.1"; exon_status "KNOWN"; level "2"; protein_id "ENSMUSP00000126383.3"; source "HAVANA"; tag "CCDS";
chr1	HAVANA	exon	14252428	14252614	.	-	.	gene_id "ENSMUSG00000025932.14"; transcript_id "ENSMUST00000190337.6"; gene_type "protein_coding"; gene_status "KNOWN"; gene_name "Eya1"; transcript_type "protein_coding"; transcript_status "KNOWN"; transcript_name "Eya1-209"; exon_number "8"; exon_id "ENSMUSE00000154292.3"; talon_gene "178"; talon_transcript "406"; talon_exon "1765"; ccdsid "CCDS78546.1"; exon_status "KNOWN"; level "2"; protein_id "ENSMUSP00000126383.3"; source "HAVANA"; tag "CCDS";
chr1	HAVANA	exon	14231413	14231552	.	-	.	gene_id "ENSMUSG00000025932.14"; transcript_id "ENSMUST00000190337.6"; gene_type "protein_coding"; gene_status "KNOWN"; gene_name "Eya1"; transcript_type "protein_coding"; transcript_status "KNOWN"; transcript_name "Eya1-209"; exon_number "9"; exon_id "ENSMUSE00000154290.3"; talon_gene "178"; talon_transcript "406"; talon_exon "1767"; ccdsid "CCDS78546.1"; exon_status "KNOWN"; level "2"; protein_id "ENSMUSP00000126383.3"; source "HAVANA"; tag "CCDS";
chr1	HAVANA	exon	14229493	14229576	.	-	.	gene_id "ENSMUSG00000025932.14"; transcript_id "ENSMUST00000190337.6"; gene_type "protein_coding"; gene_status "KNOWN"; gene_name "Eya1"; transcript_type "protein_coding"; transcript_status "KNOWN"; transcript_name "Eya1-209"; exon_number "10"; exon_id "ENSMUSE00000488844.2"; talon_gene "178"; talon_transcript "406"; talon_exon "1769"; ccdsid "CCDS78546.1"; exon_status "KNOWN"; level "2"; protein_id "ENSMUSP00000126383.3"; source "HAVANA"; tag "CCDS";
chr1	HAVANA	exon	14208895	14208984	.	-	.	gene_id "ENSMUSG00000025932.14"; transcript_id "ENSMUST00000190337.6"; gene_type "protein_coding"; gene_status "KNOWN"; gene_name "Eya1"; transcript_type "protein_coding"; transcript_status "KNOWN"; transcript_name "Eya1-209"; exon_number "11"; exon_id "ENSMUSE00000491457.2"; talon_gene "178"; talon_transcript "406"; talon_exon "1771"; ccdsid "CCDS78546.1"; exon_status "KNOWN"; level "2"; protein_id "ENSMUSP00000126383.3"; source "HAVANA"; tag "CCDS";
chr1	HAVANA	exon	14184626	14184684	.	-	.	gene_id "ENSMUSG00000025932.14"; transcript_id "ENSMUST00000190337.6"; gene_type "protein_coding"; gene_status "KNOWN"; gene_name "Eya1"; transcript_type "protein_coding"; transcript_status "KNOWN"; transcript_name "Eya1-209"; exon_number "12"; exon_id "ENSMUSE00000553006.1"; talon_gene "178"; talon_transcript "406"; talon_exon "1773"; ccdsid "CCDS78546.1"; exon_status "KNOWN"; level "2"; protein_id "ENSMUSP00000126383.3"; source "HAVANA"; tag "CCDS";
chr1	HAVANA	exon	14184349	14184509	.	-	.	gene_id "ENSMUSG00000025932.14"; transcript_id "ENSMUST00000190337.6"; gene_type "protein_coding"; gene_status "KNOWN"; gene_name "Eya1"; transcript_type "protein_coding"; transcript_status "KNOWN"; transcript_name "Eya1-209"; exon_number "13"; exon_id "ENSMUSE00000553003.3"; talon_gene "178"; talon_transcript "406"; talon_exon "1775"; ccdsid "CCDS78546.1"; exon_status "KNOWN"; level "2"; protein_id "ENSMUSP00000126383.3"; source "HAVANA"; tag "CCDS";
chr1	HAVANA	exon	14183381	14183495	.	-	.	gene_id "ENSMUSG00000025932.14"; transcript_id "ENSMUST00000190337.6"; gene_type "protein_coding"; gene_status "KNOWN"; gene_name "Eya1"; transcript_type "protein_coding"; transcript_status "KNOWN"; transcript_name "Eya1-209"; exon_number "14"; exon_id "ENSMUSE00000154275.3"; talon_gene "178"; talon_transcript "406"; talon_exon "1777"; ccdsid "CCDS78546.1"; exon_status "KNOWN"; level "2"; protein_id "ENSMUSP00000126383.3"; source "HAVANA"; tag "CCDS";
chr1	HAVANA	exon	14183157	14183278	.	-	.	gene_id "ENSMUSG00000025932.14"; transcript_id "ENSMUST00000190337.6"; gene_type "protein_coding"; gene_status "KNOWN"; gene_name "Eya1"; transcript_type "protein_coding"; transcript_status "KNOWN"; transcript_name "Eya1-209"; exon_number "15"; exon_id "ENSMUSE00000552997.1"; talon_gene "178"; talon_transcript "406"; talon_exon "1779"; ccdsid "CCDS78546.1"; exon_status "KNOWN"; level "2"; protein_id "ENSMUSP00000126383.3"; source "HAVANA"; tag "CCDS";
chr1	HAVANA	exon	14179480	14179580	.	-	.	gene_id "ENSMUSG00000025932.14"; transcript_id "ENSMUST00000190337.6"; gene_type "protein_coding"; gene_status "KNOWN"; gene_name "Eya1"; transcript_type "protein_coding"; transcript_status "KNOWN"; transcript_name "Eya1-209"; exon_number "16"; exon_id "ENSMUSE00000154277.3"; talon_gene "178"; talon_transcript "406"; talon_exon "1781"; ccdsid "CCDS78546.1"; exon_status "KNOWN"; level "2"; protein_id "ENSMUSP00000126383.3"; source "HAVANA"; tag "CCDS";
chr1	HAVANA	exon	14170643	14170996	.	-	.	gene_id "ENSMUSG00000025932.14"; transcript_id "ENSMUST00000190337.6"; gene_type "protein_coding"; gene_status "KNOWN"; gene_name "Eya1"; transcript_type "protein_coding"; transcript_status "KNOWN"; transcript_name "Eya1-209"; exon_number "17"; exon_id "ENSMUSE00001321547.1"; talon_gene "178"; talon_transcript "406"; talon_exon "1794"; ccdsid "CCDS78545.1"; exon_status "KNOWN"; level "2"; protein_id "ENSMUSP00000141112.1"; source "HAVANA"; tag "CCDS";
chr1	HAVANA	transcript	14301204	14310051	.	-	.	gene_id "ENSMUSG00000025932.14"; transcript_id "ENSMUST00000185329.1"; gene_name "Eya1"; gene_status "KNOWN"; gene_type "protein_coding"; transcript_type "retained_intron"; transcript_status "KNOWN"; transcript_name "Eya1-204"; talon_gene "178"; talon_transcript "411"; havana_transcript "OTTMUST00000125480.1"; level "2"; source "HAVANA"; transcript_support_level "1";
chr1	HAVANA	exon	14309646	14310051	.	-	.	gene_id "ENSMUSG00000025932.14"; transcript_id "ENSMUST00000185329.1"; gene_type "protein_coding"; gene_status "KNOWN"; gene_name "Eya1"; transcript_type "retained_intron"; transcript_status "KNOWN"; transcript_name "Eya1-204"; exon_number "1"; exon_id "ENSMUSE00001320993.1"; talon_gene "178"; talon_transcript "411"; talon_exon "1807"; exon_status "KNOWN"; level "2"; source "HAVANA";
chr1	HAVANA	exon	14301204	14304474	.	-	.	gene_id "ENSMUSG00000025932.14"; transcript_id "ENSMUST00000185329.1"; gene_type "protein_coding"; gene_status "KNOWN"; gene_name "Eya1"; transcript_type "retained_intron"; transcript_status "KNOWN"; transcript_name "Eya1-204"; exon_number "2"; exon_id "ENSMUSE00001322633.1"; talon_gene "178"; talon_transcript "411"; talon_exon "1808"; exon_status "KNOWN"; level "2"; source "HAVANA";
chr1	HAVANA	gene	14755454	14758373	.	+	.	gene_id "ENSMUSG00000054493.2"; gene_name "Gm9947"; gene_status "KNOWN"; gene_type "antisense"; talon_gene "181"; havana_gene "OTTMUSG00000049184.2"; level "2";
chr1	HAVANA	transcript	14755454	14758373	.	+	.	gene_id "ENSMUSG00000054493.2"; transcript_id "ENSMUST00000067599.1"; gene_name "Gm9947"; gene_status "KNOWN"; gene_type "antisense"; transcript_type "antisense"; transcript_status "KNOWN"; transcript_name "Gm9947-201"; talon_gene "181"; talon_transcript "415"; havana_transcript "OTTMUST00000125491.1"; level "2"; source "HAVANA"; tag "basic"; transcript_support_level "NA";
chr1	HAVANA	exon	14755454	14758373	.	+	.	gene_id "ENSMUSG00000054493.2"; transcript_id "ENSMUST00000067599.1"; gene_type "antisense"; gene_status "KNOWN"; gene_name "Gm9947"; transcript_type "antisense"; transcript_status "KNOWN"; transcript_name "Gm9947-201"; exon_number "1"; exon_id "ENSMUSE00000458133.1"; talon_gene "181"; talon_transcript "415"; talon_exon "1820"; exon_status "KNOWN"; level "2"; source "HAVANA"; tag "basic";
chr1	HAVANA	gene	14753346	14755992	.	-	.	gene_id "ENSMUSG00000025930.6"; gene_name "Msc"; gene_status "KNOWN"; gene_type "protein_coding"; talon_gene "182"; havana_gene "OTTMUSG00000049183.1"; level "2";
chr1	HAVANA	transcript	14753346	14755990	.	-	.	gene_id "ENSMUSG00000025930.6"; transcript_id "ENSMUST00000027062.6"; gene_name "Msc"; gene_status "KNOWN"; gene_type "protein_coding"; transcript_type "protein_coding"; transcript_status "KNOWN"; transcript_name "Msc-201"; talon_gene "182"; talon_transcript "416"; ccdsid "CCDS14825.1"; havana_transcript "OTTMUST00000125487.1"; level "2"; protein_id "ENSMUSP00000027062.5"; source "HAVANA"; tag "CCDS"; transcript_support_level "1";
chr1	HAVANA	exon	14755230	14755990	.	-	.	gene_id "ENSMUSG00000025930.6"; transcript_id "ENSMUST00000027062.6"; gene_type "protein_coding"; gene_status "KNOWN"; gene_name "Msc"; transcript_type "protein_coding"; transcript_status "KNOWN"; transcript_name "Msc-201"; exon_number "1"; exon_id "ENSMUSE00000154271.2"; talon_gene "182"; talon_transcript "416"; talon_exon "1821"; ccdsid "CCDS14825.1"; exon_status "KNOWN"; level "2"; protein_id "ENSMUSP00000027062.5"; source "HAVANA"; tag "CCDS";
chr1	HAVANA	exon	14753346	14754325	.	-	.	gene_id "ENSMUSG00000025930.6"; transcript_id "ENSMUST00000027062.6"; gene_type "protein_coding"; gene_status "KNOWN"; gene_name "Msc"; transcript_type "protein_coding"; transcript_status "KNOWN"; transcript_name "Msc-201"; exon_number "2"; exon_id "ENSMUSE00000355417.6"; talon_gene "182"; talon_transcript "416"; talon_exon "1823"; ccdsid "CCDS14825.1"; exon_status "KNOWN"; level "2"; protein_id "ENSMUSP00000027062.5"; source "HAVANA"; tag "CCDS";
chr1	HAVANA	transcript	14753746	14755353	.	-	.	gene_id "ENSMUSG00000025930.6"; transcript_id "ENSMUST00000190719.1"; gene_name "Msc"; gene_status "KNOWN"; gene_type "protein_coding"; transcript_type "protein_coding"; transcript_status "KNOWN"; transcript_name "Msc-204"; talon_gene "182"; talon_transcript "417"; havana_transcript "OTTMUST00000125488.1"; level "2"; protein_id "ENSMUSP00000140741.1"; source "HAVANA"; tag "cds_start_NF"; transcript_support_level "3";
chr1	HAVANA	exon	14755230	14755353	.	-	.	gene_id "ENSMUSG00000025930.6"; transcript_id "ENSMUST00000190719.1"; gene_type "protein_coding"; gene_status "KNOWN"; gene_name "Msc"; transcript_type "protein_coding"; transcript_status "KNOWN"; transcript_name "Msc-204"; exon_number "1"; exon_id "ENSMUSE00001335633.1"; talon_gene "182"; talon_transcript "417"; talon_exon "1824"; exon_status "KNOWN"; level "2"; protein_id "ENSMUSP00000140741.1"; source "HAVANA"; tag "cds_start_NF";
chr1	HAVANA	exon	14754506	14754542	.	-	.	gene_id "ENSMUSG00000025930.6"; transcript_id "ENSMUST00000190719.1"; gene_type "protein_coding"; gene_status "KNOWN"; gene_name "Msc"; transcript_type "protein_coding"; transcript_status "KNOWN"; transcript_name "Msc-204"; exon_number "2"; exon_id "ENSMUSE00001320009.1"; talon_gene "182"; talon_transcript "417"; talon_exon "1826"; exon_status "KNOWN"; level "2"; protein_id "ENSMUSP00000140741.1"; source "HAVANA"; tag "cds_start_NF";
chr1	HAVANA	exon	14753746	14754325	.	-	.	gene_id "ENSMUSG00000025930.6"; transcript_id "ENSMUST00000190719.1"; gene_type "protein_coding"; gene_status "KNOWN"; gene_name "Msc"; transcript_type "protein_coding"; transcript_status "KNOWN"; transcript_name "Msc-204"; exon_number "3"; exon_id "ENSMUSE00001323718.1"; talon_gene "182"; talon_transcript "417"; talon_exon "1828"; exon_status "KNOWN"; level "2"; protein_id "ENSMUSP00000140741.1"; source "HAVANA"; tag "cds_start_NF";
chr1	HAVANA	transcript	14754767	14755992	.	-	.	gene_id "ENSMUSG00000025930.6"; transcript_id "ENSMUST00000190471.1"; gene_name "Msc"; gene_status "KNOWN"; gene_type "protein_coding"; transcript_type "retained_intron"; transcript_status "KNOWN"; transcript_name "Msc-203"; talon_gene "182"; talon_transcript "419"; havana_transcript "OTTMUST00000125490.1"; level "2"; source "HAVANA"; transcript_support_level "NA";
chr1	HAVANA	exon	14754767	14755992	.	-	.	gene_id "ENSMUSG00000025930.6"; transcript_id "ENSMUST00000190471.1"; gene_type "protein_coding"; gene_status "KNOWN"; gene_name "Msc"; transcript_type "retained_intron"; transcript_status "KNOWN"; transcript_name "Msc-203"; exon_number "1"; exon_id "ENSMUSE00001320360.1"; talon_gene "182"; talon_transcript "419"; talon_exon "1830"; exon_status "KNOWN"; level "2"; source "HAVANA";
chr1	HAVANA	gene	14788645	14792965	.	+	.	gene_id "ENSMUSG00000103492.1"; gene_name "Gm37412"; gene_status "KNOWN"; gene_type "TEC"; talon_gene "183"; havana_gene "OTTMUSG00000049206.1"; level "2";
chr1	HAVANA	transcript	14788645	14792965	.	+	.	gene_id "ENSMUSG00000103492.1"; transcript_id "ENSMUST00000194866.1"; gene_name "Gm37412"; gene_status "KNOWN"; gene_type "TEC"; transcript_type "TEC"; transcript_status "KNOWN"; transcript_name "Gm37412-201"; talon_gene "183"; talon_transcript "420"; havana_transcript "OTTMUST00000125544.1"; level "2"; source "HAVANA"; tag "basic"; transcript_support_level "NA";
chr1	HAVANA	exon	14788645	14792965	.	+	.	gene_id "ENSMUSG00000103492.1"; transcript_id "ENSMUST00000194866.1"; gene_type "TEC"; gene_status "KNOWN"; gene_name "Gm37412"; transcript_type "TEC"; transcript_status "KNOWN"; transcript_name "Gm37412-201"; exon_number "1"; exon_id "ENSMUSE00001343997.1"; talon_gene "183"; talon_transcript "420"; talon_exon "1831"; exon_status "KNOWN"; level "2"; source "HAVANA"; tag "basic";
chr1	HAVANA	gene	15364302	15365834	.	+	.	gene_id "ENSMUSG00000102937.1"; gene_name "Gm38116"; gene_status "KNOWN"; gene_type "TEC"; talon_gene "190"; havana_gene "OTTMUSG00000049209.1"; level "2"; tag "overlapping_locus";
chr1	HAVANA	transcript	15364302	15365834	.	+	.	gene_id "ENSMUSG00000102937.1"; transcript_id "ENSMUST00000193873.1"; gene_name "Gm38116"; gene_status "KNOWN"; gene_type "TEC"; transcript_type "TEC"; transcript_status "KNOWN"; transcript_name "Gm38116-201"; talon_gene "190"; talon_transcript "429"; havana_transcript "OTTMUST00000125548.1"; level "2"; source "HAVANA"; tag "basic"; transcript_support_level "NA";
chr1	HAVANA	exon	15364302	15365834	.	+	.	gene_id "ENSMUSG00000102937.1"; transcript_id "ENSMUST00000193873.1"; gene_type "TEC"; gene_status "KNOWN"; gene_name "Gm38116"; transcript_type "TEC"; transcript_status "KNOWN"; transcript_name "Gm38116-201"; exon_number "1"; exon_id "ENSMUSE00001338186.1"; talon_gene "190"; talon_transcript "429"; talon_exon "1899"; exon_status "KNOWN"; level "2"; source "HAVANA"; tag "basic";
chr1	HAVANA	gene	15805646	15843470	.	+	.	gene_id "ENSMUSG00000025925.14"; gene_name "Terf1"; gene_status "KNOWN"; gene_type "protein_coding"; talon_gene "196"; havana_gene "OTTMUSG00000047984.2"; level "2";
chr1	HAVANA	transcript	15805646	15844052	.	+	.	gene_id "ENSMUSG00000025925.14"; transcript_id "ENSMUST00000188371.6"; gene_name "Terf1"; gene_status "KNOWN"; gene_type "protein_coding"; transcript_type "protein_coding"; transcript_status "KNOWN"; transcript_name "Terf1-203"; talon_gene "196"; talon_transcript "435"; ccdsid "CCDS14827.1"; havana_transcript "OTTMUST00000123359.2"; level "2"; protein_id "ENSMUSP00000140744.1"; source "HAVANA"; tag "CCDS"; transcript_support_level "1";
chr1	HAVANA	exon	15805646	15805957	.	+	.	gene_id "ENSMUSG00000025925.14"; transcript_id "ENSMUST00000188371.6"; gene_type "protein_coding"; gene_status "KNOWN"; gene_name "Terf1"; transcript_type "protein_coding"; transcript_status "KNOWN"; transcript_name "Terf1-203"; exon_number "1"; exon_id "ENSMUSE00001335144.1"; talon_gene "196"; talon_transcript "435"; talon_exon "1907"; ccdsid "CCDS14827.1"; exon_status "KNOWN"; level "2"; protein_id "ENSMUSP00000140744.1"; source "HAVANA"; tag "CCDS";
chr1	HAVANA	exon	15807641	15807736	.	+	.	gene_id "ENSMUSG00000025925.14"; transcript_id "ENSMUST00000188371.6"; gene_type "protein_coding"; gene_status "KNOWN"; gene_name "Terf1"; transcript_type "protein_coding"; transcript_status "KNOWN"; transcript_name "Terf1-203"; exon_number "2"; exon_id "ENSMUSE00000323790.1"; talon_gene "196"; talon_transcript "435"; talon_exon "1909"; ccdsid "CCDS14827.1"; exon_status "KNOWN"; level "2"; protein_id "ENSMUSP00000140744.1"; source "HAVANA"; tag "CCDS";
chr1	HAVANA	exon	15813041	15813162	.	+	.	gene_id "ENSMUSG00000025925.14"; transcript_id "ENSMUST00000188371.6"; gene_type "protein_coding"; gene_status "KNOWN"; gene_name "Terf1"; transcript_type "protein_coding"; transcript_status "KNOWN"; transcript_name "Terf1-203"; exon_number "3"; exon_id "ENSMUSE00000323784.1"; talon_gene "196"; talon_transcript "435"; talon_exon "1911"; ccdsid "CCDS14827.1"; exon_status "KNOWN"; level "2"; protein_id "ENSMUSP00000140744.1"; source "HAVANA"; tag "CCDS";
chr1	HAVANA	exon	15815886	15815972	.	+	.	gene_id "ENSMUSG00000025925.14"; transcript_id "ENSMUST00000188371.6"; gene_type "protein_coding"; gene_status "KNOWN"; gene_name "Terf1"; transcript_type "protein_coding"; transcript_status "KNOWN"; transcript_name "Terf1-203"; exon_number "4"; exon_id "ENSMUSE00001318812.1"; talon_gene "196"; talon_transcript "435"; talon_exon "1913"; ccdsid "CCDS14827.1"; exon_status "KNOWN"; level "2"; protein_id "ENSMUSP00000140744.1"; source "HAVANA"; tag "CCDS";
chr1	HAVANA	exon	15818934	15819083	.	+	.	gene_id "ENSMUSG00000025925.14"; transcript_id "ENSMUST00000188371.6"; gene_type "protein_coding"; gene_status "KNOWN"; gene_name "Terf1"; transcript_type "protein_coding"; transcript_status "KNOWN"; transcript_name "Terf1-203"; exon_number "5"; exon_id "ENSMUSE00000323767.1"; talon_gene "196"; talon_transcript "435"; talon_exon "1915"; ccdsid "CCDS14827.1"; exon_status "KNOWN"; level "2"; protein_id "ENSMUSP00000140744.1"; source "HAVANA"; tag "CCDS";
chr1	HAVANA	exon	15819651	15819763	.	+	.	gene_id "ENSMUSG00000025925.14"; transcript_id "ENSMUST00000188371.6"; gene_type "protein_coding"; gene_status "KNOWN"; gene_name "Terf1"; transcript_type "protein_coding"; transcript_status "KNOWN"; transcript_name "Terf1-203"; exon_number "6"; exon_id "ENSMUSE00000323761.1"; talon_gene "196"; talon_transcript "435"; talon_exon "1917"; ccdsid "CCDS14827.1"; exon_status "KNOWN"; level "2"; protein_id "ENSMUSP00000140744.1"; source "HAVANA"; tag "CCDS";
chr1	HAVANA	exon	15831507	15831566	.	+	.	gene_id "ENSMUSG00000025925.14"; transcript_id "ENSMUST00000188371.6"; gene_type "protein_coding"; gene_status "KNOWN"; gene_name "Terf1"; transcript_type "protein_coding"; transcript_status "KNOWN"; transcript_name "Terf1-203"; exon_number "7"; exon_id "ENSMUSE00000323744.1"; talon_gene "196"; talon_transcript "435"; talon_exon "1919"; ccdsid "CCDS14827.1"; exon_status "KNOWN"; level "2"; protein_id "ENSMUSP00000140744.1"; source "HAVANA"; tag "CCDS";
chr1	HAVANA	exon	15833401	15833489	.	+	.	gene_id "ENSMUSG00000025925.14"; transcript_id "ENSMUST00000188371.6"; gene_type "protein_coding"; gene_status "KNOWN"; gene_name "Terf1"; transcript_type "protein_coding"; transcript_status "KNOWN"; transcript_name "Terf1-203"; exon_number "8"; exon_id "ENSMUSE00000154248.1"; talon_gene "196"; talon_transcript "435"; talon_exon "1921"; ccdsid "CCDS14827.1"; exon_status "KNOWN"; level "2"; protein_id "ENSMUSP00000140744.1"; source "HAVANA"; tag "CCDS";
chr1	HAVANA	exon	15838182	15838288	.	+	.	gene_id "ENSMUSG00000025925.14"; transcript_id "ENSMUST00000188371.6"; gene_type "protein_coding"; gene_status "KNOWN"; gene_name "Terf1"; transcript_type "protein_coding"; transcript_status "KNOWN"; transcript_name "Terf1-203"; exon_number "9"; exon_id "ENSMUSE00000154250.1"; talon_gene "196"; talon_transcript "435"; talon_exon "1923"; ccdsid "CCDS14827.1"; exon_status "KNOWN"; level "2"; protein_id "ENSMUSP00000140744.1"; source "HAVANA"; tag "CCDS";
chr1	HAVANA	exon	15842921	15844052	.	+	.	gene_id "ENSMUSG00000025925.14"; transcript_id "ENSMUST00000188371.6"; gene_type "protein_coding"; gene_status "KNOWN"; gene_name "Terf1"; transcript_type "protein_coding"; transcript_status "KNOWN"; transcript_name "Terf1-203"; exon_number "10"; exon_id "ENSMUSE00001318903.1"; talon_gene "196"; talon_transcript "435"; talon_exon "1925"; ccdsid "CCDS14827.1"; exon_status "KNOWN"; level "2"; protein_id "ENSMUSP00000140744.1"; source "HAVANA"; tag "CCDS";
chr1	HAVANA	transcript	15805657	15822015	.	+	.	gene_id "ENSMUSG00000025925.14"; transcript_id "ENSMUST00000186565.6"; gene_name "Terf1"; gene_status "KNOWN"; gene_type "protein_coding"; transcript_type "processed_transcript"; transcript_status "KNOWN"; transcript_name "Terf1-202"; talon_gene "196"; talon_transcript "436"; havana_transcript "OTTMUST00000123360.1"; level "2"; source "HAVANA"; transcript_support_level "1";
chr1	HAVANA	exon	15805657	15805957	.	+	.	gene_id "ENSMUSG00000025925.14"; transcript_id "ENSMUST00000186565.6"; gene_type "protein_coding"; gene_status "KNOWN"; gene_name "Terf1"; transcript_type "processed_transcript"; transcript_status "KNOWN"; transcript_name "Terf1-202"; exon_number "1"; exon_id "ENSMUSE00001328383.1"; talon_gene "196"; talon_transcript "436"; talon_exon "1926"; exon_status "KNOWN"; level "2"; source "HAVANA";
chr1	HAVANA	exon	15807641	15807736	.	+	.	gene_id "ENSMUSG00000025925.14"; transcript_id "ENSMUST00000186565.6"; gene_type "protein_coding"; gene_status "KNOWN"; gene_name "Terf1"; transcript_type "processed_transcript"; transcript_status "KNOWN"; transcript_name "Terf1-202"; exon_number "2"; exon_id "ENSMUSE00000323790.1"; talon_gene "196"; talon_transcript "436"; talon_exon "1909"; ccdsid "CCDS14827.1"; exon_status "KNOWN"; level "2"; protein_id "ENSMUSP00000140744.1"; source "HAVANA"; tag "CCDS";
chr1	HAVANA	exon	15813041	15813162	.	+	.	gene_id "ENSMUSG00000025925.14"; transcript_id "ENSMUST00000186565.6"; gene_type "protein_coding"; gene_status "KNOWN"; gene_name "Terf1"; transcript_type "processed_transcript"; transcript_status "KNOWN"; transcript_name "Terf1-202"; exon_number "3"; exon_id "ENSMUSE00000323784.1"; talon_gene "196"; talon_transcript "436"; talon_exon "1911"; ccdsid "CCDS14827.1"; exon_status "KNOWN"; level "2"; protein_id "ENSMUSP00000140744.1"; source "HAVANA"; tag "CCDS";
chr1	HAVANA	exon	15815886	15815972	.	+	.	gene_id "ENSMUSG00000025925.14"; transcript_id "ENSMUST00000186565.6"; gene_type "protein_coding"; gene_status "KNOWN"; gene_name "Terf1"; transcript_type "processed_transcript"; transcript_status "KNOWN"; transcript_name "Terf1-202"; exon_number "4"; exon_id "ENSMUSE00001318812.1"; talon_gene "196"; talon_transcript "436"; talon_exon "1913"; ccdsid "CCDS14827.1"; exon_status "KNOWN"; level "2"; protein_id "ENSMUSP00000140744.1"; source "HAVANA"; tag "CCDS";
chr1	HAVANA	exon	15818934	15819083	.	+	.	gene_id "ENSMUSG00000025925.14"; transcript_id "ENSMUST00000186565.6"; gene_type "protein_coding"; gene_status "KNOWN"; gene_name "Terf1"; transcript_type "processed_transcript"; transcript_status "KNOWN"; transcript_name "Terf1-202"; exon_number "5"; exon_id "ENSMUSE00000323767.1"; talon_gene "196"; talon_transcript "436"; talon_exon "1915"; ccdsid "CCDS14827.1"; exon_status "KNOWN"; level "2"; protein_id "ENSMUSP00000140744.1"; source "HAVANA"; tag "CCDS";
chr1	HAVANA	exon	15819651	15819763	.	+	.	gene_id "ENSMUSG00000025925.14"; transcript_id "ENSMUST00000186565.6"; gene_type "protein_coding"; gene_status "KNOWN"; gene_name "Terf1"; transcript_type "processed_transcript"; transcript_status "KNOWN"; transcript_name "Terf1-202"; exon_number "6"; exon_id "ENSMUSE00000323761.1"; talon_gene "196"; talon_transcript "436"; talon_exon "1917"; ccdsid "CCDS14827.1"; exon_status "KNOWN"; level "2"; protein_id "ENSMUSP00000140744.1"; source "HAVANA"; tag "CCDS";
chr1	HAVANA	exon	15821917	15822015	.	+	.	gene_id "ENSMUSG00000025925.14"; transcript_id "ENSMUST00000186565.6"; gene_type "protein_coding"; gene_status "KNOWN"; gene_name "Terf1"; transcript_type "processed_transcript"; transcript_status "KNOWN"; transcript_name "Terf1-202"; exon_number "7"; exon_id "ENSMUSE00001322983.1"; talon_gene "196"; talon_transcript "436"; talon_exon "1928"; exon_status "KNOWN"; level "2"; source "HAVANA";
chr1	HAVANA	transcript	15805664	15843470	.	+	.	gene_id "ENSMUSG00000025925.14"; transcript_id "ENSMUST00000027057.7"; gene_name "Terf1"; gene_status "KNOWN"; gene_type "protein_coding"; transcript_type "protein_coding"; transcript_status "KNOWN"; transcript_name "Terf1-201"; talon_gene "196"; talon_transcript "437"; ccdsid "CCDS78547.1"; havana_transcript "OTTMUST00000123361.1"; level "2"; protein_id "ENSMUSP00000027057.7"; source "HAVANA"; tag "CCDS"; transcript_support_level "1";
chr1	HAVANA	exon	15805664	15805957	.	+	.	gene_id "ENSMUSG00000025925.14"; transcript_id "ENSMUST00000027057.7"; gene_type "protein_coding"; gene_status "KNOWN"; gene_name "Terf1"; transcript_type "protein_coding"; transcript_status "KNOWN"; transcript_name "Terf1-201"; exon_number "1"; exon_id "ENSMUSE00000333356.2"; talon_gene "196"; talon_transcript "437"; talon_exon "1929"; ccdsid "CCDS78547.1"; exon_status "KNOWN"; level "2"; protein_id "ENSMUSP00000027057.7"; source "HAVANA"; tag "CCDS";
chr1	HAVANA	exon	15807641	15807736	.	+	.	gene_id "ENSMUSG00000025925.14"; transcript_id "ENSMUST00000027057.7"; gene_type "protein_coding"; gene_status "KNOWN"; gene_name "Terf1"; transcript_type "protein_coding"; transcript_status "KNOWN"; transcript_name "Terf1-201"; exon_number "2"; exon_id "ENSMUSE00000323790.1"; talon_gene "196"; talon_transcript "437"; talon_exon "1909"; ccdsid "CCDS14827.1"; exon_status "KNOWN"; level "2"; protein_id "ENSMUSP00000140744.1"; source "HAVANA"; tag "CCDS";
chr1	HAVANA	exon	15813041	15813162	.	+	.	gene_id "ENSMUSG00000025925.14"; transcript_id "ENSMUST00000027057.7"; gene_type "protein_coding"; gene_status "KNOWN"; gene_name "Terf1"; transcript_type "protein_coding"; transcript_status "KNOWN"; transcript_name "Terf1-201"; exon_number "3"; exon_id "ENSMUSE00000323784.1"; talon_gene "196"; talon_transcript "437"; talon_exon "1911"; ccdsid "CCDS14827.1"; exon_status "KNOWN"; level "2"; protein_id "ENSMUSP00000140744.1"; source "HAVANA"; tag "CCDS";
chr1	HAVANA	exon	15818934	15819083	.	+	.	gene_id "ENSMUSG00000025925.14"; transcript_id "ENSMUST00000027057.7"; gene_type "protein_coding"; gene_status "KNOWN"; gene_name "Terf1"; transcript_type "protein_coding"; transcript_status "KNOWN"; transcript_name "Terf1-201"; exon_number "4"; exon_id "ENSMUSE00000323767.1"; talon_gene "196"; talon_transcript "437"; talon_exon "1915"; ccdsid "CCDS14827.1"; exon_status "KNOWN"; level "2"; protein_id "ENSMUSP00000140744.1"; source "HAVANA"; tag "CCDS";
chr1	HAVANA	exon	15819651	15819763	.	+	.	gene_id "ENSMUSG00000025925.14"; transcript_id "ENSMUST00000027057.7"; gene_type "protein_coding"; gene_status "KNOWN"; gene_name "Terf1"; transcript_type "protein_coding"; transcript_status "KNOWN"; transcript_name "Terf1-201"; exon_number "5"; exon_id "ENSMUSE00000323761.1"; talon_gene "196"; talon_transcript "437"; talon_exon "1917"; ccdsid "CCDS14827.1"; exon_status "KNOWN"; level "2"; protein_id "ENSMUSP00000140744.1"; source "HAVANA"; tag "CCDS";
chr1	HAVANA	exon	15831507	15831566	.	+	.	gene_id "ENSMUSG00000025925.14"; transcript_id "ENSMUST00000027057.7"; gene_type "protein_coding"; gene_status "KNOWN"; gene_name "Terf1"; transcript_type "protein_coding"; transcript_status "KNOWN"; transcript_name "Terf1-201"; exon_number "6"; exon_id "ENSMUSE00000323744.1"; talon_gene "196"; talon_transcript "437"; talon_exon "1919"; ccdsid "CCDS14827.1"; exon_status "KNOWN"; level "2"; protein_id "ENSMUSP00000140744.1"; source "HAVANA"; tag "CCDS";
chr1	HAVANA	exon	15833401	15833489	.	+	.	gene_id "ENSMUSG00000025925.14"; transcript_id "ENSMUST00000027057.7"; gene_type "protein_coding"; gene_status "KNOWN"; gene_name "Terf1"; transcript_type "protein_coding"; transcript_status "KNOWN"; transcript_name "Terf1-201"; exon_number "7"; exon_id "ENSMUSE00000154248.1"; talon_gene "196"; talon_transcript "437"; talon_exon "1921"; ccdsid "CCDS14827.1"; exon_status "KNOWN"; level "2"; protein_id "ENSMUSP00000140744.1"; source "HAVANA"; tag "CCDS";
chr1	HAVANA	exon	15838182	15838288	.	+	.	gene_id "ENSMUSG00000025925.14"; transcript_id "ENSMUST00000027057.7"; gene_type "protein_coding"; gene_status "KNOWN"; gene_name "Terf1"; transcript_type "protein_coding"; transcript_status "KNOWN"; transcript_name "Terf1-201"; exon_number "8"; exon_id "ENSMUSE00000154250.1"; talon_gene "196"; talon_transcript "437"; talon_exon "1923"; ccdsid "CCDS14827.1"; exon_status "KNOWN"; level "2"; protein_id "ENSMUSP00000140744.1"; source "HAVANA"; tag "CCDS";
chr1	HAVANA	exon	15842921	15843470	.	+	.	gene_id "ENSMUSG00000025925.14"; transcript_id "ENSMUST00000027057.7"; gene_type "protein_coding"; gene_status "KNOWN"; gene_name "Terf1"; transcript_type "protein_coding"; transcript_status "KNOWN"; transcript_name "Terf1-201"; exon_number "9"; exon_id "ENSMUSE00000702628.2"; talon_gene "196"; talon_transcript "437"; talon_exon "1931"; ccdsid "CCDS78547.1"; exon_status "KNOWN"; level "2"; protein_id "ENSMUSP00000027057.7"; source "HAVANA"; tag "CCDS";
chr1	HAVANA	gene	15853862	15892722	.	-	.	gene_id "ENSMUSG00000032719.4"; gene_name "Sbspon"; gene_status "KNOWN"; gene_type "protein_coding"; talon_gene "198"; havana_gene "OTTMUSG00000026417.2"; level "2";
chr1	HAVANA	transcript	15853862	15892722	.	-	.	gene_id "ENSMUSG00000032719.4"; transcript_id "ENSMUST00000040695.4"; gene_name "Sbspon"; gene_status "KNOWN"; gene_type "protein_coding"; transcript_type "protein_coding"; transcript_status "KNOWN"; transcript_name "Sbspon-201"; talon_gene "198"; talon_transcript "440"; ccdsid "CCDS14828.1"; havana_transcript "OTTMUST00000065331.2"; level "2"; protein_id "ENSMUSP00000047730.4"; source "HAVANA"; tag "CCDS"; transcript_support_level "1";
chr1	HAVANA	exon	15892439	15892722	.	-	.	gene_id "ENSMUSG00000032719.4"; transcript_id "ENSMUST00000040695.4"; gene_type "protein_coding"; gene_status "KNOWN"; gene_name "Sbspon"; transcript_type "protein_coding"; transcript_status "KNOWN"; transcript_name "Sbspon-201"; exon_number "1"; exon_id "ENSMUSE00000355111.4"; talon_gene "198"; talon_transcript "440"; talon_exon "1934"; ccdsid "CCDS14828.1"; exon_status "KNOWN"; level "2"; protein_id "ENSMUSP00000047730.4"; source "HAVANA"; tag "CCDS";
chr1	HAVANA	exon	15883646	15883840	.	-	.	gene_id "ENSMUSG00000032719.4"; transcript_id "ENSMUST00000040695.4"; gene_type "protein_coding"; gene_status "KNOWN"; gene_name "Sbspon"; transcript_type "protein_coding"; transcript_status "KNOWN"; transcript_name "Sbspon-201"; exon_number "2"; exon_id "ENSMUSE00000323665.1"; talon_gene "198"; talon_transcript "440"; talon_exon "1936"; ccdsid "CCDS14828.1"; exon_status "KNOWN"; level "2"; protein_id "ENSMUSP00000047730.4"; source "HAVANA"; tag "CCDS";
chr1	HAVANA	exon	15860261	15860351	.	-	.	gene_id "ENSMUSG00000032719.4"; transcript_id "ENSMUST00000040695.4"; gene_type "protein_coding"; gene_status "KNOWN"; gene_name "Sbspon"; transcript_type "protein_coding"; transcript_status "KNOWN"; transcript_name "Sbspon-201"; exon_number "3"; exon_id "ENSMUSE00000323659.1"; talon_gene "198"; talon_transcript "440"; talon_exon "1938"; ccdsid "CCDS14828.1"; exon_status "KNOWN"; level "2"; protein_id "ENSMUSP00000047730.4"; source "HAVANA"; tag "CCDS";
chr1	HAVANA	exon	15858889	15859065	.	-	.	gene_id "ENSMUSG00000032719.4"; transcript_id "ENSMUST00000040695.4"; gene_type "protein_coding"; gene_status "KNOWN"; gene_name "Sbspon"; transcript_type "protein_coding"; transcript_status "KNOWN"; transcript_name "Sbspon-201"; exon_number "4"; exon_id "ENSMUSE00000323653.1"; talon_gene "198"; talon_transcript "440"; talon_exon "1940"; ccdsid "CCDS14828.1"; exon_status "KNOWN"; level "2"; protein_id "ENSMUSP00000047730.4"; source "HAVANA"; tag "CCDS";
chr1	HAVANA	exon	15853862	15855862	.	-	.	gene_id "ENSMUSG00000032719.4"; transcript_id "ENSMUST00000040695.4"; gene_type "protein_coding"; gene_status "KNOWN"; gene_name "Sbspon"; transcript_type "protein_coding"; transcript_status "KNOWN"; transcript_name "Sbspon-201"; exon_number "5"; exon_id "ENSMUSE00000344045.2"; talon_gene "198"; talon_transcript "440"; talon_exon "1942"; ccdsid "CCDS14828.1"; exon_status "KNOWN"; level "2"; protein_id "ENSMUSP00000047730.4"; source "HAVANA"; tag "CCDS";
chr1	HAVANA	gene	16065979	16093325	.	-	.	gene_id "ENSMUSG00000067795.13"; gene_name "4930444P10Rik"; gene_status "KNOWN"; gene_type "protein_coding"; talon_gene "201"; havana_gene "OTTMUSG00000022165.2"; level "2";
chr1	HAVANA	transcript	16065979	16093325	.	-	.	gene_id "ENSMUSG00000067795.13"; transcript_id "ENSMUST00000151004.1"; gene_name "4930444P10Rik"; gene_status "KNOWN"; gene_type "protein_coding"; transcript_type "protein_coding"; transcript_status "KNOWN"; transcript_name "4930444P10Rik-203"; talon_gene "201"; talon_transcript "445"; ccdsid "CCDS56622.1"; havana_transcript "OTTMUST00000052634.2"; level "2"; protein_id "ENSMUSP00000119257.2"; source "HAVANA"; tag "CCDS"; transcript_support_level "3";
chr1	HAVANA	exon	16092974	16093325	.	-	.	gene_id "ENSMUSG00000067795.13"; transcript_id "ENSMUST00000151004.1"; gene_type "protein_coding"; gene_status "KNOWN"; gene_name "4930444P10Rik"; transcript_type "protein_coding"; transcript_status "KNOWN"; transcript_name "4930444P10Rik-203"; exon_number "1"; exon_id "ENSMUSE00001152729.1"; talon_gene "201"; talon_transcript "445"; talon_exon "1952"; ccdsid "CCDS56622.1"; exon_status "KNOWN"; level "2"; protein_id "ENSMUSP00000137853.1"; source "HAVANA"; tag "CCDS";
chr1	HAVANA	exon	16080830	16080993	.	-	.	gene_id "ENSMUSG00000067795.13"; transcript_id "ENSMUST00000151004.1"; gene_type "protein_coding"; gene_status "KNOWN"; gene_name "4930444P10Rik"; transcript_type "protein_coding"; transcript_status "KNOWN"; transcript_name "4930444P10Rik-203"; exon_number "2"; exon_id "ENSMUSE00001120067.1"; talon_gene "201"; talon_transcript "445"; talon_exon "1956"; ccdsid "CCDS56622.1"; exon_status "KNOWN"; level "2"; protein_id "ENSMUSP00000137853.1"; source "HAVANA"; tag "CCDS";
chr1	HAVANA	exon	16078568	16078700	.	-	.	gene_id "ENSMUSG00000067795.13"; transcript_id "ENSMUST00000151004.1"; gene_type "protein_coding"; gene_status "KNOWN"; gene_name "4930444P10Rik"; transcript_type "protein_coding"; transcript_status "KNOWN"; transcript_name "4930444P10Rik-203"; exon_number "3"; exon_id "ENSMUSE00001163295.1"; talon_gene "201"; talon_transcript "445"; talon_exon "1947"; ccdsid "CCDS56622.1"; exon_status "KNOWN"; level "2"; protein_id "ENSMUSP00000111024.1"; source "HAVANA"; tag "appris_alternative_2";
chr1	HAVANA	exon	16068800	16068855	.	-	.	gene_id "ENSMUSG00000067795.13"; transcript_id "ENSMUST00000151004.1"; gene_type "protein_coding"; gene_status "KNOWN"; gene_name "4930444P10Rik"; transcript_type "protein_coding"; transcript_status "KNOWN"; transcript_name "4930444P10Rik-203"; exon_number "4"; exon_id "ENSMUSE00001179631.1"; talon_gene "201"; talon_transcript "445"; talon_exon "1949"; ccdsid "CCDS56622.1"; exon_status "KNOWN"; level "2"; protein_id "ENSMUSP00000111024.1"; source "HAVANA"; tag "appris_alternative_2";
chr1	HAVANA	exon	16065979	16066274	.	-	.	gene_id "ENSMUSG00000067795.13"; transcript_id "ENSMUST00000151004.1"; gene_type "protein_coding"; gene_status "KNOWN"; gene_name "4930444P10Rik"; transcript_type "protein_coding"; transcript_status "KNOWN"; transcript_name "4930444P10Rik-203"; exon_number "5"; exon_id "ENSMUSE00001176729.1"; talon_gene "201"; talon_transcript "445"; talon_exon "1951"; ccdsid "CCDS56622.1"; exon_status "KNOWN"; level "2"; protein_id "ENSMUSP00000111024.1"; source "HAVANA"; tag "appris_alternative_2";
chr1	HAVANA	gene	16101295	16104384	.	-	.	gene_id "ENSMUSG00000043716.13"; gene_name "Rpl7"; gene_status "KNOWN"; gene_type "protein_coding"; talon_gene "202"; havana_gene "OTTMUSG00000016936.3"; level "2";
chr1	HAVANA	transcript	16101295	16102082	.	-	.	gene_id "ENSMUSG00000043716.13"; transcript_id "ENSMUST00000140597.7"; gene_name "Rpl7"; gene_status "KNOWN"; gene_type "protein_coding"; transcript_type "processed_transcript"; transcript_status "KNOWN"; transcript_name "Rpl7-203"; talon_gene "202"; talon_transcript "446"; havana_transcript "OTTMUST00000041078.1"; level "2"; source "HAVANA"; transcript_support_level "1";
chr1	HAVANA	exon	16101727	16102082	.	-	.	gene_id "ENSMUSG00000043716.13"; transcript_id "ENSMUST00000140597.7"; gene_type "protein_coding"; gene_status "KNOWN"; gene_name "Rpl7"; transcript_type "processed_transcript"; transcript_status "KNOWN"; transcript_name "Rpl7-203"; exon_number "1"; exon_id "ENSMUSE00000783152.1"; talon_gene "202"; talon_transcript "446"; talon_exon "1958"; exon_status "KNOWN"; level "2"; source "HAVANA";
chr1	HAVANA	exon	16101295	16101359	.	-	.	gene_id "ENSMUSG00000043716.13"; transcript_id "ENSMUST00000140597.7"; gene_type "protein_coding"; gene_status "KNOWN"; gene_name "Rpl7"; transcript_type "processed_transcript"; transcript_status "KNOWN"; transcript_name "Rpl7-203"; exon_number "2"; exon_id "ENSMUSE00000604450.3"; talon_gene "202"; talon_transcript "446"; talon_exon "1960"; ccdsid "CCDS14829.1"; exon_status "KNOWN"; level "2"; protein_id "ENSMUSP00000071616.6"; source "HAVANA"; tag "CCDS";
chr1	HAVANA	transcript	16101295	16104662	.	-	.	gene_id "ENSMUSG00000043716.13"; transcript_id "ENSMUST00000058437.13"; gene_name "Rpl7"; gene_status "KNOWN"; gene_type "protein_coding"; transcript_type "protein_coding"; transcript_status "KNOWN"; transcript_name "Rpl7-201"; talon_gene "202"; talon_transcript "447"; ccdsid "CCDS14829.1"; havana_transcript "OTTMUST00000041073.2"; level "2"; protein_id "ENSMUSP00000071616.6"; source "HAVANA"; tag "CCDS"; transcript_support_level "1";
chr1	HAVANA	exon	16104365	16104662	.	-	.	gene_id "ENSMUSG00000043716.13"; transcript_id "ENSMUST00000058437.13"; gene_type "protein_coding"; gene_status "KNOWN"; gene_name "Rpl7"; transcript_type "protein_coding"; transcript_status "KNOWN"; transcript_name "Rpl7-201"; exon_number "1"; exon_id "ENSMUSE00000737343.1"; talon_gene "202"; talon_transcript "447"; talon_exon "1961"; ccdsid "CCDS14829.1"; exon_status "KNOWN"; level "2"; protein_id "ENSMUSP00000071616.6"; source "HAVANA"; tag "CCDS";
chr1	HAVANA	exon	16103510	16103684	.	-	.	gene_id "ENSMUSG00000043716.13"; transcript_id "ENSMUST00000058437.13"; gene_type "protein_coding"; gene_status "KNOWN"; gene_name "Rpl7"; transcript_type "protein_coding"; transcript_status "KNOWN"; transcript_name "Rpl7-201"; exon_number "2"; exon_id "ENSMUSE00001232834.1"; talon_gene "202"; talon_transcript "447"; talon_exon "1963"; ccdsid "CCDS14829.1"; exon_status "KNOWN"; level "2"; protein_id "ENSMUSP00000071616.6"; source "HAVANA"; tag "CCDS";
chr1	HAVANA	exon	16103168	16103334	.	-	.	gene_id "ENSMUSG00000043716.13"; transcript_id "ENSMUST00000058437.13"; gene_type "protein_coding"; gene_status "KNOWN"; gene_name "Rpl7"; transcript_type "protein_coding"; transcript_status "KNOWN"; transcript_name "Rpl7-201"; exon_number "3"; exon_id "ENSMUSE00000487924.2"; talon_gene "202"; talon_transcript "447"; talon_exon "1965"; ccdsid "CCDS14829.1"; exon_status "KNOWN"; level "2"; protein_id "ENSMUSP00000071616.6"; source "HAVANA"; tag "CCDS";
chr1	HAVANA	exon	16102692	16102829	.	-	.	gene_id "ENSMUSG00000043716.13"; transcript_id "ENSMUST00000058437.13"; gene_type "protein_coding"; gene_status "KNOWN"; gene_name "Rpl7"; transcript_type "protein_coding"; transcript_status "KNOWN"; transcript_name "Rpl7-201"; exon_number "4"; exon_id "ENSMUSE00001225588.1"; talon_gene "202"; talon_transcript "447"; talon_exon "1967"; ccdsid "CCDS14829.1"; exon_status "KNOWN"; level "2"; protein_id "ENSMUSP00000071616.6"; source "HAVANA"; tag "CCDS";
chr1	HAVANA	exon	16102490	16102599	.	-	.	gene_id "ENSMUSG00000043716.13"; transcript_id "ENSMUST00000058437.13"; gene_type "protein_coding"; gene_status "KNOWN"; gene_name "Rpl7"; transcript_type "protein_coding"; transcript_status "KNOWN"; transcript_name "Rpl7-201"; exon_number "5"; exon_id "ENSMUSE00001237726.1"; talon_gene "202"; talon_transcript "447"; talon_exon "1969"; ccdsid "CCDS14829.1"; exon_status "KNOWN"; level "2"; protein_id "ENSMUSP00000071616.6"; source "HAVANA"; tag "CCDS";
chr1	HAVANA	exon	16101727	16101936	.	-	.	gene_id "ENSMUSG00000043716.13"; transcript_id "ENSMUST00000058437.13"; gene_type "protein_coding"; gene_status "KNOWN"; gene_name "Rpl7"; transcript_type "protein_coding"; transcript_status "KNOWN"; transcript_name "Rpl7-201"; exon_number "6"; exon_id "ENSMUSE00000480076.4"; talon_gene "202"; talon_transcript "447"; talon_exon "1971"; ccdsid "CCDS14829.1"; exon_status "KNOWN"; level "2"; protein_id "ENSMUSP00000071616.6"; source "HAVANA"; tag "CCDS";
chr1	HAVANA	exon	16101295	16101359	.	-	.	gene_id "ENSMUSG00000043716.13"; transcript_id "ENSMUST00000058437.13"; gene_type "protein_coding"; gene_status "KNOWN"; gene_name "Rpl7"; transcript_type "protein_coding"; transcript_status "KNOWN"; transcript_name "Rpl7-201"; exon_number "7"; exon_id "ENSMUSE00000604450.3"; talon_gene "202"; talon_transcript "447"; talon_exon "1960"; ccdsid "CCDS14829.1"; exon_status "KNOWN"; level "2"; protein_id "ENSMUSP00000071616.6"; source "HAVANA"; tag "CCDS";
chr1	HAVANA	transcript	16102491	16104384	.	-	.	gene_id "ENSMUSG00000043716.13"; transcript_id "ENSMUST00000125005.1"; gene_name "Rpl7"; gene_status "KNOWN"; gene_type "protein_coding"; transcript_type "retained_intron"; transcript_status "KNOWN"; transcript_name "Rpl7-202"; talon_gene "202"; talon_transcript "451"; havana_transcript "OTTMUST00000041076.1"; level "2"; source "HAVANA"; transcript_support_level "5";
chr1	HAVANA	exon	16104365	16104384	.	-	.	gene_id "ENSMUSG00000043716.13"; transcript_id "ENSMUST00000125005.1"; gene_type "protein_coding"; gene_status "KNOWN"; gene_name "Rpl7"; transcript_type "retained_intron"; transcript_status "KNOWN"; transcript_name "Rpl7-202"; exon_number "1"; exon_id "ENSMUSE00000839769.1"; talon_gene "202"; talon_transcript "451"; talon_exon "1980"; exon_status "KNOWN"; level "2"; source "HAVANA";
chr1	HAVANA	exon	16103168	16103684	.	-	.	gene_id "ENSMUSG00000043716.13"; transcript_id "ENSMUST00000125005.1"; gene_type "protein_coding"; gene_status "KNOWN"; gene_name "Rpl7"; transcript_type "retained_intron"; transcript_status "KNOWN"; transcript_name "Rpl7-202"; exon_number "2"; exon_id "ENSMUSE00000746988.1"; talon_gene "202"; talon_transcript "451"; talon_exon "1981"; exon_status "KNOWN"; level "2"; source "HAVANA";
chr1	HAVANA	exon	16102692	16102829	.	-	.	gene_id "ENSMUSG00000043716.13"; transcript_id "ENSMUST00000125005.1"; gene_type "protein_coding"; gene_status "KNOWN"; gene_name "Rpl7"; transcript_type "retained_intron"; transcript_status "KNOWN"; transcript_name "Rpl7-202"; exon_number "3"; exon_id "ENSMUSE00001225588.1"; talon_gene "202"; talon_transcript "451"; talon_exon "1967"; ccdsid "CCDS14829.1"; exon_status "KNOWN"; level "2"; protein_id "ENSMUSP00000071616.6"; source "HAVANA"; tag "CCDS";
chr1	HAVANA	exon	16102491	16102599	.	-	.	gene_id "ENSMUSG00000043716.13"; transcript_id "ENSMUST00000125005.1"; gene_type "protein_coding"; gene_status "KNOWN"; gene_name "Rpl7"; transcript_type "retained_intron"; transcript_status "KNOWN"; transcript_name "Rpl7-202"; exon_number "4"; exon_id "ENSMUSE00000731647.1"; talon_gene "202"; talon_transcript "451"; talon_exon "1982"; exon_status "KNOWN"; level "2"; source "HAVANA";
chr1	HAVANA	gene	16105774	16133734	.	+	.	gene_id "ENSMUSG00000025921.7"; gene_name "Rdh10"; gene_status "KNOWN"; gene_type "protein_coding"; talon_gene "203"; havana_gene "OTTMUSG00000025248.1"; level "2";
chr1	HAVANA	transcript	16105774	16133734	.	+	.	gene_id "ENSMUSG00000025921.7"; transcript_id "ENSMUST00000027053.7"; gene_name "Rdh10"; gene_status "KNOWN"; gene_type "protein_coding"; transcript_type "protein_coding"; transcript_status "KNOWN"; transcript_name "Rdh10-201"; talon_gene "203"; talon_transcript "452"; ccdsid "CCDS14830.1"; havana_transcript "OTTMUST00000062152.1"; level "2"; protein_id "ENSMUSP00000027053.7"; source "HAVANA"; tag "CCDS"; transcript_support_level "1";
chr1	HAVANA	exon	16105774	16106306	.	+	.	gene_id "ENSMUSG00000025921.7"; transcript_id "ENSMUST00000027053.7"; gene_type "protein_coding"; gene_status "KNOWN"; gene_name "Rdh10"; transcript_type "protein_coding"; transcript_status "KNOWN"; transcript_name "Rdh10-201"; exon_number "1"; exon_id "ENSMUSE00000333451.5"; talon_gene "203"; talon_transcript "452"; talon_exon "1983"; ccdsid "CCDS14830.1"; exon_status "KNOWN"; level "2"; protein_id "ENSMUSP00000027053.7"; source "HAVANA"; tag "CCDS";
chr1	HAVANA	exon	16107795	16108030	.	+	.	gene_id "ENSMUSG00000025921.7"; transcript_id "ENSMUST00000027053.7"; gene_type "protein_coding"; gene_status "KNOWN"; gene_name "Rdh10"; transcript_type "protein_coding"; transcript_status "KNOWN"; transcript_name "Rdh10-201"; exon_number "2"; exon_id "ENSMUSE00000323065.3"; talon_gene "203"; talon_transcript "452"; talon_exon "1985"; ccdsid "CCDS14830.1"; exon_status "KNOWN"; level "2"; protein_id "ENSMUSP00000027053.7"; source "HAVANA"; tag "CCDS";
chr1	HAVANA	exon	16128165	16128263	.	+	.	gene_id "ENSMUSG00000025921.7"; transcript_id "ENSMUST00000027053.7"; gene_type "protein_coding"; gene_status "KNOWN"; gene_name "Rdh10"; transcript_type "protein_coding"; transcript_status "KNOWN"; transcript_name "Rdh10-201"; exon_number "3"; exon_id "ENSMUSE00000154230.3"; talon_gene "203"; talon_transcript "452"; talon_exon "1987"; ccdsid "CCDS14830.1"; exon_status "KNOWN"; level "2"; protein_id "ENSMUSP00000027053.7"; source "HAVANA"; tag "CCDS";
chr1	HAVANA	exon	16129196	16129341	.	+	.	gene_id "ENSMUSG00000025921.7"; transcript_id "ENSMUST00000027053.7"; gene_type "protein_coding"; gene_status "KNOWN"; gene_name "Rdh10"; transcript_type "protein_coding"; transcript_status "KNOWN"; transcript_name "Rdh10-201"; exon_number "4"; exon_id "ENSMUSE00000154232.3"; talon_gene "203"; talon_transcript "452"; talon_exon "1989"; ccdsid "CCDS14830.1"; exon_status "KNOWN"; level "2"; protein_id "ENSMUSP00000027053.7"; source "HAVANA"; tag "CCDS";
chr1	HAVANA	exon	16131075	16131206	.	+	.	gene_id "ENSMUSG00000025921.7"; transcript_id "ENSMUST00000027053.7"; gene_type "protein_coding"; gene_status "KNOWN"; gene_name "Rdh10"; transcript_type "protein_coding"; transcript_status "KNOWN"; transcript_name "Rdh10-201"; exon_number "5"; exon_id "ENSMUSE00000323039.3"; talon_gene "203"; talon_transcript "452"; talon_exon "1991"; ccdsid "CCDS14830.1"; exon_status "KNOWN"; level "2"; protein_id "ENSMUSP00000027053.7"; source "HAVANA"; tag "CCDS";
chr1	HAVANA	exon	16131294	16133734	.	+	.	gene_id "ENSMUSG00000025921.7"; transcript_id "ENSMUST00000027053.7"; gene_type "protein_coding"; gene_status "KNOWN"; gene_name "Rdh10"; transcript_type "protein_coding"; transcript_status "KNOWN"; transcript_name "Rdh10-201"; exon_number "6"; exon_id "ENSMUSE00000807751.1"; talon_gene "203"; talon_transcript "452"; talon_exon "1993"; ccdsid "CCDS14830.1"; exon_status "KNOWN"; level "2"; protein_id "ENSMUSP00000027053.7"; source "HAVANA"; tag "CCDS";
chr1	HAVANA	gene	16228674	16520020	.	-	.	gene_id "ENSMUSG00000025920.19"; gene_name "Stau2"; gene_status "KNOWN"; gene_type "protein_coding"; talon_gene "206"; havana_gene "OTTMUSG00000033135.7"; level "2";
chr1	HAVANA	transcript	16228674	16519306	.	-	.	gene_id "ENSMUSG00000025920.19"; transcript_id "ENSMUST00000162751.7"; gene_name "Stau2"; gene_status "KNOWN"; gene_type "protein_coding"; transcript_type "protein_coding"; transcript_status "KNOWN"; transcript_name "Stau2-217"; talon_gene "206"; talon_transcript "456"; ccdsid "CCDS14831.2"; havana_transcript "OTTMUST00000082849.3"; level "2"; protein_id "ENSMUSP00000124505.1"; source "HAVANA"; tag "CCDS"; transcript_support_level "1";
chr1	HAVANA	exon	16519173	16519306	.	-	.	gene_id "ENSMUSG00000025920.19"; transcript_id "ENSMUST00000162751.7"; gene_type "protein_coding"; gene_status "KNOWN"; gene_name "Stau2"; transcript_type "protein_coding"; transcript_status "KNOWN"; transcript_name "Stau2-217"; exon_number "1"; exon_id "ENSMUSE00000862448.1"; talon_gene "206"; talon_transcript "456"; talon_exon "2002"; ccdsid "CCDS14831.2"; exon_status "KNOWN"; level "2"; protein_id "ENSMUSP00000124505.1"; source "HAVANA"; tag "CCDS";
chr1	HAVANA	exon	16509342	16509408	.	-	.	gene_id "ENSMUSG00000025920.19"; transcript_id "ENSMUST00000162751.7"; gene_type "protein_coding"; gene_status "KNOWN"; gene_name "Stau2"; transcript_type "protein_coding"; transcript_status "KNOWN"; transcript_name "Stau2-217"; exon_number "2"; exon_id "ENSMUSE00001243063.1"; talon_gene "206"; talon_transcript "456"; talon_exon "2004"; ccdsid "CCDS14831.2"; exon_status "KNOWN"; level "2"; protein_id "ENSMUSP00000124505.1"; source "HAVANA"; tag "CCDS";
chr1	HAVANA	exon	16486020	16486150	.	-	.	gene_id "ENSMUSG00000025920.19"; transcript_id "ENSMUST00000162751.7"; gene_type "protein_coding"; gene_status "KNOWN"; gene_name "Stau2"; transcript_type "protein_coding"; transcript_status "KNOWN"; transcript_name "Stau2-217"; exon_number "3"; exon_id "ENSMUSE00000443692.3"; talon_gene "206"; talon_transcript "456"; talon_exon "2006"; ccdsid "CCDS14831.2"; exon_status "KNOWN"; level "2"; protein_id "ENSMUSP00000124505.1"; source "HAVANA"; tag "CCDS";
chr1	HAVANA	exon	16463035	16463194	.	-	.	gene_id "ENSMUSG00000025920.19"; transcript_id "ENSMUST00000162751.7"; gene_type "protein_coding"; gene_status "KNOWN"; gene_name "Stau2"; transcript_type "protein_coding"; transcript_status "KNOWN"; transcript_name "Stau2-217"; exon_number "4"; exon_id "ENSMUSE00001343131.1"; talon_gene "206"; talon_transcript "456"; talon_exon "2008"; ccdsid "CCDS14831.2"; exon_status "KNOWN"; level "2"; protein_id "ENSMUSP00000124505.1"; source "HAVANA"; tag "CCDS";
chr1	HAVANA	exon	16440323	16440458	.	-	.	gene_id "ENSMUSG00000025920.19"; transcript_id "ENSMUST00000162751.7"; gene_type "protein_coding"; gene_status "KNOWN"; gene_name "Stau2"; transcript_type "protein_coding"; transcript_status "KNOWN"; transcript_name "Stau2-217"; exon_number "5"; exon_id "ENSMUSE00001299794.1"; talon_gene "206"; talon_transcript "456"; talon_exon "2010"; ccdsid "CCDS14831.2"; exon_status "KNOWN"; level "2"; protein_id "ENSMUSP00000124505.1"; source "HAVANA"; tag "CCDS";
chr1	HAVANA	exon	16394051	16394210	.	-	.	gene_id "ENSMUSG00000025920.19"; transcript_id "ENSMUST00000162751.7"; gene_type "protein_coding"; gene_status "KNOWN"; gene_name "Stau2"; transcript_type "protein_coding"; transcript_status "KNOWN"; transcript_name "Stau2-217"; exon_number "6"; exon_id "ENSMUSE00001248826.1"; talon_gene "206"; talon_transcript "456"; talon_exon "2012"; ccdsid "CCDS14831.2"; exon_status "KNOWN"; level "2"; protein_id "ENSMUSP00000124505.1"; source "HAVANA"; tag "CCDS";
chr1	HAVANA	exon	16392517	16392624	.	-	.	gene_id "ENSMUSG00000025920.19"; transcript_id "ENSMUST00000162751.7"; gene_type "protein_coding"; gene_status "KNOWN"; gene_name "Stau2"; transcript_type "protein_coding"; transcript_status "KNOWN"; transcript_name "Stau2-217"; exon_number "7"; exon_id "ENSMUSE00001303323.1"; talon_gene "206"; talon_transcript "456"; talon_exon "2014"; ccdsid "CCDS14831.2"; exon_status "KNOWN"; level "2"; protein_id "ENSMUSP00000124505.1"; source "HAVANA"; tag "CCDS";
chr1	HAVANA	exon	16389821	16390033	.	-	.	gene_id "ENSMUSG00000025920.19"; transcript_id "ENSMUST00000162751.7"; gene_type "protein_coding"; gene_status "KNOWN"; gene_name "Stau2"; transcript_type "protein_coding"; transcript_status "KNOWN"; transcript_name "Stau2-217"; exon_number "8"; exon_id "ENSMUSE00001288168.1"; talon_gene "206"; talon_transcript "456"; talon_exon "2016"; ccdsid "CCDS14831.2"; exon_status "KNOWN"; level "2"; protein_id "ENSMUSP00000124505.1"; source "HAVANA"; tag "CCDS";
chr1	HAVANA	exon	16374674	16374811	.	-	.	gene_id "ENSMUSG00000025920.19"; transcript_id "ENSMUST00000162751.7"; gene_type "protein_coding"; gene_status "KNOWN"; gene_name "Stau2"; transcript_type "protein_coding"; transcript_status "KNOWN"; transcript_name "Stau2-217"; exon_number "9"; exon_id "ENSMUSE00001224590.1"; talon_gene "206"; talon_transcript "456"; talon_exon "2018"; ccdsid "CCDS14831.2"; exon_status "KNOWN"; level "2"; protein_id "ENSMUSP00000124505.1"; source "HAVANA"; tag "CCDS";
chr1	HAVANA	exon	16369755	16369886	.	-	.	gene_id "ENSMUSG00000025920.19"; transcript_id "ENSMUST00000162751.7"; gene_type "protein_coding"; gene_status "KNOWN"; gene_name "Stau2"; transcript_type "protein_coding"; transcript_status "KNOWN"; transcript_name "Stau2-217"; exon_number "10"; exon_id "ENSMUSE00001278110.1"; talon_gene "206"; talon_transcript "456"; talon_exon "2020"; ccdsid "CCDS14831.2"; exon_status "KNOWN"; level "2"; protein_id "ENSMUSP00000124505.1"; source "HAVANA"; tag "CCDS";
chr1	HAVANA	exon	16366079	16366139	.	-	.	gene_id "ENSMUSG00000025920.19"; transcript_id "ENSMUST00000162751.7"; gene_type "protein_coding"; gene_status "KNOWN"; gene_name "Stau2"; transcript_type "protein_coding"; transcript_status "KNOWN"; transcript_name "Stau2-217"; exon_number "11"; exon_id "ENSMUSE00001253460.1"; talon_gene "206"; talon_transcript "456"; talon_exon "2022"; ccdsid "CCDS14831.2"; exon_status "KNOWN"; level "2"; protein_id "ENSMUSP00000124505.1"; source "HAVANA"; tag "CCDS";
chr1	HAVANA	exon	16345704	16346011	.	-	.	gene_id "ENSMUSG00000025920.19"; transcript_id "ENSMUST00000162751.7"; gene_type "protein_coding"; gene_status "KNOWN"; gene_name "Stau2"; transcript_type "protein_coding"; transcript_status "KNOWN"; transcript_name "Stau2-217"; exon_number "12"; exon_id "ENSMUSE00000443557.1"; talon_gene "206"; talon_transcript "456"; talon_exon "2024"; ccdsid "CCDS14831.2"; exon_status "KNOWN"; level "2"; protein_id "ENSMUSP00000124505.1"; source "HAVANA"; tag "CCDS";
chr1	HAVANA	exon	16231003	16231091	.	-	.	gene_id "ENSMUSG00000025920.19"; transcript_id "ENSMUST00000162751.7"; gene_type "protein_coding"; gene_status "KNOWN"; gene_name "Stau2"; transcript_type "protein_coding"; transcript_status "KNOWN"; transcript_name "Stau2-217"; exon_number "13"; exon_id "ENSMUSE00000471147.2"; talon_gene "206"; talon_transcript "456"; talon_exon "2026"; ccdsid "CCDS14831.2"; exon_status "KNOWN"; level "2"; protein_id "ENSMUSP00000124505.1"; source "HAVANA"; tag "CCDS";
chr1	HAVANA	exon	16228674	16229866	.	-	.	gene_id "ENSMUSG00000025920.19"; transcript_id "ENSMUST00000162751.7"; gene_type "protein_coding"; gene_status "KNOWN"; gene_name "Stau2"; transcript_type "protein_coding"; transcript_status "KNOWN"; transcript_name "Stau2-217"; exon_number "14"; exon_id "ENSMUSE00000854885.1"; talon_gene "206"; talon_transcript "456"; talon_exon "2028"; ccdsid "CCDS14831.2"; exon_status "KNOWN"; level "2"; protein_id "ENSMUSP00000124505.1"; source "HAVANA"; tag "CCDS";
chr1	HAVANA	transcript	16228810	16519306	.	-	.	gene_id "ENSMUSG00000025920.19"; transcript_id "ENSMUST00000027052.12"; gene_name "Stau2"; gene_status "KNOWN"; gene_type "protein_coding"; transcript_type "protein_coding"; transcript_status "KNOWN"; transcript_name "Stau2-201"; talon_gene "206"; talon_transcript "459"; ccdsid "CCDS48223.1"; havana_transcript "OTTMUST00000082851.2"; level "2"; protein_id "ENSMUSP00000027052.6"; source "HAVANA"; tag "CCDS"; transcript_support_level "1";
chr1	HAVANA	exon	16519173	16519306	.	-	.	gene_id "ENSMUSG00000025920.19"; transcript_id "ENSMUST00000027052.12"; gene_type "protein_coding"; gene_status "KNOWN"; gene_name "Stau2"; transcript_type "protein_coding"; transcript_status "KNOWN"; transcript_name "Stau2-201"; exon_number "1"; exon_id "ENSMUSE00000862448.1"; talon_gene "206"; talon_transcript "459"; talon_exon "2002"; ccdsid "CCDS14831.2"; exon_status "KNOWN"; level "2"; protein_id "ENSMUSP00000124505.1"; source "HAVANA"; tag "CCDS";
chr1	HAVANA	exon	16509342	16509408	.	-	.	gene_id "ENSMUSG00000025920.19"; transcript_id "ENSMUST00000027052.12"; gene_type "protein_coding"; gene_status "KNOWN"; gene_name "Stau2"; transcript_type "protein_coding"; transcript_status "KNOWN"; transcript_name "Stau2-201"; exon_number "2"; exon_id "ENSMUSE00001243063.1"; talon_gene "206"; talon_transcript "459"; talon_exon "2004"; ccdsid "CCDS14831.2"; exon_status "KNOWN"; level "2"; protein_id "ENSMUSP00000124505.1"; source "HAVANA"; tag "CCDS";
chr1	HAVANA	exon	16463035	16463194	.	-	.	gene_id "ENSMUSG00000025920.19"; transcript_id "ENSMUST00000027052.12"; gene_type "protein_coding"; gene_status "KNOWN"; gene_name "Stau2"; transcript_type "protein_coding"; transcript_status "KNOWN"; transcript_name "Stau2-201"; exon_number "3"; exon_id "ENSMUSE00001343131.1"; talon_gene "206"; talon_transcript "459"; talon_exon "2008"; ccdsid "CCDS14831.2"; exon_status "KNOWN"; level "2"; protein_id "ENSMUSP00000124505.1"; source "HAVANA"; tag "CCDS";
chr1	HAVANA	exon	16440323	16440458	.	-	.	gene_id "ENSMUSG00000025920.19"; transcript_id "ENSMUST00000027052.12"; gene_type "protein_coding"; gene_status "KNOWN"; gene_name "Stau2"; transcript_type "protein_coding"; transcript_status "KNOWN"; transcript_name "Stau2-201"; exon_number "4"; exon_id "ENSMUSE00001299794.1"; talon_gene "206"; talon_transcript "459"; talon_exon "2010"; ccdsid "CCDS14831.2"; exon_status "KNOWN"; level "2"; protein_id "ENSMUSP00000124505.1"; source "HAVANA"; tag "CCDS";
chr1	HAVANA	exon	16394051	16394210	.	-	.	gene_id "ENSMUSG00000025920.19"; transcript_id "ENSMUST00000027052.12"; gene_type "protein_coding"; gene_status "KNOWN"; gene_name "Stau2"; transcript_type "protein_coding"; transcript_status "KNOWN"; transcript_name "Stau2-201"; exon_number "5"; exon_id "ENSMUSE00001248826.1"; talon_gene "206"; talon_transcript "459"; talon_exon "2012"; ccdsid "CCDS14831.2"; exon_status "KNOWN"; level "2"; protein_id "ENSMUSP00000124505.1"; source "HAVANA"; tag "CCDS";
chr1	HAVANA	exon	16392517	16392624	.	-	.	gene_id "ENSMUSG00000025920.19"; transcript_id "ENSMUST00000027052.12"; gene_type "protein_coding"; gene_status "KNOWN"; gene_name "Stau2"; transcript_type "protein_coding"; transcript_status "KNOWN"; transcript_name "Stau2-201"; exon_number "6"; exon_id "ENSMUSE00001303323.1"; talon_gene "206"; talon_transcript "459"; talon_exon "2014"; ccdsid "CCDS14831.2"; exon_status "KNOWN"; level "2"; protein_id "ENSMUSP00000124505.1"; source "HAVANA"; tag "CCDS";
chr1	HAVANA	exon	16389821	16390033	.	-	.	gene_id "ENSMUSG00000025920.19"; transcript_id "ENSMUST00000027052.12"; gene_type "protein_coding"; gene_status "KNOWN"; gene_name "Stau2"; transcript_type "protein_coding"; transcript_status "KNOWN"; transcript_name "Stau2-201"; exon_number "7"; exon_id "ENSMUSE00001288168.1"; talon_gene "206"; talon_transcript "459"; talon_exon "2016"; ccdsid "CCDS14831.2"; exon_status "KNOWN"; level "2"; protein_id "ENSMUSP00000124505.1"; source "HAVANA"; tag "CCDS";
chr1	HAVANA	exon	16374674	16374811	.	-	.	gene_id "ENSMUSG00000025920.19"; transcript_id "ENSMUST00000027052.12"; gene_type "protein_coding"; gene_status "KNOWN"; gene_name "Stau2"; transcript_type "protein_coding"; transcript_status "KNOWN"; transcript_name "Stau2-201"; exon_number "8"; exon_id "ENSMUSE00001224590.1"; talon_gene "206"; talon_transcript "459"; talon_exon "2018"; ccdsid "CCDS14831.2"; exon_status "KNOWN"; level "2"; protein_id "ENSMUSP00000124505.1"; source "HAVANA"; tag "CCDS";
chr1	HAVANA	exon	16369755	16369886	.	-	.	gene_id "ENSMUSG00000025920.19"; transcript_id "ENSMUST00000027052.12"; gene_type "protein_coding"; gene_status "KNOWN"; gene_name "Stau2"; transcript_type "protein_coding"; transcript_status "KNOWN"; transcript_name "Stau2-201"; exon_number "9"; exon_id "ENSMUSE00001278110.1"; talon_gene "206"; talon_transcript "459"; talon_exon "2020"; ccdsid "CCDS14831.2"; exon_status "KNOWN"; level "2"; protein_id "ENSMUSP00000124505.1"; source "HAVANA"; tag "CCDS";
chr1	HAVANA	exon	16366079	16366139	.	-	.	gene_id "ENSMUSG00000025920.19"; transcript_id "ENSMUST00000027052.12"; gene_type "protein_coding"; gene_status "KNOWN"; gene_name "Stau2"; transcript_type "protein_coding"; transcript_status "KNOWN"; transcript_name "Stau2-201"; exon_number "10"; exon_id "ENSMUSE00001253460.1"; talon_gene "206"; talon_transcript "459"; talon_exon "2022"; ccdsid "CCDS14831.2"; exon_status "KNOWN"; level "2"; protein_id "ENSMUSP00000124505.1"; source "HAVANA"; tag "CCDS";
chr1	HAVANA	exon	16345704	16346011	.	-	.	gene_id "ENSMUSG00000025920.19"; transcript_id "ENSMUST00000027052.12"; gene_type "protein_coding"; gene_status "KNOWN"; gene_name "Stau2"; transcript_type "protein_coding"; transcript_status "KNOWN"; transcript_name "Stau2-201"; exon_number "11"; exon_id "ENSMUSE00000443557.1"; talon_gene "206"; talon_transcript "459"; talon_exon "2024"; ccdsid "CCDS14831.2"; exon_status "KNOWN"; level "2"; protein_id "ENSMUSP00000124505.1"; source "HAVANA"; tag "CCDS";
chr1	HAVANA	exon	16231003	16231091	.	-	.	gene_id "ENSMUSG00000025920.19"; transcript_id "ENSMUST00000027052.12"; gene_type "protein_coding"; gene_status "KNOWN"; gene_name "Stau2"; transcript_type "protein_coding"; transcript_status "KNOWN"; transcript_name "Stau2-201"; exon_number "12"; exon_id "ENSMUSE00000471147.2"; talon_gene "206"; talon_transcript "459"; talon_exon "2026"; ccdsid "CCDS14831.2"; exon_status "KNOWN"; level "2"; protein_id "ENSMUSP00000124505.1"; source "HAVANA"; tag "CCDS";
chr1	HAVANA	exon	16228810	16229866	.	-	.	gene_id "ENSMUSG00000025920.19"; transcript_id "ENSMUST00000027052.12"; gene_type "protein_coding"; gene_status "KNOWN"; gene_name "Stau2"; transcript_type "protein_coding"; transcript_status "KNOWN"; transcript_name "Stau2-201"; exon_number "13"; exon_id "ENSMUSE00000469087.2"; talon_gene "206"; talon_transcript "459"; talon_exon "2036"; ccdsid "CCDS48223.1"; exon_status "KNOWN"; level "2"; protein_id "ENSMUSP00000027052.6"; source "HAVANA"; tag "CCDS";
chr1	HAVANA	transcript	16228816	16520112	.	-	.	gene_id "ENSMUSG00000025920.19"; transcript_id "ENSMUST00000162435.7"; gene_name "Stau2"; gene_status "KNOWN"; gene_type "protein_coding"; transcript_type "protein_coding"; transcript_status "KNOWN"; transcript_name "Stau2-215"; talon_gene "206"; talon_transcript "460"; ccdsid "CCDS48223.1"; havana_transcript "OTTMUST00000082860.4"; level "2"; protein_id "ENSMUSP00000123827.1"; source "HAVANA"; tag "CCDS"; transcript_support_level "5";
chr1	HAVANA	exon	16520001	16520112	.	-	.	gene_id "ENSMUSG00000025920.19"; transcript_id "ENSMUST00000162435.7"; gene_type "protein_coding"; gene_status "KNOWN"; gene_name "Stau2"; transcript_type "protein_coding"; transcript_status "KNOWN"; transcript_name "Stau2-215"; exon_number "1"; exon_id "ENSMUSE00000857451.1"; talon_gene "206"; talon_transcript "460"; talon_exon "2037"; ccdsid "CCDS48223.1"; exon_status "KNOWN"; level "2"; protein_id "ENSMUSP00000123827.1"; source "HAVANA"; tag "CCDS";
chr1	HAVANA	exon	16509342	16509408	.	-	.	gene_id "ENSMUSG00000025920.19"; transcript_id "ENSMUST00000162435.7"; gene_type "protein_coding"; gene_status "KNOWN"; gene_name "Stau2"; transcript_type "protein_coding"; transcript_status "KNOWN"; transcript_name "Stau2-215"; exon_number "2"; exon_id "ENSMUSE00001243063.1"; talon_gene "206"; talon_transcript "460"; talon_exon "2004"; ccdsid "CCDS14831.2"; exon_status "KNOWN"; level "2"; protein_id "ENSMUSP00000124505.1"; source "HAVANA"; tag "CCDS";
chr1	HAVANA	exon	16463035	16463194	.	-	.	gene_id "ENSMUSG00000025920.19"; transcript_id "ENSMUST00000162435.7"; gene_type "protein_coding"; gene_status "KNOWN"; gene_name "Stau2"; transcript_type "protein_coding"; transcript_status "KNOWN"; transcript_name "Stau2-215"; exon_number "3"; exon_id "ENSMUSE00001343131.1"; talon_gene "206"; talon_transcript "460"; talon_exon "2008"; ccdsid "CCDS14831.2"; exon_status "KNOWN"; level "2"; protein_id "ENSMUSP00000124505.1"; source "HAVANA"; tag "CCDS";
chr1	HAVANA	exon	16440323	16440458	.	-	.	gene_id "ENSMUSG00000025920.19"; transcript_id "ENSMUST00000162435.7"; gene_type "protein_coding"; gene_status "KNOWN"; gene_name "Stau2"; transcript_type "protein_coding"; transcript_status "KNOWN"; transcript_name "Stau2-215"; exon_number "4"; exon_id "ENSMUSE00001299794.1"; talon_gene "206"; talon_transcript "460"; talon_exon "2010"; ccdsid "CCDS14831.2"; exon_status "KNOWN"; level "2"; protein_id "ENSMUSP00000124505.1"; source "HAVANA"; tag "CCDS";
chr1	HAVANA	exon	16394051	16394210	.	-	.	gene_id "ENSMUSG00000025920.19"; transcript_id "ENSMUST00000162435.7"; gene_type "protein_coding"; gene_status "KNOWN"; gene_name "Stau2"; transcript_type "protein_coding"; transcript_status "KNOWN"; transcript_name "Stau2-215"; exon_number "5"; exon_id "ENSMUSE00001248826.1"; talon_gene "206"; talon_transcript "460"; talon_exon "2012"; ccdsid "CCDS14831.2"; exon_status "KNOWN"; level "2"; protein_id "ENSMUSP00000124505.1"; source "HAVANA"; tag "CCDS";
chr1	HAVANA	exon	16392517	16392624	.	-	.	gene_id "ENSMUSG00000025920.19"; transcript_id "ENSMUST00000162435.7"; gene_type "protein_coding"; gene_status "KNOWN"; gene_name "Stau2"; transcript_type "protein_coding"; transcript_status "KNOWN"; transcript_name "Stau2-215"; exon_number "6"; exon_id "ENSMUSE00001303323.1"; talon_gene "206"; talon_transcript "460"; talon_exon "2014"; ccdsid "CCDS14831.2"; exon_status "KNOWN"; level "2"; protein_id "ENSMUSP00000124505.1"; source "HAVANA"; tag "CCDS";
chr1	HAVANA	exon	16389821	16390033	.	-	.	gene_id "ENSMUSG00000025920.19"; transcript_id "ENSMUST00000162435.7"; gene_type "protein_coding"; gene_status "KNOWN"; gene_name "Stau2"; transcript_type "protein_coding"; transcript_status "KNOWN"; transcript_name "Stau2-215"; exon_number "7"; exon_id "ENSMUSE00001288168.1"; talon_gene "206"; talon_transcript "460"; talon_exon "2016"; ccdsid "CCDS14831.2"; exon_status "KNOWN"; level "2"; protein_id "ENSMUSP00000124505.1"; source "HAVANA"; tag "CCDS";
chr1	HAVANA	exon	16374674	16374811	.	-	.	gene_id "ENSMUSG00000025920.19"; transcript_id "ENSMUST00000162435.7"; gene_type "protein_coding"; gene_status "KNOWN"; gene_name "Stau2"; transcript_type "protein_coding"; transcript_status "KNOWN"; transcript_name "Stau2-215"; exon_number "8"; exon_id "ENSMUSE00001224590.1"; talon_gene "206"; talon_transcript "460"; talon_exon "2018"; ccdsid "CCDS14831.2"; exon_status "KNOWN"; level "2"; protein_id "ENSMUSP00000124505.1"; source "HAVANA"; tag "CCDS";
chr1	HAVANA	exon	16369755	16369886	.	-	.	gene_id "ENSMUSG00000025920.19"; transcript_id "ENSMUST00000162435.7"; gene_type "protein_coding"; gene_status "KNOWN"; gene_name "Stau2"; transcript_type "protein_coding"; transcript_status "KNOWN"; transcript_name "Stau2-215"; exon_number "9"; exon_id "ENSMUSE00001278110.1"; talon_gene "206"; talon_transcript "460"; talon_exon "2020"; ccdsid "CCDS14831.2"; exon_status "KNOWN"; level "2"; protein_id "ENSMUSP00000124505.1"; source "HAVANA"; tag "CCDS";
chr1	HAVANA	exon	16366079	16366139	.	-	.	gene_id "ENSMUSG00000025920.19"; transcript_id "ENSMUST00000162435.7"; gene_type "protein_coding"; gene_status "KNOWN"; gene_name "Stau2"; transcript_type "protein_coding"; transcript_status "KNOWN"; transcript_name "Stau2-215"; exon_number "10"; exon_id "ENSMUSE00001253460.1"; talon_gene "206"; talon_transcript "460"; talon_exon "2022"; ccdsid "CCDS14831.2"; exon_status "KNOWN"; level "2"; protein_id "ENSMUSP00000124505.1"; source "HAVANA"; tag "CCDS";
chr1	HAVANA	exon	16345704	16346011	.	-	.	gene_id "ENSMUSG00000025920.19"; transcript_id "ENSMUST00000162435.7"; gene_type "protein_coding"; gene_status "KNOWN"; gene_name "Stau2"; transcript_type "protein_coding"; transcript_status "KNOWN"; transcript_name "Stau2-215"; exon_number "11"; exon_id "ENSMUSE00000443557.1"; talon_gene "206"; talon_transcript "460"; talon_exon "2024"; ccdsid "CCDS14831.2"; exon_status "KNOWN"; level "2"; protein_id "ENSMUSP00000124505.1"; source "HAVANA"; tag "CCDS";
chr1	HAVANA	exon	16231003	16231091	.	-	.	gene_id "ENSMUSG00000025920.19"; transcript_id "ENSMUST00000162435.7"; gene_type "protein_coding"; gene_status "KNOWN"; gene_name "Stau2"; transcript_type "protein_coding"; transcript_status "KNOWN"; transcript_name "Stau2-215"; exon_number "12"; exon_id "ENSMUSE00000471147.2"; talon_gene "206"; talon_transcript "460"; talon_exon "2026"; ccdsid "CCDS14831.2"; exon_status "KNOWN"; level "2"; protein_id "ENSMUSP00000124505.1"; source "HAVANA"; tag "CCDS";
chr1	HAVANA	exon	16228816	16229866	.	-	.	gene_id "ENSMUSG00000025920.19"; transcript_id "ENSMUST00000162435.7"; gene_type "protein_coding"; gene_status "KNOWN"; gene_name "Stau2"; transcript_type "protein_coding"; transcript_status "KNOWN"; transcript_name "Stau2-215"; exon_number "13"; exon_id "ENSMUSE00000851185.1"; talon_gene "206"; talon_transcript "460"; talon_exon "2039"; ccdsid "CCDS48223.1"; exon_status "KNOWN"; level "2"; protein_id "ENSMUSP00000123827.1"; source "HAVANA"; tag "CCDS";
chr1	HAVANA	transcript	16343486	16519247	.	-	.	gene_id "ENSMUSG00000025920.19"; transcript_id "ENSMUST00000128957.8"; gene_name "Stau2"; gene_status "KNOWN"; gene_type "protein_coding"; transcript_type "protein_coding"; transcript_status "KNOWN"; transcript_name "Stau2-206"; talon_gene "206"; talon_transcript "462"; ccdsid "CCDS83528.1"; havana_transcript "OTTMUST00000082854.2"; level "2"; protein_id "ENSMUSP00000122410.2"; source "HAVANA"; tag "CCDS"; transcript_support_level "5";
chr1	HAVANA	exon	16519173	16519247	.	-	.	gene_id "ENSMUSG00000025920.19"; transcript_id "ENSMUST00000128957.8"; gene_type "protein_coding"; gene_status "KNOWN"; gene_name "Stau2"; transcript_type "protein_coding"; transcript_status "KNOWN"; transcript_name "Stau2-206"; exon_number "1"; exon_id "ENSMUSE00000867647.1"; talon_gene "206"; talon_transcript "462"; talon_exon "2042"; ccdsid "CCDS83528.1"; exon_status "KNOWN"; level "2"; protein_id "ENSMUSP00000122410.2"; source "HAVANA"; tag "CCDS";
chr1	HAVANA	exon	16509342	16509408	.	-	.	gene_id "ENSMUSG00000025920.19"; transcript_id "ENSMUST00000128957.8"; gene_type "protein_coding"; gene_status "KNOWN"; gene_name "Stau2"; transcript_type "protein_coding"; transcript_status "KNOWN"; transcript_name "Stau2-206"; exon_number "2"; exon_id "ENSMUSE00001243063.1"; talon_gene "206"; talon_transcript "462"; talon_exon "2004"; ccdsid "CCDS14831.2"; exon_status "KNOWN"; level "2"; protein_id "ENSMUSP00000124505.1"; source "HAVANA"; tag "CCDS";
chr1	HAVANA	exon	16486020	16486150	.	-	.	gene_id "ENSMUSG00000025920.19"; transcript_id "ENSMUST00000128957.8"; gene_type "protein_coding"; gene_status "KNOWN"; gene_name "Stau2"; transcript_type "protein_coding"; transcript_status "KNOWN"; transcript_name "Stau2-206"; exon_number "3"; exon_id "ENSMUSE00000443692.3"; talon_gene "206"; talon_transcript "462"; talon_exon "2006"; ccdsid "CCDS14831.2"; exon_status "KNOWN"; level "2"; protein_id "ENSMUSP00000124505.1"; source "HAVANA"; tag "CCDS";
chr1	HAVANA	exon	16463035	16463194	.	-	.	gene_id "ENSMUSG00000025920.19"; transcript_id "ENSMUST00000128957.8"; gene_type "protein_coding"; gene_status "KNOWN"; gene_name "Stau2"; transcript_type "protein_coding"; transcript_status "KNOWN"; transcript_name "Stau2-206"; exon_number "4"; exon_id "ENSMUSE00001343131.1"; talon_gene "206"; talon_transcript "462"; talon_exon "2008"; ccdsid "CCDS14831.2"; exon_status "KNOWN"; level "2"; protein_id "ENSMUSP00000124505.1"; source "HAVANA"; tag "CCDS";
chr1	HAVANA	exon	16440323	16440458	.	-	.	gene_id "ENSMUSG00000025920.19"; transcript_id "ENSMUST00000128957.8"; gene_type "protein_coding"; gene_status "KNOWN"; gene_name "Stau2"; transcript_type "protein_coding"; transcript_status "KNOWN"; transcript_name "Stau2-206"; exon_number "5"; exon_id "ENSMUSE00001299794.1"; talon_gene "206"; talon_transcript "462"; talon_exon "2010"; ccdsid "CCDS14831.2"; exon_status "KNOWN"; level "2"; protein_id "ENSMUSP00000124505.1"; source "HAVANA"; tag "CCDS";
chr1	HAVANA	exon	16394051	16394210	.	-	.	gene_id "ENSMUSG00000025920.19"; transcript_id "ENSMUST00000128957.8"; gene_type "protein_coding"; gene_status "KNOWN"; gene_name "Stau2"; transcript_type "protein_coding"; transcript_status "KNOWN"; transcript_name "Stau2-206"; exon_number "6"; exon_id "ENSMUSE00001248826.1"; talon_gene "206"; talon_transcript "462"; talon_exon "2012"; ccdsid "CCDS14831.2"; exon_status "KNOWN"; level "2"; protein_id "ENSMUSP00000124505.1"; source "HAVANA"; tag "CCDS";
chr1	HAVANA	exon	16392517	16392624	.	-	.	gene_id "ENSMUSG00000025920.19"; transcript_id "ENSMUST00000128957.8"; gene_type "protein_coding"; gene_status "KNOWN"; gene_name "Stau2"; transcript_type "protein_coding"; transcript_status "KNOWN"; transcript_name "Stau2-206"; exon_number "7"; exon_id "ENSMUSE00001303323.1"; talon_gene "206"; talon_transcript "462"; talon_exon "2014"; ccdsid "CCDS14831.2"; exon_status "KNOWN"; level "2"; protein_id "ENSMUSP00000124505.1"; source "HAVANA"; tag "CCDS";
chr1	HAVANA	exon	16389821	16390033	.	-	.	gene_id "ENSMUSG00000025920.19"; transcript_id "ENSMUST00000128957.8"; gene_type "protein_coding"; gene_status "KNOWN"; gene_name "Stau2"; transcript_type "protein_coding"; transcript_status "KNOWN"; transcript_name "Stau2-206"; exon_number "8"; exon_id "ENSMUSE00001288168.1"; talon_gene "206"; talon_transcript "462"; talon_exon "2016"; ccdsid "CCDS14831.2"; exon_status "KNOWN"; level "2"; protein_id "ENSMUSP00000124505.1"; source "HAVANA"; tag "CCDS";
chr1	HAVANA	exon	16374674	16374811	.	-	.	gene_id "ENSMUSG00000025920.19"; transcript_id "ENSMUST00000128957.8"; gene_type "protein_coding"; gene_status "KNOWN"; gene_name "Stau2"; transcript_type "protein_coding"; transcript_status "KNOWN"; transcript_name "Stau2-206"; exon_number "9"; exon_id "ENSMUSE00001224590.1"; talon_gene "206"; talon_transcript "462"; talon_exon "2018"; ccdsid "CCDS14831.2"; exon_status "KNOWN"; level "2"; protein_id "ENSMUSP00000124505.1"; source "HAVANA"; tag "CCDS";
chr1	HAVANA	exon	16369755	16369886	.	-	.	gene_id "ENSMUSG00000025920.19"; transcript_id "ENSMUST00000128957.8"; gene_type "protein_coding"; gene_status "KNOWN"; gene_name "Stau2"; transcript_type "protein_coding"; transcript_status "KNOWN"; transcript_name "Stau2-206"; exon_number "10"; exon_id "ENSMUSE00001278110.1"; talon_gene "206"; talon_transcript "462"; talon_exon "2020"; ccdsid "CCDS14831.2"; exon_status "KNOWN"; level "2"; protein_id "ENSMUSP00000124505.1"; source "HAVANA"; tag "CCDS";
chr1	HAVANA	exon	16366079	16366139	.	-	.	gene_id "ENSMUSG00000025920.19"; transcript_id "ENSMUST00000128957.8"; gene_type "protein_coding"; gene_status "KNOWN"; gene_name "Stau2"; transcript_type "protein_coding"; transcript_status "KNOWN"; transcript_name "Stau2-206"; exon_number "11"; exon_id "ENSMUSE00001253460.1"; talon_gene "206"; talon_transcript "462"; talon_exon "2022"; ccdsid "CCDS14831.2"; exon_status "KNOWN"; level "2"; protein_id "ENSMUSP00000124505.1"; source "HAVANA"; tag "CCDS";
chr1	HAVANA	exon	16343486	16346011	.	-	.	gene_id "ENSMUSG00000025920.19"; transcript_id "ENSMUST00000128957.8"; gene_type "protein_coding"; gene_status "KNOWN"; gene_name "Stau2"; transcript_type "protein_coding"; transcript_status "KNOWN"; transcript_name "Stau2-206"; exon_number "12"; exon_id "ENSMUSE00000846002.1"; talon_gene "206"; talon_transcript "462"; talon_exon "2043"; ccdsid "CCDS83528.1"; exon_status "KNOWN"; level "2"; protein_id "ENSMUSP00000122410.2"; source "HAVANA"; tag "CCDS";
chr1	HAVANA	transcript	16343571	16520067	.	-	.	gene_id "ENSMUSG00000025920.19"; transcript_id "ENSMUST00000131257.8"; gene_name "Stau2"; gene_status "KNOWN"; gene_type "protein_coding"; transcript_type "protein_coding"; transcript_status "KNOWN"; transcript_name "Stau2-207"; talon_gene "206"; talon_transcript "463"; havana_transcript "OTTMUST00000086843.1"; level "2"; protein_id "ENSMUSP00000121410.2"; source "HAVANA"; tag "basic"; transcript_support_level "5";
chr1	HAVANA	exon	16520001	16520067	.	-	.	gene_id "ENSMUSG00000025920.19"; transcript_id "ENSMUST00000131257.8"; gene_type "protein_coding"; gene_status "KNOWN"; gene_name "Stau2"; transcript_type "protein_coding"; transcript_status "KNOWN"; transcript_name "Stau2-207"; exon_number "1"; exon_id "ENSMUSE00000853260.1"; talon_gene "206"; talon_transcript "463"; talon_exon "2044"; exon_status "KNOWN"; level "2"; protein_id "ENSMUSP00000121410.2"; source "HAVANA"; tag "basic";
chr1	HAVANA	exon	16463035	16463194	.	-	.	gene_id "ENSMUSG00000025920.19"; transcript_id "ENSMUST00000131257.8"; gene_type "protein_coding"; gene_status "KNOWN"; gene_name "Stau2"; transcript_type "protein_coding"; transcript_status "KNOWN"; transcript_name "Stau2-207"; exon_number "2"; exon_id "ENSMUSE00001343131.1"; talon_gene "206"; talon_transcript "463"; talon_exon "2008"; ccdsid "CCDS14831.2"; exon_status "KNOWN"; level "2"; protein_id "ENSMUSP00000124505.1"; source "HAVANA"; tag "CCDS";
chr1	HAVANA	exon	16440323	16440458	.	-	.	gene_id "ENSMUSG00000025920.19"; transcript_id "ENSMUST00000131257.8"; gene_type "protein_coding"; gene_status "KNOWN"; gene_name "Stau2"; transcript_type "protein_coding"; transcript_status "KNOWN"; transcript_name "Stau2-207"; exon_number "3"; exon_id "ENSMUSE00001299794.1"; talon_gene "206"; talon_transcript "463"; talon_exon "2010"; ccdsid "CCDS14831.2"; exon_status "KNOWN"; level "2"; protein_id "ENSMUSP00000124505.1"; source "HAVANA"; tag "CCDS";
chr1	HAVANA	exon	16394051	16394210	.	-	.	gene_id "ENSMUSG00000025920.19"; transcript_id "ENSMUST00000131257.8"; gene_type "protein_coding"; gene_status "KNOWN"; gene_name "Stau2"; transcript_type "protein_coding"; transcript_status "KNOWN"; transcript_name "Stau2-207"; exon_number "4"; exon_id "ENSMUSE00001248826.1"; talon_gene "206"; talon_transcript "463"; talon_exon "2012"; ccdsid "CCDS14831.2"; exon_status "KNOWN"; level "2"; protein_id "ENSMUSP00000124505.1"; source "HAVANA"; tag "CCDS";
chr1	HAVANA	exon	16392517	16392624	.	-	.	gene_id "ENSMUSG00000025920.19"; transcript_id "ENSMUST00000131257.8"; gene_type "protein_coding"; gene_status "KNOWN"; gene_name "Stau2"; transcript_type "protein_coding"; transcript_status "KNOWN"; transcript_name "Stau2-207"; exon_number "5"; exon_id "ENSMUSE00001303323.1"; talon_gene "206"; talon_transcript "463"; talon_exon "2014"; ccdsid "CCDS14831.2"; exon_status "KNOWN"; level "2"; protein_id "ENSMUSP00000124505.1"; source "HAVANA"; tag "CCDS";
chr1	HAVANA	exon	16389821	16390033	.	-	.	gene_id "ENSMUSG00000025920.19"; transcript_id "ENSMUST00000131257.8"; gene_type "protein_coding"; gene_status "KNOWN"; gene_name "Stau2"; transcript_type "protein_coding"; transcript_status "KNOWN"; transcript_name "Stau2-207"; exon_number "6"; exon_id "ENSMUSE00001288168.1"; talon_gene "206"; talon_transcript "463"; talon_exon "2016"; ccdsid "CCDS14831.2"; exon_status "KNOWN"; level "2"; protein_id "ENSMUSP00000124505.1"; source "HAVANA"; tag "CCDS";
chr1	HAVANA	exon	16374674	16374811	.	-	.	gene_id "ENSMUSG00000025920.19"; transcript_id "ENSMUST00000131257.8"; gene_type "protein_coding"; gene_status "KNOWN"; gene_name "Stau2"; transcript_type "protein_coding"; transcript_status "KNOWN"; transcript_name "Stau2-207"; exon_number "7"; exon_id "ENSMUSE00001224590.1"; talon_gene "206"; talon_transcript "463"; talon_exon "2018"; ccdsid "CCDS14831.2"; exon_status "KNOWN"; level "2"; protein_id "ENSMUSP00000124505.1"; source "HAVANA"; tag "CCDS";
chr1	HAVANA	exon	16369755	16369886	.	-	.	gene_id "ENSMUSG00000025920.19"; transcript_id "ENSMUST00000131257.8"; gene_type "protein_coding"; gene_status "KNOWN"; gene_name "Stau2"; transcript_type "protein_coding"; transcript_status "KNOWN"; transcript_name "Stau2-207"; exon_number "8"; exon_id "ENSMUSE00001278110.1"; talon_gene "206"; talon_transcript "463"; talon_exon "2020"; ccdsid "CCDS14831.2"; exon_status "KNOWN"; level "2"; protein_id "ENSMUSP00000124505.1"; source "HAVANA"; tag "CCDS";
chr1	HAVANA	exon	16366079	16366139	.	-	.	gene_id "ENSMUSG00000025920.19"; transcript_id "ENSMUST00000131257.8"; gene_type "protein_coding"; gene_status "KNOWN"; gene_name "Stau2"; transcript_type "protein_coding"; transcript_status "KNOWN"; transcript_name "Stau2-207"; exon_number "9"; exon_id "ENSMUSE00001253460.1"; talon_gene "206"; talon_transcript "463"; talon_exon "2022"; ccdsid "CCDS14831.2"; exon_status "KNOWN"; level "2"; protein_id "ENSMUSP00000124505.1"; source "HAVANA"; tag "CCDS";
chr1	HAVANA	exon	16343571	16346011	.	-	.	gene_id "ENSMUSG00000025920.19"; transcript_id "ENSMUST00000131257.8"; gene_type "protein_coding"; gene_status "KNOWN"; gene_name "Stau2"; transcript_type "protein_coding"; transcript_status "KNOWN"; transcript_name "Stau2-207"; exon_number "10"; exon_id "ENSMUSE00000858451.1"; talon_gene "206"; talon_transcript "463"; talon_exon "2046"; exon_status "KNOWN"; level "2"; protein_id "ENSMUSP00000121410.2"; source "HAVANA"; tag "basic";
chr1	TALON	transcript	16343571	16520021	.	-	.	gene_id "ENSMUSG00000025920.19"; transcript_id "ENCODEMT000149247"; gene_name "Stau2"; gene_status "KNOWN"; gene_type "protein_coding"; transcript_status "NOVEL"; transcript_name "ENCODEMT000149247"; talon_gene "206"; talon_transcript "149247"; ISM-prefix_to_IDs "460,148824"; ISM-prefix_transcript "TRUE"; ISM_to_IDs "460,148824"; ISM_transcript "TRUE";
chr1	HAVANA	exon	16520001	16520021	.	-	.	gene_id "ENSMUSG00000025920.19"; transcript_id "ENCODEMT000149247"; gene_type "protein_coding"; gene_status "KNOWN"; gene_name "Stau2"; transcript_status "NOVEL"; transcript_name "ENCODEMT000149247"; exon_number "1"; exon_id "ENSMUSE00000752905.1"; talon_gene "206"; talon_transcript "149247"; talon_exon "2070"; exon_status "KNOWN"; level "2"; protein_id "ENSMUSP00000115041.1"; source "HAVANA"; tag "basic";
chr1	HAVANA	exon	16509342	16509408	.	-	.	gene_id "ENSMUSG00000025920.19"; transcript_id "ENCODEMT000149247"; gene_type "protein_coding"; gene_status "KNOWN"; gene_name "Stau2"; transcript_status "NOVEL"; transcript_name "ENCODEMT000149247"; exon_number "2"; exon_id "ENSMUSE00001243063.1"; talon_gene "206"; talon_transcript "149247"; talon_exon "2004"; ccdsid "CCDS14831.2"; exon_status "KNOWN"; level "2"; protein_id "ENSMUSP00000124505.1"; source "HAVANA"; tag "CCDS";
chr1	HAVANA	exon	16463035	16463194	.	-	.	gene_id "ENSMUSG00000025920.19"; transcript_id "ENCODEMT000149247"; gene_type "protein_coding"; gene_status "KNOWN"; gene_name "Stau2"; transcript_status "NOVEL"; transcript_name "ENCODEMT000149247"; exon_number "3"; exon_id "ENSMUSE00001343131.1"; talon_gene "206"; talon_transcript "149247"; talon_exon "2008"; ccdsid "CCDS14831.2"; exon_status "KNOWN"; level "2"; protein_id "ENSMUSP00000124505.1"; source "HAVANA"; tag "CCDS";
chr1	HAVANA	exon	16440323	16440458	.	-	.	gene_id "ENSMUSG00000025920.19"; transcript_id "ENCODEMT000149247"; gene_type "protein_coding"; gene_status "KNOWN"; gene_name "Stau2"; transcript_status "NOVEL"; transcript_name "ENCODEMT000149247"; exon_number "4"; exon_id "ENSMUSE00001299794.1"; talon_gene "206"; talon_transcript "149247"; talon_exon "2010"; ccdsid "CCDS14831.2"; exon_status "KNOWN"; level "2"; protein_id "ENSMUSP00000124505.1"; source "HAVANA"; tag "CCDS";
chr1	HAVANA	exon	16394051	16394210	.	-	.	gene_id "ENSMUSG00000025920.19"; transcript_id "ENCODEMT000149247"; gene_type "protein_coding"; gene_status "KNOWN"; gene_name "Stau2"; transcript_status "NOVEL"; transcript_name "ENCODEMT000149247"; exon_number "5"; exon_id "ENSMUSE00001248826.1"; talon_gene "206"; talon_transcript "149247"; talon_exon "2012"; ccdsid "CCDS14831.2"; exon_status "KNOWN"; level "2"; protein_id "ENSMUSP00000124505.1"; source "HAVANA"; tag "CCDS";
chr1	HAVANA	exon	16392517	16392624	.	-	.	gene_id "ENSMUSG00000025920.19"; transcript_id "ENCODEMT000149247"; gene_type "protein_coding"; gene_status "KNOWN"; gene_name "Stau2"; transcript_status "NOVEL"; transcript_name "ENCODEMT000149247"; exon_number "6"; exon_id "ENSMUSE00001303323.1"; talon_gene "206"; talon_transcript "149247"; talon_exon "2014"; ccdsid "CCDS14831.2"; exon_status "KNOWN"; level "2"; protein_id "ENSMUSP00000124505.1"; source "HAVANA"; tag "CCDS";
chr1	HAVANA	exon	16389821	16390033	.	-	.	gene_id "ENSMUSG00000025920.19"; transcript_id "ENCODEMT000149247"; gene_type "protein_coding"; gene_status "KNOWN"; gene_name "Stau2"; transcript_status "NOVEL"; transcript_name "ENCODEMT000149247"; exon_number "7"; exon_id "ENSMUSE00001288168.1"; talon_gene "206"; talon_transcript "149247"; talon_exon "2016"; ccdsid "CCDS14831.2"; exon_status "KNOWN"; level "2"; protein_id "ENSMUSP00000124505.1"; source "HAVANA"; tag "CCDS";
chr1	HAVANA	exon	16374674	16374811	.	-	.	gene_id "ENSMUSG00000025920.19"; transcript_id "ENCODEMT000149247"; gene_type "protein_coding"; gene_status "KNOWN"; gene_name "Stau2"; transcript_status "NOVEL"; transcript_name "ENCODEMT000149247"; exon_number "8"; exon_id "ENSMUSE00001224590.1"; talon_gene "206"; talon_transcript "149247"; talon_exon "2018"; ccdsid "CCDS14831.2"; exon_status "KNOWN"; level "2"; protein_id "ENSMUSP00000124505.1"; source "HAVANA"; tag "CCDS";
chr1	HAVANA	exon	16369755	16369886	.	-	.	gene_id "ENSMUSG00000025920.19"; transcript_id "ENCODEMT000149247"; gene_type "protein_coding"; gene_status "KNOWN"; gene_name "Stau2"; transcript_status "NOVEL"; transcript_name "ENCODEMT000149247"; exon_number "9"; exon_id "ENSMUSE00001278110.1"; talon_gene "206"; talon_transcript "149247"; talon_exon "2020"; ccdsid "CCDS14831.2"; exon_status "KNOWN"; level "2"; protein_id "ENSMUSP00000124505.1"; source "HAVANA"; tag "CCDS";
chr1	HAVANA	exon	16366079	16366139	.	-	.	gene_id "ENSMUSG00000025920.19"; transcript_id "ENCODEMT000149247"; gene_type "protein_coding"; gene_status "KNOWN"; gene_name "Stau2"; transcript_status "NOVEL"; transcript_name "ENCODEMT000149247"; exon_number "10"; exon_id "ENSMUSE00001253460.1"; talon_gene "206"; talon_transcript "149247"; talon_exon "2022"; ccdsid "CCDS14831.2"; exon_status "KNOWN"; level "2"; protein_id "ENSMUSP00000124505.1"; source "HAVANA"; tag "CCDS";
chr1	HAVANA	exon	16343571	16346011	.	-	.	gene_id "ENSMUSG00000025920.19"; transcript_id "ENCODEMT000149247"; gene_type "protein_coding"; gene_status "KNOWN"; gene_name "Stau2"; transcript_status "NOVEL"; transcript_name "ENCODEMT000149247"; exon_number "11"; exon_id "ENSMUSE00000858451.1"; talon_gene "206"; talon_transcript "149247"; talon_exon "2046"; exon_status "KNOWN"; level "2"; protein_id "ENSMUSP00000121410.2"; source "HAVANA"; tag "basic";
chr1	HAVANA	transcript	16344291	16519240	.	-	.	gene_id "ENSMUSG00000025920.19"; transcript_id "ENSMUST00000162007.7"; gene_name "Stau2"; gene_status "KNOWN"; gene_type "protein_coding"; transcript_type "protein_coding"; transcript_status "KNOWN"; transcript_name "Stau2-214"; talon_gene "206"; talon_transcript "465"; ccdsid "CCDS83529.1"; havana_transcript "OTTMUST00000082852.3"; level "2"; protein_id "ENSMUSP00000124303.1"; source "HAVANA"; tag "CCDS"; transcript_support_level "1";
chr1	HAVANA	exon	16519173	16519240	.	-	.	gene_id "ENSMUSG00000025920.19"; transcript_id "ENSMUST00000162007.7"; gene_type "protein_coding"; gene_status "KNOWN"; gene_name "Stau2"; transcript_type "protein_coding"; transcript_status "KNOWN"; transcript_name "Stau2-214"; exon_number "1"; exon_id "ENSMUSE00000864156.1"; talon_gene "206"; talon_transcript "465"; talon_exon "2050"; ccdsid "CCDS83529.1"; exon_status "KNOWN"; level "2"; protein_id "ENSMUSP00000124303.1"; source "HAVANA"; tag "CCDS";
chr1	HAVANA	exon	16509342	16509408	.	-	.	gene_id "ENSMUSG00000025920.19"; transcript_id "ENSMUST00000162007.7"; gene_type "protein_coding"; gene_status "KNOWN"; gene_name "Stau2"; transcript_type "protein_coding"; transcript_status "KNOWN"; transcript_name "Stau2-214"; exon_number "2"; exon_id "ENSMUSE00001243063.1"; talon_gene "206"; talon_transcript "465"; talon_exon "2004"; ccdsid "CCDS14831.2"; exon_status "KNOWN"; level "2"; protein_id "ENSMUSP00000124505.1"; source "HAVANA"; tag "CCDS";
chr1	HAVANA	exon	16463035	16463194	.	-	.	gene_id "ENSMUSG00000025920.19"; transcript_id "ENSMUST00000162007.7"; gene_type "protein_coding"; gene_status "KNOWN"; gene_name "Stau2"; transcript_type "protein_coding"; transcript_status "KNOWN"; transcript_name "Stau2-214"; exon_number "3"; exon_id "ENSMUSE00001343131.1"; talon_gene "206"; talon_transcript "465"; talon_exon "2008"; ccdsid "CCDS14831.2"; exon_status "KNOWN"; level "2"; protein_id "ENSMUSP00000124505.1"; source "HAVANA"; tag "CCDS";
chr1	HAVANA	exon	16440323	16440458	.	-	.	gene_id "ENSMUSG00000025920.19"; transcript_id "ENSMUST00000162007.7"; gene_type "protein_coding"; gene_status "KNOWN"; gene_name "Stau2"; transcript_type "protein_coding"; transcript_status "KNOWN"; transcript_name "Stau2-214"; exon_number "4"; exon_id "ENSMUSE00001299794.1"; talon_gene "206"; talon_transcript "465"; talon_exon "2010"; ccdsid "CCDS14831.2"; exon_status "KNOWN"; level "2"; protein_id "ENSMUSP00000124505.1"; source "HAVANA"; tag "CCDS";
chr1	HAVANA	exon	16394051	16394210	.	-	.	gene_id "ENSMUSG00000025920.19"; transcript_id "ENSMUST00000162007.7"; gene_type "protein_coding"; gene_status "KNOWN"; gene_name "Stau2"; transcript_type "protein_coding"; transcript_status "KNOWN"; transcript_name "Stau2-214"; exon_number "5"; exon_id "ENSMUSE00001248826.1"; talon_gene "206"; talon_transcript "465"; talon_exon "2012"; ccdsid "CCDS14831.2"; exon_status "KNOWN"; level "2"; protein_id "ENSMUSP00000124505.1"; source "HAVANA"; tag "CCDS";
chr1	HAVANA	exon	16392517	16392624	.	-	.	gene_id "ENSMUSG00000025920.19"; transcript_id "ENSMUST00000162007.7"; gene_type "protein_coding"; gene_status "KNOWN"; gene_name "Stau2"; transcript_type "protein_coding"; transcript_status "KNOWN"; transcript_name "Stau2-214"; exon_number "6"; exon_id "ENSMUSE00001303323.1"; talon_gene "206"; talon_transcript "465"; talon_exon "2014"; ccdsid "CCDS14831.2"; exon_status "KNOWN"; level "2"; protein_id "ENSMUSP00000124505.1"; source "HAVANA"; tag "CCDS";
chr1	HAVANA	exon	16389821	16390033	.	-	.	gene_id "ENSMUSG00000025920.19"; transcript_id "ENSMUST00000162007.7"; gene_type "protein_coding"; gene_status "KNOWN"; gene_name "Stau2"; transcript_type "protein_coding"; transcript_status "KNOWN"; transcript_name "Stau2-214"; exon_number "7"; exon_id "ENSMUSE00001288168.1"; talon_gene "206"; talon_transcript "465"; talon_exon "2016"; ccdsid "CCDS14831.2"; exon_status "KNOWN"; level "2"; protein_id "ENSMUSP00000124505.1"; source "HAVANA"; tag "CCDS";
chr1	HAVANA	exon	16374674	16374811	.	-	.	gene_id "ENSMUSG00000025920.19"; transcript_id "ENSMUST00000162007.7"; gene_type "protein_coding"; gene_status "KNOWN"; gene_name "Stau2"; transcript_type "protein_coding"; transcript_status "KNOWN"; transcript_name "Stau2-214"; exon_number "8"; exon_id "ENSMUSE00001224590.1"; talon_gene "206"; talon_transcript "465"; talon_exon "2018"; ccdsid "CCDS14831.2"; exon_status "KNOWN"; level "2"; protein_id "ENSMUSP00000124505.1"; source "HAVANA"; tag "CCDS";
chr1	HAVANA	exon	16369755	16369886	.	-	.	gene_id "ENSMUSG00000025920.19"; transcript_id "ENSMUST00000162007.7"; gene_type "protein_coding"; gene_status "KNOWN"; gene_name "Stau2"; transcript_type "protein_coding"; transcript_status "KNOWN"; transcript_name "Stau2-214"; exon_number "9"; exon_id "ENSMUSE00001278110.1"; talon_gene "206"; talon_transcript "465"; talon_exon "2020"; ccdsid "CCDS14831.2"; exon_status "KNOWN"; level "2"; protein_id "ENSMUSP00000124505.1"; source "HAVANA"; tag "CCDS";
chr1	HAVANA	exon	16366079	16366139	.	-	.	gene_id "ENSMUSG00000025920.19"; transcript_id "ENSMUST00000162007.7"; gene_type "protein_coding"; gene_status "KNOWN"; gene_name "Stau2"; transcript_type "protein_coding"; transcript_status "KNOWN"; transcript_name "Stau2-214"; exon_number "10"; exon_id "ENSMUSE00001253460.1"; talon_gene "206"; talon_transcript "465"; talon_exon "2022"; ccdsid "CCDS14831.2"; exon_status "KNOWN"; level "2"; protein_id "ENSMUSP00000124505.1"; source "HAVANA"; tag "CCDS";
chr1	HAVANA	exon	16344291	16346011	.	-	.	gene_id "ENSMUSG00000025920.19"; transcript_id "ENSMUST00000162007.7"; gene_type "protein_coding"; gene_status "KNOWN"; gene_name "Stau2"; transcript_type "protein_coding"; transcript_status "KNOWN"; transcript_name "Stau2-214"; exon_number "11"; exon_id "ENSMUSE00000869111.1"; talon_gene "206"; talon_transcript "465"; talon_exon "2051"; ccdsid "CCDS83529.1"; exon_status "KNOWN"; level "2"; protein_id "ENSMUSP00000124303.1"; source "HAVANA"; tag "CCDS";
chr1	HAVANA	transcript	16460213	16520020	.	-	.	gene_id "ENSMUSG00000025920.19"; transcript_id "ENSMUST00000144138.3"; gene_name "Stau2"; gene_status "KNOWN"; gene_type "protein_coding"; transcript_type "protein_coding"; transcript_status "KNOWN"; transcript_name "Stau2-208"; talon_gene "206"; talon_transcript "472"; havana_transcript "OTTMUST00000086845.1"; level "2"; protein_id "ENSMUSP00000119130.2"; source "HAVANA"; tag "basic"; transcript_support_level "5";
chr1	HAVANA	exon	16520001	16520020	.	-	.	gene_id "ENSMUSG00000025920.19"; transcript_id "ENSMUST00000144138.3"; gene_type "protein_coding"; gene_status "KNOWN"; gene_name "Stau2"; transcript_type "protein_coding"; transcript_status "KNOWN"; transcript_name "Stau2-208"; exon_number "1"; exon_id "ENSMUSE00000850866.1"; talon_gene "206"; talon_transcript "472"; talon_exon "2072"; exon_status "KNOWN"; level "2"; protein_id "ENSMUSP00000119130.2"; source "HAVANA"; tag "basic";
chr1	HAVANA	exon	16509342	16509408	.	-	.	gene_id "ENSMUSG00000025920.19"; transcript_id "ENSMUST00000144138.3"; gene_type "protein_coding"; gene_status "KNOWN"; gene_name "Stau2"; transcript_type "protein_coding"; transcript_status "KNOWN"; transcript_name "Stau2-208"; exon_number "2"; exon_id "ENSMUSE00001243063.1"; talon_gene "206"; talon_transcript "472"; talon_exon "2004"; ccdsid "CCDS14831.2"; exon_status "KNOWN"; level "2"; protein_id "ENSMUSP00000124505.1"; source "HAVANA"; tag "CCDS";
chr1	HAVANA	exon	16486020	16486150	.	-	.	gene_id "ENSMUSG00000025920.19"; transcript_id "ENSMUST00000144138.3"; gene_type "protein_coding"; gene_status "KNOWN"; gene_name "Stau2"; transcript_type "protein_coding"; transcript_status "KNOWN"; transcript_name "Stau2-208"; exon_number "3"; exon_id "ENSMUSE00000443692.3"; talon_gene "206"; talon_transcript "472"; talon_exon "2006"; ccdsid "CCDS14831.2"; exon_status "KNOWN"; level "2"; protein_id "ENSMUSP00000124505.1"; source "HAVANA"; tag "CCDS";
chr1	HAVANA	exon	16463035	16463194	.	-	.	gene_id "ENSMUSG00000025920.19"; transcript_id "ENSMUST00000144138.3"; gene_type "protein_coding"; gene_status "KNOWN"; gene_name "Stau2"; transcript_type "protein_coding"; transcript_status "KNOWN"; transcript_name "Stau2-208"; exon_number "4"; exon_id "ENSMUSE00001343131.1"; talon_gene "206"; talon_transcript "472"; talon_exon "2008"; ccdsid "CCDS14831.2"; exon_status "KNOWN"; level "2"; protein_id "ENSMUSP00000124505.1"; source "HAVANA"; tag "CCDS";
chr1	HAVANA	exon	16460213	16460419	.	-	.	gene_id "ENSMUSG00000025920.19"; transcript_id "ENSMUST00000144138.3"; gene_type "protein_coding"; gene_status "KNOWN"; gene_name "Stau2"; transcript_type "protein_coding"; transcript_status "KNOWN"; transcript_name "Stau2-208"; exon_number "5"; exon_id "ENSMUSE00000859196.1"; talon_gene "206"; talon_transcript "472"; talon_exon "2073"; exon_status "KNOWN"; level "2"; protein_id "ENSMUSP00000119130.2"; source "HAVANA"; tag "basic";
chr1	HAVANA	gene	16540790	16619489	.	-	.	gene_id "ENSMUSG00000025939.18"; gene_name "Ube2w"; gene_status "KNOWN"; gene_type "protein_coding"; talon_gene "208"; havana_gene "OTTMUSG00000029683.4"; level "2";
chr1	HAVANA	transcript	16540790	16619312	.	-	.	gene_id "ENSMUSG00000025939.18"; transcript_id "ENSMUST00000182554.8"; gene_name "Ube2w"; gene_status "KNOWN"; gene_type "protein_coding"; transcript_type "protein_coding"; transcript_status "KNOWN"; transcript_name "Ube2w-206"; talon_gene "208"; talon_transcript "476"; havana_transcript "OTTMUST00000113103.2"; level "2"; protein_id "ENSMUSP00000138110.2"; source "HAVANA"; tag "basic"; transcript_support_level "1";
chr1	HAVANA	exon	16619237	16619312	.	-	.	gene_id "ENSMUSG00000025939.18"; transcript_id "ENSMUST00000182554.8"; gene_type "protein_coding"; gene_status "KNOWN"; gene_name "Ube2w"; transcript_type "protein_coding"; transcript_status "KNOWN"; transcript_name "Ube2w-206"; exon_number "1"; exon_id "ENSMUSE00001304878.1"; talon_gene "208"; talon_transcript "476"; talon_exon "2087"; exon_status "KNOWN"; level "2"; protein_id "ENSMUSP00000138110.2"; source "HAVANA"; tag "basic";
chr1	ENSEMBL	exon	16602262	16602353	.	-	.	gene_id "ENSMUSG00000025939.18"; transcript_id "ENSMUST00000182554.8"; gene_type "protein_coding"; gene_status "KNOWN"; gene_name "Ube2w"; transcript_type "protein_coding"; transcript_status "KNOWN"; transcript_name "Ube2w-206"; exon_number "2"; exon_id "ENSMUSE00001300189.1"; talon_gene "208"; talon_transcript "476"; talon_exon "2089"; ccdsid "CCDS48224.2"; exon_status "KNOWN"; level "3"; protein_id "ENSMUSP00000157633.1"; source "ENSEMBL"; tag "CCDS";
chr1	ENSEMBL	exon	16597951	16598053	.	-	.	gene_id "ENSMUSG00000025939.18"; transcript_id "ENSMUST00000182554.8"; gene_type "protein_coding"; gene_status "KNOWN"; gene_name "Ube2w"; transcript_type "protein_coding"; transcript_status "KNOWN"; transcript_name "Ube2w-206"; exon_number "3"; exon_id "ENSMUSE00001291970.1"; talon_gene "208"; talon_transcript "476"; talon_exon "2091"; ccdsid "CCDS48224.2"; exon_status "KNOWN"; level "3"; protein_id "ENSMUSP00000157633.1"; source "ENSEMBL"; tag "CCDS";
chr1	HAVANA	exon	16585276	16585352	.	-	.	gene_id "ENSMUSG00000025939.18"; transcript_id "ENSMUST00000182554.8"; gene_type "protein_coding"; gene_status "KNOWN"; gene_name "Ube2w"; transcript_type "protein_coding"; transcript_status "KNOWN"; transcript_name "Ube2w-206"; exon_number "4"; exon_id "ENSMUSE00001249610.1"; talon_gene "208"; talon_transcript "476"; talon_exon "2093"; exon_status "KNOWN"; level "2"; protein_id "ENSMUSP00000138110.2"; source "HAVANA"; tag "basic";
chr1	ENSEMBL	exon	16581927	16582002	.	-	.	gene_id "ENSMUSG00000025939.18"; transcript_id "ENSMUST00000182554.8"; gene_type "protein_coding"; gene_status "KNOWN"; gene_name "Ube2w"; transcript_type "protein_coding"; transcript_status "KNOWN"; transcript_name "Ube2w-206"; exon_number "5"; exon_id "ENSMUSE00001252376.1"; talon_gene "208"; talon_transcript "476"; talon_exon "2095"; ccdsid "CCDS48224.2"; exon_status "KNOWN"; level "3"; protein_id "ENSMUSP00000157633.1"; source "ENSEMBL"; tag "CCDS";
chr1	HAVANA	exon	16543949	16544032	.	-	.	gene_id "ENSMUSG00000025939.18"; transcript_id "ENSMUST00000182554.8"; gene_type "protein_coding"; gene_status "KNOWN"; gene_name "Ube2w"; transcript_type "protein_coding"; transcript_status "KNOWN"; transcript_name "Ube2w-206"; exon_number "6"; exon_id "ENSMUSE00001247625.1"; talon_gene "208"; talon_transcript "476"; talon_exon "2097"; exon_status "KNOWN"; level "2"; protein_id "ENSMUSP00000138110.2"; source "HAVANA"; tag "basic";
chr1	HAVANA	exon	16540790	16541789	.	-	.	gene_id "ENSMUSG00000025939.18"; transcript_id "ENSMUST00000182554.8"; gene_type "protein_coding"; gene_status "KNOWN"; gene_name "Ube2w"; transcript_type "protein_coding"; transcript_status "KNOWN"; transcript_name "Ube2w-206"; exon_number "7"; exon_id "ENSMUSE00001309491.1"; talon_gene "208"; talon_transcript "476"; talon_exon "2099"; exon_status "KNOWN"; level "2"; protein_id "ENSMUSP00000138110.2"; source "HAVANA"; tag "basic";
chr1	TALON	transcript	16568626	16619259	.	-	.	gene_id "ENSMUSG00000025939.18"; transcript_id "ENCODEMT000149751"; gene_name "Ube2w"; gene_status "KNOWN"; gene_type "protein_coding"; transcript_status "NOVEL"; transcript_name "ENCODEMT000149751"; talon_gene "208"; talon_transcript "149751"; NIC_transcript "TRUE";
chr1	HAVANA	exon	16619237	16619259	.	-	.	gene_id "ENSMUSG00000025939.18"; transcript_id "ENCODEMT000149751"; gene_type "protein_coding"; gene_status "KNOWN"; gene_name "Ube2w"; transcript_status "NOVEL"; transcript_name "ENCODEMT000149751"; exon_number "1"; exon_id "ENSMUSE00000788949.1"; talon_gene "208"; talon_transcript "149751"; talon_exon "2112"; exon_status "KNOWN"; level "2"; protein_id "ENSMUSP00000121573.2"; source "HAVANA"; tag "cds_start_NF";
chr1	ENSEMBL	exon	16602262	16602353	.	-	.	gene_id "ENSMUSG00000025939.18"; transcript_id "ENCODEMT000149751"; gene_type "protein_coding"; gene_status "KNOWN"; gene_name "Ube2w"; transcript_status "NOVEL"; transcript_name "ENCODEMT000149751"; exon_number "2"; exon_id "ENSMUSE00001300189.1"; talon_gene "208"; talon_transcript "149751"; talon_exon "2089"; ccdsid "CCDS48224.2"; exon_status "KNOWN"; level "3"; protein_id "ENSMUSP00000157633.1"; source "ENSEMBL"; tag "CCDS";
chr1	ENSEMBL	exon	16597951	16598053	.	-	.	gene_id "ENSMUSG00000025939.18"; transcript_id "ENCODEMT000149751"; gene_type "protein_coding"; gene_status "KNOWN"; gene_name "Ube2w"; transcript_status "NOVEL"; transcript_name "ENCODEMT000149751"; exon_number "3"; exon_id "ENSMUSE00001291970.1"; talon_gene "208"; talon_transcript "149751"; talon_exon "2091"; ccdsid "CCDS48224.2"; exon_status "KNOWN"; level "3"; protein_id "ENSMUSP00000157633.1"; source "ENSEMBL"; tag "CCDS";
chr1	HAVANA	exon	16585276	16585352	.	-	.	gene_id "ENSMUSG00000025939.18"; transcript_id "ENCODEMT000149751"; gene_type "protein_coding"; gene_status "KNOWN"; gene_name "Ube2w"; transcript_status "NOVEL"; transcript_name "ENCODEMT000149751"; exon_number "4"; exon_id "ENSMUSE00001249610.1"; talon_gene "208"; talon_transcript "149751"; talon_exon "2093"; exon_status "KNOWN"; level "2"; protein_id "ENSMUSP00000138110.2"; source "HAVANA"; tag "basic";
chr1	ENSEMBL	exon	16581927	16582002	.	-	.	gene_id "ENSMUSG00000025939.18"; transcript_id "ENCODEMT000149751"; gene_type "protein_coding"; gene_status "KNOWN"; gene_name "Ube2w"; transcript_status "NOVEL"; transcript_name "ENCODEMT000149751"; exon_number "5"; exon_id "ENSMUSE00001252376.1"; talon_gene "208"; talon_transcript "149751"; talon_exon "2095"; ccdsid "CCDS48224.2"; exon_status "KNOWN"; level "3"; protein_id "ENSMUSP00000157633.1"; source "ENSEMBL"; tag "CCDS";
chr1	TALON	exon	16568626	16571282	.	-	.	gene_id "ENSMUSG00000025939.18"; transcript_id "ENCODEMT000149751"; gene_type "protein_coding"; gene_status "KNOWN"; gene_name "Ube2w"; transcript_status "NOVEL"; transcript_name "ENCODEMT000149751"; exon_number "6"; exon_id "739500"; talon_gene "208"; talon_transcript "149751"; talon_exon "739500"; exon_status "NOVEL";
chr1	TALON	transcript	16568626	16619284	.	-	.	gene_id "ENSMUSG00000025939.18"; transcript_id "ENCODEMT000149761"; gene_name "Ube2w"; gene_status "KNOWN"; gene_type "protein_coding"; transcript_status "NOVEL"; transcript_name "ENCODEMT000149761"; talon_gene "208"; talon_transcript "149761"; NIC_transcript "TRUE";
chr1	HAVANA	exon	16619237	16619284	.	-	.	gene_id "ENSMUSG00000025939.18"; transcript_id "ENCODEMT000149761"; gene_type "protein_coding"; gene_status "KNOWN"; gene_name "Ube2w"; transcript_status "NOVEL"; transcript_name "ENCODEMT000149761"; exon_number "1"; exon_id "ENSMUSE00000757375.1"; talon_gene "208"; talon_transcript "149761"; talon_exon "2117"; exon_status "KNOWN"; level "2"; source "HAVANA";
chr1	ENSEMBL	exon	16602262	16602353	.	-	.	gene_id "ENSMUSG00000025939.18"; transcript_id "ENCODEMT000149761"; gene_type "protein_coding"; gene_status "KNOWN"; gene_name "Ube2w"; transcript_status "NOVEL"; transcript_name "ENCODEMT000149761"; exon_number "2"; exon_id "ENSMUSE00001300189.1"; talon_gene "208"; talon_transcript "149761"; talon_exon "2089"; ccdsid "CCDS48224.2"; exon_status "KNOWN"; level "3"; protein_id "ENSMUSP00000157633.1"; source "ENSEMBL"; tag "CCDS";
chr1	ENSEMBL	exon	16585276	16585431	.	-	.	gene_id "ENSMUSG00000025939.18"; transcript_id "ENCODEMT000149761"; gene_type "protein_coding"; gene_status "KNOWN"; gene_name "Ube2w"; transcript_status "NOVEL"; transcript_name "ENCODEMT000149761"; exon_number "3"; exon_id "ENSMUSE00001249977.1"; talon_gene "208"; talon_transcript "149761"; talon_exon "2107"; ccdsid "CCDS48224.2"; exon_status "KNOWN"; level "3"; protein_id "ENSMUSP00000157633.1"; source "ENSEMBL"; tag "CCDS";
chr1	ENSEMBL	exon	16581927	16582002	.	-	.	gene_id "ENSMUSG00000025939.18"; transcript_id "ENCODEMT000149761"; gene_type "protein_coding"; gene_status "KNOWN"; gene_name "Ube2w"; transcript_status "NOVEL"; transcript_name "ENCODEMT000149761"; exon_number "4"; exon_id "ENSMUSE00001252376.1"; talon_gene "208"; talon_transcript "149761"; talon_exon "2095"; ccdsid "CCDS48224.2"; exon_status "KNOWN"; level "3"; protein_id "ENSMUSP00000157633.1"; source "ENSEMBL"; tag "CCDS";
chr1	TALON	exon	16568626	16571282	.	-	.	gene_id "ENSMUSG00000025939.18"; transcript_id "ENCODEMT000149761"; gene_type "protein_coding"; gene_status "KNOWN"; gene_name "Ube2w"; transcript_status "NOVEL"; transcript_name "ENCODEMT000149761"; exon_number "5"; exon_id "739500"; talon_gene "208"; talon_transcript "149761"; talon_exon "739500"; exon_status "NOVEL";
chr1	TALON	transcript	16568626	16602353	.	-	.	gene_id "ENSMUSG00000025939.18"; transcript_id "ENCODEMT000149772"; gene_name "Ube2w"; gene_status "KNOWN"; gene_type "protein_coding"; transcript_status "NOVEL"; transcript_name "ENCODEMT000149772"; talon_gene "208"; talon_transcript "149772"; ISM-prefix_to_IDs "149709"; ISM-prefix_transcript "TRUE"; ISM-suffix_to_IDs "478,479,149756"; ISM-suffix_transcript "TRUE"; ISM_to_IDs "478,479,149709,149713,149756"; ISM_transcript "TRUE";
chr1	ENSEMBL	exon	16602262	16602353	.	-	.	gene_id "ENSMUSG00000025939.18"; transcript_id "ENCODEMT000149772"; gene_type "protein_coding"; gene_status "KNOWN"; gene_name "Ube2w"; transcript_status "NOVEL"; transcript_name "ENCODEMT000149772"; exon_number "1"; exon_id "ENSMUSE00001300189.1"; talon_gene "208"; talon_transcript "149772"; talon_exon "2089"; ccdsid "CCDS48224.2"; exon_status "KNOWN"; level "3"; protein_id "ENSMUSP00000157633.1"; source "ENSEMBL"; tag "CCDS";
chr1	ENSEMBL	exon	16597951	16598053	.	-	.	gene_id "ENSMUSG00000025939.18"; transcript_id "ENCODEMT000149772"; gene_type "protein_coding"; gene_status "KNOWN"; gene_name "Ube2w"; transcript_status "NOVEL"; transcript_name "ENCODEMT000149772"; exon_number "2"; exon_id "ENSMUSE00001291970.1"; talon_gene "208"; talon_transcript "149772"; talon_exon "2091"; ccdsid "CCDS48224.2"; exon_status "KNOWN"; level "3"; protein_id "ENSMUSP00000157633.1"; source "ENSEMBL"; tag "CCDS";
chr1	ENSEMBL	exon	16585276	16585431	.	-	.	gene_id "ENSMUSG00000025939.18"; transcript_id "ENCODEMT000149772"; gene_type "protein_coding"; gene_status "KNOWN"; gene_name "Ube2w"; transcript_status "NOVEL"; transcript_name "ENCODEMT000149772"; exon_number "3"; exon_id "ENSMUSE00001249977.1"; talon_gene "208"; talon_transcript "149772"; talon_exon "2107"; ccdsid "CCDS48224.2"; exon_status "KNOWN"; level "3"; protein_id "ENSMUSP00000157633.1"; source "ENSEMBL"; tag "CCDS";
chr1	ENSEMBL	exon	16581927	16582002	.	-	.	gene_id "ENSMUSG00000025939.18"; transcript_id "ENCODEMT000149772"; gene_type "protein_coding"; gene_status "KNOWN"; gene_name "Ube2w"; transcript_status "NOVEL"; transcript_name "ENCODEMT000149772"; exon_number "4"; exon_id "ENSMUSE00001252376.1"; talon_gene "208"; talon_transcript "149772"; talon_exon "2095"; ccdsid "CCDS48224.2"; exon_status "KNOWN"; level "3"; protein_id "ENSMUSP00000157633.1"; source "ENSEMBL"; tag "CCDS";
chr1	TALON	exon	16568626	16571282	.	-	.	gene_id "ENSMUSG00000025939.18"; transcript_id "ENCODEMT000149772"; gene_type "protein_coding"; gene_status "KNOWN"; gene_name "Ube2w"; transcript_status "NOVEL"; transcript_name "ENCODEMT000149772"; exon_number "5"; exon_id "739500"; talon_gene "208"; talon_transcript "149772"; talon_exon "739500"; exon_status "NOVEL";
chr1	TALON	transcript	16568626	16619259	.	-	.	gene_id "ENSMUSG00000025939.18"; transcript_id "ENCODEMT000149816"; gene_name "Ube2w"; gene_status "KNOWN"; gene_type "protein_coding"; transcript_status "NOVEL"; transcript_name "ENCODEMT000149816"; talon_gene "208"; talon_transcript "149816"; NNC_transcript "TRUE";
chr1	TALON	exon	16619241	16619259	.	-	.	gene_id "ENSMUSG00000025939.18"; transcript_id "ENCODEMT000149816"; gene_type "protein_coding"; gene_status "KNOWN"; gene_name "Ube2w"; transcript_status "NOVEL"; transcript_name "ENCODEMT000149816"; exon_number "1"; exon_id "739581"; talon_gene "208"; talon_transcript "149816"; talon_exon "739581"; exon_status "NOVEL";
chr1	ENSEMBL	exon	16602262	16602353	.	-	.	gene_id "ENSMUSG00000025939.18"; transcript_id "ENCODEMT000149816"; gene_type "protein_coding"; gene_status "KNOWN"; gene_name "Ube2w"; transcript_status "NOVEL"; transcript_name "ENCODEMT000149816"; exon_number "2"; exon_id "ENSMUSE00001300189.1"; talon_gene "208"; talon_transcript "149816"; talon_exon "2089"; ccdsid "CCDS48224.2"; exon_status "KNOWN"; level "3"; protein_id "ENSMUSP00000157633.1"; source "ENSEMBL"; tag "CCDS";
chr1	ENSEMBL	exon	16597951	16598053	.	-	.	gene_id "ENSMUSG00000025939.18"; transcript_id "ENCODEMT000149816"; gene_type "protein_coding"; gene_status "KNOWN"; gene_name "Ube2w"; transcript_status "NOVEL"; transcript_name "ENCODEMT000149816"; exon_number "3"; exon_id "ENSMUSE00001291970.1"; talon_gene "208"; talon_transcript "149816"; talon_exon "2091"; ccdsid "CCDS48224.2"; exon_status "KNOWN"; level "3"; protein_id "ENSMUSP00000157633.1"; source "ENSEMBL"; tag "CCDS";
chr1	ENSEMBL	exon	16585276	16585431	.	-	.	gene_id "ENSMUSG00000025939.18"; transcript_id "ENCODEMT000149816"; gene_type "protein_coding"; gene_status "KNOWN"; gene_name "Ube2w"; transcript_status "NOVEL"; transcript_name "ENCODEMT000149816"; exon_number "4"; exon_id "ENSMUSE00001249977.1"; talon_gene "208"; talon_transcript "149816"; talon_exon "2107"; ccdsid "CCDS48224.2"; exon_status "KNOWN"; level "3"; protein_id "ENSMUSP00000157633.1"; source "ENSEMBL"; tag "CCDS";
chr1	ENSEMBL	exon	16581927	16582002	.	-	.	gene_id "ENSMUSG00000025939.18"; transcript_id "ENCODEMT000149816"; gene_type "protein_coding"; gene_status "KNOWN"; gene_name "Ube2w"; transcript_status "NOVEL"; transcript_name "ENCODEMT000149816"; exon_number "5"; exon_id "ENSMUSE00001252376.1"; talon_gene "208"; talon_transcript "149816"; talon_exon "2095"; ccdsid "CCDS48224.2"; exon_status "KNOWN"; level "3"; protein_id "ENSMUSP00000157633.1"; source "ENSEMBL"; tag "CCDS";
chr1	TALON	exon	16568626	16571282	.	-	.	gene_id "ENSMUSG00000025939.18"; transcript_id "ENCODEMT000149816"; gene_type "protein_coding"; gene_status "KNOWN"; gene_name "Ube2w"; transcript_status "NOVEL"; transcript_name "ENCODEMT000149816"; exon_number "6"; exon_id "739500"; talon_gene "208"; talon_transcript "149816"; talon_exon "739500"; exon_status "NOVEL";
chr1	HAVANA	transcript	16569782	16619489	.	-	.	gene_id "ENSMUSG00000025939.18"; transcript_id "ENSMUST00000117146.8"; gene_name "Ube2w"; gene_status "KNOWN"; gene_type "protein_coding"; transcript_type "protein_coding"; transcript_status "KNOWN"; transcript_name "Ube2w-201"; talon_gene "208"; talon_transcript "478"; havana_transcript "OTTMUST00000073645.3"; level "2"; protein_id "ENSMUSP00000112741.3"; source "HAVANA"; tag "appris_alternative_1"; transcript_support_level "1";
chr1	HAVANA	exon	16619237	16619489	.	-	.	gene_id "ENSMUSG00000025939.18"; transcript_id "ENSMUST00000117146.8"; gene_type "protein_coding"; gene_status "KNOWN"; gene_name "Ube2w"; transcript_type "protein_coding"; transcript_status "KNOWN"; transcript_name "Ube2w-201"; exon_number "1"; exon_id "ENSMUSE00000715637.1"; talon_gene "208"; talon_transcript "478"; talon_exon "2105"; exon_status "KNOWN"; level "2"; protein_id "ENSMUSP00000112741.3"; source "HAVANA"; tag "appris_alternative_1";
chr1	ENSEMBL	exon	16602262	16602353	.	-	.	gene_id "ENSMUSG00000025939.18"; transcript_id "ENSMUST00000117146.8"; gene_type "protein_coding"; gene_status "KNOWN"; gene_name "Ube2w"; transcript_type "protein_coding"; transcript_status "KNOWN"; transcript_name "Ube2w-201"; exon_number "2"; exon_id "ENSMUSE00001300189.1"; talon_gene "208"; talon_transcript "478"; talon_exon "2089"; ccdsid "CCDS48224.2"; exon_status "KNOWN"; level "3"; protein_id "ENSMUSP00000157633.1"; source "ENSEMBL"; tag "CCDS";
chr1	ENSEMBL	exon	16597951	16598053	.	-	.	gene_id "ENSMUSG00000025939.18"; transcript_id "ENSMUST00000117146.8"; gene_type "protein_coding"; gene_status "KNOWN"; gene_name "Ube2w"; transcript_type "protein_coding"; transcript_status "KNOWN"; transcript_name "Ube2w-201"; exon_number "3"; exon_id "ENSMUSE00001291970.1"; talon_gene "208"; talon_transcript "478"; talon_exon "2091"; ccdsid "CCDS48224.2"; exon_status "KNOWN"; level "3"; protein_id "ENSMUSP00000157633.1"; source "ENSEMBL"; tag "CCDS";
chr1	ENSEMBL	exon	16585276	16585431	.	-	.	gene_id "ENSMUSG00000025939.18"; transcript_id "ENSMUST00000117146.8"; gene_type "protein_coding"; gene_status "KNOWN"; gene_name "Ube2w"; transcript_type "protein_coding"; transcript_status "KNOWN"; transcript_name "Ube2w-201"; exon_number "4"; exon_id "ENSMUSE00001249977.1"; talon_gene "208"; talon_transcript "478"; talon_exon "2107"; ccdsid "CCDS48224.2"; exon_status "KNOWN"; level "3"; protein_id "ENSMUSP00000157633.1"; source "ENSEMBL"; tag "CCDS";
chr1	ENSEMBL	exon	16581927	16582002	.	-	.	gene_id "ENSMUSG00000025939.18"; transcript_id "ENSMUST00000117146.8"; gene_type "protein_coding"; gene_status "KNOWN"; gene_name "Ube2w"; transcript_type "protein_coding"; transcript_status "KNOWN"; transcript_name "Ube2w-201"; exon_number "5"; exon_id "ENSMUSE00001252376.1"; talon_gene "208"; talon_transcript "478"; talon_exon "2095"; ccdsid "CCDS48224.2"; exon_status "KNOWN"; level "3"; protein_id "ENSMUSP00000157633.1"; source "ENSEMBL"; tag "CCDS";
chr1	HAVANA	exon	16569782	16571282	.	-	.	gene_id "ENSMUSG00000025939.18"; transcript_id "ENSMUST00000117146.8"; gene_type "protein_coding"; gene_status "KNOWN"; gene_name "Ube2w"; transcript_type "protein_coding"; transcript_status "KNOWN"; transcript_name "Ube2w-201"; exon_number "6"; exon_id "ENSMUSE00000708675.1"; talon_gene "208"; talon_transcript "478"; talon_exon "2109"; exon_status "KNOWN"; level "2"; protein_id "ENSMUSP00000112741.3"; source "HAVANA"; tag "appris_alternative_1";
chr1	HAVANA	gene	16639226	16656625	.	-	.	gene_id "ENSMUSG00000079658.9"; gene_name "Eloc"; gene_status "KNOWN"; gene_type "protein_coding"; talon_gene "210"; havana_gene "OTTMUSG00000048076.2"; level "2";
chr1	TALON	transcript	16639226	16656884	.	-	.	gene_id "ENSMUSG00000079658.9"; transcript_id "ENCODEMT000151502"; gene_name "Eloc"; gene_status "KNOWN"; gene_type "protein_coding"; transcript_status "NOVEL"; transcript_name "ENCODEMT000151502"; talon_gene "210"; talon_transcript "151502"; NNC_transcript "TRUE";
chr1	TALON	exon	16656862	16656884	.	-	.	gene_id "ENSMUSG00000079658.9"; transcript_id "ENCODEMT000151502"; gene_type "protein_coding"; gene_status "KNOWN"; gene_name "Eloc"; transcript_status "NOVEL"; transcript_name "ENCODEMT000151502"; exon_number "1"; exon_id "741599"; talon_gene "210"; talon_transcript "151502"; talon_exon "741599"; exon_status "NOVEL";
chr1	HAVANA	exon	16647955	16648007	.	-	.	gene_id "ENSMUSG00000079658.9"; transcript_id "ENCODEMT000151502"; gene_type "protein_coding"; gene_status "KNOWN"; gene_name "Eloc"; transcript_status "NOVEL"; transcript_name "ENCODEMT000151502"; exon_number "2"; exon_id "ENSMUSE00000702579.1"; talon_gene "210"; talon_transcript "151502"; talon_exon "2123"; ccdsid "CCDS35517.1"; exon_status "KNOWN"; level "2"; protein_id "ENSMUSP00000140422.1"; source "HAVANA"; tag "CCDS";
chr1	HAVANA	exon	16645686	16645829	.	-	.	gene_id "ENSMUSG00000079658.9"; transcript_id "ENCODEMT000151502"; gene_type "protein_coding"; gene_status "KNOWN"; gene_name "Eloc"; transcript_status "NOVEL"; transcript_name "ENCODEMT000151502"; exon_number "3"; exon_id "ENSMUSE00000340801.6"; talon_gene "210"; talon_transcript "151502"; talon_exon "2125"; ccdsid "CCDS35517.1"; exon_status "KNOWN"; level "2"; protein_id "ENSMUSP00000140422.1"; source "HAVANA"; tag "CCDS";
chr1	TALON	exon	16639226	16643478	.	-	.	gene_id "ENSMUSG00000079658.9"; transcript_id "ENCODEMT000151502"; gene_type "protein_coding"; gene_status "KNOWN"; gene_name "Eloc"; transcript_status "NOVEL"; transcript_name "ENCODEMT000151502"; exon_number "4"; exon_id "741594"; talon_gene "210"; talon_transcript "151502"; talon_exon "741594"; exon_status "NOVEL";
chr1	HAVANA	transcript	16641725	16656884	.	-	.	gene_id "ENSMUSG00000079658.9"; transcript_id "ENSMUST00000188641.6"; gene_name "Eloc"; gene_status "KNOWN"; gene_type "protein_coding"; transcript_type "protein_coding"; transcript_status "KNOWN"; transcript_name "Eloc-208"; talon_gene "210"; talon_transcript "484"; ccdsid "CCDS35517.1"; havana_transcript "OTTMUST00000123524.1"; level "2"; protein_id "ENSMUSP00000140422.1"; source "HAVANA"; tag "CCDS"; transcript_support_level "1";
chr1	HAVANA	exon	16656822	16656884	.	-	.	gene_id "ENSMUSG00000079658.9"; transcript_id "ENSMUST00000188641.6"; gene_type "protein_coding"; gene_status "KNOWN"; gene_name "Eloc"; transcript_type "protein_coding"; transcript_status "KNOWN"; transcript_name "Eloc-208"; exon_number "1"; exon_id "ENSMUSE00001330550.1"; talon_gene "210"; talon_transcript "484"; talon_exon "2121"; ccdsid "CCDS35517.1"; exon_status "KNOWN"; level "2"; protein_id "ENSMUSP00000140422.1"; source "HAVANA"; tag "CCDS";
chr1	HAVANA	exon	16647955	16648007	.	-	.	gene_id "ENSMUSG00000079658.9"; transcript_id "ENSMUST00000188641.6"; gene_type "protein_coding"; gene_status "KNOWN"; gene_name "Eloc"; transcript_type "protein_coding"; transcript_status "KNOWN"; transcript_name "Eloc-208"; exon_number "2"; exon_id "ENSMUSE00000702579.1"; talon_gene "210"; talon_transcript "484"; talon_exon "2123"; ccdsid "CCDS35517.1"; exon_status "KNOWN"; level "2"; protein_id "ENSMUSP00000140422.1"; source "HAVANA"; tag "CCDS";
chr1	HAVANA	exon	16645686	16645829	.	-	.	gene_id "ENSMUSG00000079658.9"; transcript_id "ENSMUST00000188641.6"; gene_type "protein_coding"; gene_status "KNOWN"; gene_name "Eloc"; transcript_type "protein_coding"; transcript_status "KNOWN"; transcript_name "Eloc-208"; exon_number "3"; exon_id "ENSMUSE00000340801.6"; talon_gene "210"; talon_transcript "484"; talon_exon "2125"; ccdsid "CCDS35517.1"; exon_status "KNOWN"; level "2"; protein_id "ENSMUSP00000140422.1"; source "HAVANA"; tag "CCDS";
chr1	HAVANA	exon	16641725	16643478	.	-	.	gene_id "ENSMUSG00000079658.9"; transcript_id "ENSMUST00000188641.6"; gene_type "protein_coding"; gene_status "KNOWN"; gene_name "Eloc"; transcript_type "protein_coding"; transcript_status "KNOWN"; transcript_name "Eloc-208"; exon_number "4"; exon_id "ENSMUSE00001333396.1"; talon_gene "210"; talon_transcript "484"; talon_exon "2127"; ccdsid "CCDS35517.1"; exon_status "KNOWN"; level "2"; protein_id "ENSMUSP00000140422.1"; source "HAVANA"; tag "CCDS";
chr1	HAVANA	transcript	16642767	16657042	.	-	.	gene_id "ENSMUSG00000079658.9"; transcript_id "ENSMUST00000115352.9"; gene_name "Eloc"; gene_status "KNOWN"; gene_type "protein_coding"; transcript_type "protein_coding"; transcript_status "KNOWN"; transcript_name "Eloc-201"; talon_gene "210"; talon_transcript "485"; ccdsid "CCDS35517.1"; havana_transcript "OTTMUST00000123525.1"; level "2"; protein_id "ENSMUSP00000111009.3"; source "HAVANA"; tag "CCDS"; transcript_support_level "1";
chr1	HAVANA	exon	16656992	16657042	.	-	.	gene_id "ENSMUSG00000079658.9"; transcript_id "ENSMUST00000115352.9"; gene_type "protein_coding"; gene_status "KNOWN"; gene_name "Eloc"; transcript_type "protein_coding"; transcript_status "KNOWN"; transcript_name "Eloc-201"; exon_number "1"; exon_id "ENSMUSE00001335296.1"; talon_gene "210"; talon_transcript "485"; talon_exon "2128"; ccdsid "CCDS35517.1"; exon_status "KNOWN"; level "2"; protein_id "ENSMUSP00000111009.3"; source "HAVANA"; tag "CCDS";
chr1	HAVANA	exon	16647955	16648007	.	-	.	gene_id "ENSMUSG00000079658.9"; transcript_id "ENSMUST00000115352.9"; gene_type "protein_coding"; gene_status "KNOWN"; gene_name "Eloc"; transcript_type "protein_coding"; transcript_status "KNOWN"; transcript_name "Eloc-201"; exon_number "2"; exon_id "ENSMUSE00000702579.1"; talon_gene "210"; talon_transcript "485"; talon_exon "2123"; ccdsid "CCDS35517.1"; exon_status "KNOWN"; level "2"; protein_id "ENSMUSP00000140422.1"; source "HAVANA"; tag "CCDS";
chr1	HAVANA	exon	16645686	16645829	.	-	.	gene_id "ENSMUSG00000079658.9"; transcript_id "ENSMUST00000115352.9"; gene_type "protein_coding"; gene_status "KNOWN"; gene_name "Eloc"; transcript_type "protein_coding"; transcript_status "KNOWN"; transcript_name "Eloc-201"; exon_number "3"; exon_id "ENSMUSE00000340801.6"; talon_gene "210"; talon_transcript "485"; talon_exon "2125"; ccdsid "CCDS35517.1"; exon_status "KNOWN"; level "2"; protein_id "ENSMUSP00000140422.1"; source "HAVANA"; tag "CCDS";
chr1	HAVANA	exon	16642767	16643478	.	-	.	gene_id "ENSMUSG00000079658.9"; transcript_id "ENSMUST00000115352.9"; gene_type "protein_coding"; gene_status "KNOWN"; gene_name "Eloc"; transcript_type "protein_coding"; transcript_status "KNOWN"; transcript_name "Eloc-201"; exon_number "4"; exon_id "ENSMUSE00000702575.4"; talon_gene "210"; talon_transcript "485"; talon_exon "2130"; ccdsid "CCDS35517.1"; exon_status "KNOWN"; level "2"; protein_id "ENSMUSP00000111009.3"; source "HAVANA"; tag "CCDS";
chr1	HAVANA	transcript	16643142	16657018	.	-	.	gene_id "ENSMUSG00000079658.9"; transcript_id "ENSMUST00000186948.6"; gene_name "Eloc"; gene_status "KNOWN"; gene_type "protein_coding"; transcript_type "protein_coding"; transcript_status "KNOWN"; transcript_name "Eloc-206"; talon_gene "210"; talon_transcript "486"; ccdsid "CCDS35517.1"; havana_transcript "OTTMUST00000123526.1"; level "2"; protein_id "ENSMUSP00000140962.1"; source "HAVANA"; tag "CCDS"; transcript_support_level "2";
chr1	HAVANA	exon	16656912	16657018	.	-	.	gene_id "ENSMUSG00000079658.9"; transcript_id "ENSMUST00000186948.6"; gene_type "protein_coding"; gene_status "KNOWN"; gene_name "Eloc"; transcript_type "protein_coding"; transcript_status "KNOWN"; transcript_name "Eloc-206"; exon_number "1"; exon_id "ENSMUSE00001324080.1"; talon_gene "210"; talon_transcript "486"; talon_exon "2131"; ccdsid "CCDS35517.1"; exon_status "KNOWN"; level "2"; protein_id "ENSMUSP00000140962.1"; source "HAVANA"; tag "CCDS";
chr1	HAVANA	exon	16647955	16648007	.	-	.	gene_id "ENSMUSG00000079658.9"; transcript_id "ENSMUST00000186948.6"; gene_type "protein_coding"; gene_status "KNOWN"; gene_name "Eloc"; transcript_type "protein_coding"; transcript_status "KNOWN"; transcript_name "Eloc-206"; exon_number "2"; exon_id "ENSMUSE00000702579.1"; talon_gene "210"; talon_transcript "486"; talon_exon "2123"; ccdsid "CCDS35517.1"; exon_status "KNOWN"; level "2"; protein_id "ENSMUSP00000140422.1"; source "HAVANA"; tag "CCDS";
chr1	HAVANA	exon	16645686	16645829	.	-	.	gene_id "ENSMUSG00000079658.9"; transcript_id "ENSMUST00000186948.6"; gene_type "protein_coding"; gene_status "KNOWN"; gene_name "Eloc"; transcript_type "protein_coding"; transcript_status "KNOWN"; transcript_name "Eloc-206"; exon_number "3"; exon_id "ENSMUSE00000340801.6"; talon_gene "210"; talon_transcript "486"; talon_exon "2125"; ccdsid "CCDS35517.1"; exon_status "KNOWN"; level "2"; protein_id "ENSMUSP00000140422.1"; source "HAVANA"; tag "CCDS";
chr1	HAVANA	exon	16643142	16643478	.	-	.	gene_id "ENSMUSG00000079658.9"; transcript_id "ENSMUST00000186948.6"; gene_type "protein_coding"; gene_status "KNOWN"; gene_name "Eloc"; transcript_type "protein_coding"; transcript_status "KNOWN"; transcript_name "Eloc-206"; exon_number "4"; exon_id "ENSMUSE00001329439.1"; talon_gene "210"; talon_transcript "486"; talon_exon "2133"; ccdsid "CCDS35517.1"; exon_status "KNOWN"; level "2"; protein_id "ENSMUSP00000140962.1"; source "HAVANA"; tag "CCDS";
chr1	HAVANA	transcript	16643169	16657038	.	-	.	gene_id "ENSMUSG00000079658.9"; transcript_id "ENSMUST00000187910.6"; gene_name "Eloc"; gene_status "KNOWN"; gene_type "protein_coding"; transcript_type "protein_coding"; transcript_status "KNOWN"; transcript_name "Eloc-207"; talon_gene "210"; talon_transcript "487"; ccdsid "CCDS78549.1"; havana_transcript "OTTMUST00000123527.1"; level "2"; protein_id "ENSMUSP00000139480.1"; source "HAVANA"; tag "CCDS"; transcript_support_level "2";
chr1	HAVANA	exon	16656992	16657038	.	-	.	gene_id "ENSMUSG00000079658.9"; transcript_id "ENSMUST00000187910.6"; gene_type "protein_coding"; gene_status "KNOWN"; gene_name "Eloc"; transcript_type "protein_coding"; transcript_status "KNOWN"; transcript_name "Eloc-207"; exon_number "1"; exon_id "ENSMUSE00001324463.1"; talon_gene "210"; talon_transcript "487"; talon_exon "2134"; ccdsid "CCDS78549.1"; exon_status "KNOWN"; level "2"; protein_id "ENSMUSP00000139480.1"; source "HAVANA"; tag "CCDS";
chr1	HAVANA	exon	16647955	16648007	.	-	.	gene_id "ENSMUSG00000079658.9"; transcript_id "ENSMUST00000187910.6"; gene_type "protein_coding"; gene_status "KNOWN"; gene_name "Eloc"; transcript_type "protein_coding"; transcript_status "KNOWN"; transcript_name "Eloc-207"; exon_number "2"; exon_id "ENSMUSE00000702579.1"; talon_gene "210"; talon_transcript "487"; talon_exon "2123"; ccdsid "CCDS35517.1"; exon_status "KNOWN"; level "2"; protein_id "ENSMUSP00000140422.1"; source "HAVANA"; tag "CCDS";
chr1	HAVANA	exon	16646988	16647053	.	-	.	gene_id "ENSMUSG00000079658.9"; transcript_id "ENSMUST00000187910.6"; gene_type "protein_coding"; gene_status "KNOWN"; gene_name "Eloc"; transcript_type "protein_coding"; transcript_status "KNOWN"; transcript_name "Eloc-207"; exon_number "3"; exon_id "ENSMUSE00001328055.1"; talon_gene "210"; talon_transcript "487"; talon_exon "2136"; ccdsid "CCDS78549.1"; exon_status "KNOWN"; level "2"; protein_id "ENSMUSP00000139480.1"; source "HAVANA"; tag "CCDS";
chr1	HAVANA	exon	16645686	16645829	.	-	.	gene_id "ENSMUSG00000079658.9"; transcript_id "ENSMUST00000187910.6"; gene_type "protein_coding"; gene_status "KNOWN"; gene_name "Eloc"; transcript_type "protein_coding"; transcript_status "KNOWN"; transcript_name "Eloc-207"; exon_number "4"; exon_id "ENSMUSE00000340801.6"; talon_gene "210"; talon_transcript "487"; talon_exon "2125"; ccdsid "CCDS35517.1"; exon_status "KNOWN"; level "2"; protein_id "ENSMUSP00000140422.1"; source "HAVANA"; tag "CCDS";
chr1	HAVANA	exon	16643169	16643478	.	-	.	gene_id "ENSMUSG00000079658.9"; transcript_id "ENSMUST00000187910.6"; gene_type "protein_coding"; gene_status "KNOWN"; gene_name "Eloc"; transcript_type "protein_coding"; transcript_status "KNOWN"; transcript_name "Eloc-207"; exon_number "5"; exon_id "ENSMUSE00001333476.1"; talon_gene "210"; talon_transcript "487"; talon_exon "2138"; ccdsid "CCDS78549.1"; exon_status "KNOWN"; level "2"; protein_id "ENSMUSP00000139480.1"; source "HAVANA"; tag "CCDS";
chr1	HAVANA	transcript	16643191	16656914	.	-	.	gene_id "ENSMUSG00000079658.9"; transcript_id "ENSMUST00000185771.6"; gene_name "Eloc"; gene_status "KNOWN"; gene_type "protein_coding"; transcript_type "protein_coding"; transcript_status "KNOWN"; transcript_name "Eloc-203"; talon_gene "210"; talon_transcript "488"; ccdsid "CCDS35517.1"; havana_transcript "OTTMUST00000123528.1"; level "2"; protein_id "ENSMUSP00000139675.1"; source "HAVANA"; tag "CCDS"; transcript_support_level "5";
chr1	HAVANA	exon	16656822	16656914	.	-	.	gene_id "ENSMUSG00000079658.9"; transcript_id "ENSMUST00000185771.6"; gene_type "protein_coding"; gene_status "KNOWN"; gene_name "Eloc"; transcript_type "protein_coding"; transcript_status "KNOWN"; transcript_name "Eloc-203"; exon_number "1"; exon_id "ENSMUSE00001322440.1"; talon_gene "210"; talon_transcript "488"; talon_exon "2139"; ccdsid "CCDS35517.1"; exon_status "KNOWN"; level "2"; protein_id "ENSMUSP00000139675.1"; source "HAVANA"; tag "CCDS";
chr1	HAVANA	exon	16656296	16656459	.	-	.	gene_id "ENSMUSG00000079658.9"; transcript_id "ENSMUST00000185771.6"; gene_type "protein_coding"; gene_status "KNOWN"; gene_name "Eloc"; transcript_type "protein_coding"; transcript_status "KNOWN"; transcript_name "Eloc-203"; exon_number "2"; exon_id "ENSMUSE00001323302.1"; talon_gene "210"; talon_transcript "488"; talon_exon "2141"; ccdsid "CCDS35517.1"; exon_status "KNOWN"; level "2"; protein_id "ENSMUSP00000139675.1"; source "HAVANA"; tag "CCDS";
chr1	HAVANA	exon	16647955	16648007	.	-	.	gene_id "ENSMUSG00000079658.9"; transcript_id "ENSMUST00000185771.6"; gene_type "protein_coding"; gene_status "KNOWN"; gene_name "Eloc"; transcript_type "protein_coding"; transcript_status "KNOWN"; transcript_name "Eloc-203"; exon_number "3"; exon_id "ENSMUSE00000702579.1"; talon_gene "210"; talon_transcript "488"; talon_exon "2123"; ccdsid "CCDS35517.1"; exon_status "KNOWN"; level "2"; protein_id "ENSMUSP00000140422.1"; source "HAVANA"; tag "CCDS";
chr1	HAVANA	exon	16645686	16645829	.	-	.	gene_id "ENSMUSG00000079658.9"; transcript_id "ENSMUST00000185771.6"; gene_type "protein_coding"; gene_status "KNOWN"; gene_name "Eloc"; transcript_type "protein_coding"; transcript_status "KNOWN"; transcript_name "Eloc-203"; exon_number "4"; exon_id "ENSMUSE00000340801.6"; talon_gene "210"; talon_transcript "488"; talon_exon "2125"; ccdsid "CCDS35517.1"; exon_status "KNOWN"; level "2"; protein_id "ENSMUSP00000140422.1"; source "HAVANA"; tag "CCDS";
chr1	HAVANA	exon	16643191	16643478	.	-	.	gene_id "ENSMUSG00000079658.9"; transcript_id "ENSMUST00000185771.6"; gene_type "protein_coding"; gene_status "KNOWN"; gene_name "Eloc"; transcript_type "protein_coding"; transcript_status "KNOWN"; transcript_name "Eloc-203"; exon_number "5"; exon_id "ENSMUSE00001319944.1"; talon_gene "210"; talon_transcript "488"; talon_exon "2143"; ccdsid "CCDS35517.1"; exon_status "KNOWN"; level "2"; protein_id "ENSMUSP00000139675.1"; source "HAVANA"; tag "CCDS";
chr1	HAVANA	transcript	16643342	16648039	.	-	.	gene_id "ENSMUSG00000079658.9"; transcript_id "ENSMUST00000185393.6"; gene_name "Eloc"; gene_status "KNOWN"; gene_type "protein_coding"; transcript_type "protein_coding"; transcript_status "KNOWN"; transcript_name "Eloc-202"; talon_gene "210"; talon_transcript "489"; havana_transcript "OTTMUST00000123529.2"; level "2"; protein_id "ENSMUSP00000140161.1"; source "HAVANA"; tag "cds_end_NF"; transcript_support_level "2";
chr1	HAVANA	exon	16647955	16648039	.	-	.	gene_id "ENSMUSG00000079658.9"; transcript_id "ENSMUST00000185393.6"; gene_type "protein_coding"; gene_status "KNOWN"; gene_name "Eloc"; transcript_type "protein_coding"; transcript_status "KNOWN"; transcript_name "Eloc-202"; exon_number "1"; exon_id "ENSMUSE00001323451.1"; talon_gene "210"; talon_transcript "489"; talon_exon "2144"; exon_status "KNOWN"; level "2"; protein_id "ENSMUSP00000140161.1"; source "HAVANA"; tag "cds_end_NF";
chr1	HAVANA	exon	16645686	16645829	.	-	.	gene_id "ENSMUSG00000079658.9"; transcript_id "ENSMUST00000185393.6"; gene_type "protein_coding"; gene_status "KNOWN"; gene_name "Eloc"; transcript_type "protein_coding"; transcript_status "KNOWN"; transcript_name "Eloc-202"; exon_number "2"; exon_id "ENSMUSE00000340801.6"; talon_gene "210"; talon_transcript "489"; talon_exon "2125"; ccdsid "CCDS35517.1"; exon_status "KNOWN"; level "2"; protein_id "ENSMUSP00000140422.1"; source "HAVANA"; tag "CCDS";
chr1	HAVANA	exon	16643342	16643478	.	-	.	gene_id "ENSMUSG00000079658.9"; transcript_id "ENSMUST00000185393.6"; gene_type "protein_coding"; gene_status "KNOWN"; gene_name "Eloc"; transcript_type "protein_coding"; transcript_status "KNOWN"; transcript_name "Eloc-202"; exon_number "3"; exon_id "ENSMUSE00001318576.1"; talon_gene "210"; talon_transcript "489"; talon_exon "2145"; exon_status "KNOWN"; level "2"; protein_id "ENSMUSP00000140161.1"; source "HAVANA"; tag "cds_end_NF";
chr1	HAVANA	transcript	16643472	16656625	.	-	.	gene_id "ENSMUSG00000079658.9"; transcript_id "ENSMUST00000186701.1"; gene_name "Eloc"; gene_status "KNOWN"; gene_type "protein_coding"; transcript_type "protein_coding"; transcript_status "KNOWN"; transcript_name "Eloc-205"; talon_gene "210"; talon_transcript "490"; havana_transcript "OTTMUST00000123530.2"; level "2"; protein_id "ENSMUSP00000139741.1"; source "HAVANA"; tag "cds_end_NF"; transcript_support_level "5";
chr1	HAVANA	exon	16656296	16656625	.	-	.	gene_id "ENSMUSG00000079658.9"; transcript_id "ENSMUST00000186701.1"; gene_type "protein_coding"; gene_status "KNOWN"; gene_name "Eloc"; transcript_type "protein_coding"; transcript_status "KNOWN"; transcript_name "Eloc-205"; exon_number "1"; exon_id "ENSMUSE00001334901.1"; talon_gene "210"; talon_transcript "490"; talon_exon "2146"; exon_status "KNOWN"; level "2"; protein_id "ENSMUSP00000139741.1"; source "HAVANA"; tag "cds_end_NF";
chr1	HAVANA	exon	16647955	16648007	.	-	.	gene_id "ENSMUSG00000079658.9"; transcript_id "ENSMUST00000186701.1"; gene_type "protein_coding"; gene_status "KNOWN"; gene_name "Eloc"; transcript_type "protein_coding"; transcript_status "KNOWN"; transcript_name "Eloc-205"; exon_number "2"; exon_id "ENSMUSE00000702579.1"; talon_gene "210"; talon_transcript "490"; talon_exon "2123"; ccdsid "CCDS35517.1"; exon_status "KNOWN"; level "2"; protein_id "ENSMUSP00000140422.1"; source "HAVANA"; tag "CCDS";
chr1	HAVANA	exon	16645686	16645829	.	-	.	gene_id "ENSMUSG00000079658.9"; transcript_id "ENSMUST00000186701.1"; gene_type "protein_coding"; gene_status "KNOWN"; gene_name "Eloc"; transcript_type "protein_coding"; transcript_status "KNOWN"; transcript_name "Eloc-205"; exon_number "3"; exon_id "ENSMUSE00000340801.6"; talon_gene "210"; talon_transcript "490"; talon_exon "2125"; ccdsid "CCDS35517.1"; exon_status "KNOWN"; level "2"; protein_id "ENSMUSP00000140422.1"; source "HAVANA"; tag "CCDS";
chr1	HAVANA	exon	16643472	16643478	.	-	.	gene_id "ENSMUSG00000079658.9"; transcript_id "ENSMUST00000186701.1"; gene_type "protein_coding"; gene_status "KNOWN"; gene_name "Eloc"; transcript_type "protein_coding"; transcript_status "KNOWN"; transcript_name "Eloc-205"; exon_number "4"; exon_id "ENSMUSE00001319833.1"; talon_gene "210"; talon_transcript "490"; talon_exon "2147"; exon_status "KNOWN"; level "2"; protein_id "ENSMUSP00000139741.1"; source "HAVANA"; tag "cds_end_NF";
chr1	HAVANA	gene	16665207	16678275	.	+	.	gene_id "ENSMUSG00000025940.6"; gene_name "Tmem70"; gene_status "KNOWN"; gene_type "protein_coding"; talon_gene "213"; havana_gene "OTTMUSG00000042171.1"; level "1";
chr1	HAVANA	transcript	16665207	16678195	.	+	.	gene_id "ENSMUSG00000025940.6"; transcript_id "ENSMUST00000177501.1"; gene_name "Tmem70"; gene_status "KNOWN"; gene_type "protein_coding"; transcript_type "protein_coding"; transcript_status "KNOWN"; transcript_name "Tmem70-203"; talon_gene "213"; talon_transcript "497"; ccdsid "CCDS35518.1"; havana_transcript "OTTMUST00000110681.1"; level "2"; protein_id "ENSMUSP00000135483.1"; source "HAVANA"; tag "CCDS"; transcript_support_level "1";
chr1	HAVANA	exon	16665207	16665505	.	+	.	gene_id "ENSMUSG00000025940.6"; transcript_id "ENSMUST00000177501.1"; gene_type "protein_coding"; gene_status "KNOWN"; gene_name "Tmem70"; transcript_type "protein_coding"; transcript_status "KNOWN"; transcript_name "Tmem70-203"; exon_number "1"; exon_id "ENSMUSE00000955715.1"; talon_gene "213"; talon_transcript "497"; talon_exon "2163"; ccdsid "CCDS35518.1"; exon_status "KNOWN"; level "2"; protein_id "ENSMUSP00000135483.1"; source "HAVANA"; tag "CCDS";
chr1	HAVANA	exon	16667665	16667773	.	+	.	gene_id "ENSMUSG00000025940.6"; transcript_id "ENSMUST00000177501.1"; gene_type "protein_coding"; gene_status "KNOWN"; gene_name "Tmem70"; transcript_type "protein_coding"; transcript_status "KNOWN"; transcript_name "Tmem70-203"; exon_number "2"; exon_id "ENSMUSE00000154373.4"; talon_gene "213"; talon_transcript "497"; talon_exon "2165"; ccdsid "CCDS35518.1"; exon_status "KNOWN"; level "2"; protein_id "ENSMUSP00000135483.1"; source "HAVANA"; tag "CCDS";
chr1	HAVANA	exon	16676968	16678195	.	+	.	gene_id "ENSMUSG00000025940.6"; transcript_id "ENSMUST00000177501.1"; gene_type "protein_coding"; gene_status "KNOWN"; gene_name "Tmem70"; transcript_type "protein_coding"; transcript_status "KNOWN"; transcript_name "Tmem70-203"; exon_number "3"; exon_id "ENSMUSE00000960654.1"; talon_gene "213"; talon_transcript "497"; talon_exon "2167"; ccdsid "CCDS35518.1"; exon_status "KNOWN"; level "2"; protein_id "ENSMUSP00000135483.1"; source "HAVANA"; tag "CCDS";
chr1	HAVANA	transcript	16665210	16677215	.	+	.	gene_id "ENSMUSG00000025940.6"; transcript_id "ENSMUST00000177532.1"; gene_name "Tmem70"; gene_status "KNOWN"; gene_type "protein_coding"; transcript_type "processed_transcript"; transcript_status "KNOWN"; transcript_name "Tmem70-204"; talon_gene "213"; talon_transcript "498"; havana_transcript "OTTMUST00000110682.1"; level "1"; source "HAVANA"; tag "exp_conf"; transcript_support_level "3";
chr1	HAVANA	exon	16665210	16665372	.	+	.	gene_id "ENSMUSG00000025940.6"; transcript_id "ENSMUST00000177532.1"; gene_type "protein_coding"; gene_status "KNOWN"; gene_name "Tmem70"; transcript_type "processed_transcript"; transcript_status "KNOWN"; transcript_name "Tmem70-204"; exon_number "1"; exon_id "ENSMUSE00000949710.1"; talon_gene "213"; talon_transcript "498"; talon_exon "2168"; exon_status "KNOWN"; level "1"; source "HAVANA"; tag "exp_conf";
chr1	HAVANA	exon	16667668	16667773	.	+	.	gene_id "ENSMUSG00000025940.6"; transcript_id "ENSMUST00000177532.1"; gene_type "protein_coding"; gene_status "KNOWN"; gene_name "Tmem70"; transcript_type "processed_transcript"; transcript_status "KNOWN"; transcript_name "Tmem70-204"; exon_number "2"; exon_id "ENSMUSE00001286399.1"; talon_gene "213"; talon_transcript "498"; talon_exon "2170"; ccdsid "CCDS56623.1"; exon_status "KNOWN"; level "1"; protein_id "ENSMUSP00000070497.5"; source "HAVANA"; tag "exp_conf";
chr1	HAVANA	exon	16676968	16677215	.	+	.	gene_id "ENSMUSG00000025940.6"; transcript_id "ENSMUST00000177532.1"; gene_type "protein_coding"; gene_status "KNOWN"; gene_name "Tmem70"; transcript_type "processed_transcript"; transcript_status "KNOWN"; transcript_name "Tmem70-204"; exon_number "3"; exon_id "ENSMUSE00000952854.1"; talon_gene "213"; talon_transcript "498"; talon_exon "2171"; exon_status "KNOWN"; level "1"; source "HAVANA"; tag "exp_conf";
chr1	HAVANA	transcript	16665210	16678275	.	+	.	gene_id "ENSMUSG00000025940.6"; transcript_id "ENSMUST00000065373.5"; gene_name "Tmem70"; gene_status "KNOWN"; gene_type "protein_coding"; transcript_type "protein_coding"; transcript_status "KNOWN"; transcript_name "Tmem70-201"; talon_gene "213"; talon_transcript "499"; ccdsid "CCDS56623.1"; havana_transcript "OTTMUST00000110683.1"; level "2"; protein_id "ENSMUSP00000070497.5"; source "HAVANA"; tag "CCDS"; transcript_support_level "1";
chr1	HAVANA	exon	16665210	16665505	.	+	.	gene_id "ENSMUSG00000025940.6"; transcript_id "ENSMUST00000065373.5"; gene_type "protein_coding"; gene_status "KNOWN"; gene_name "Tmem70"; transcript_type "protein_coding"; transcript_status "KNOWN"; transcript_name "Tmem70-201"; exon_number "1"; exon_id "ENSMUSE00000962983.1"; talon_gene "213"; talon_transcript "499"; talon_exon "2172"; ccdsid "CCDS56623.1"; exon_status "KNOWN"; level "2"; protein_id "ENSMUSP00000070497.5"; source "HAVANA"; tag "CCDS";
chr1	HAVANA	exon	16667668	16667773	.	+	.	gene_id "ENSMUSG00000025940.6"; transcript_id "ENSMUST00000065373.5"; gene_type "protein_coding"; gene_status "KNOWN"; gene_name "Tmem70"; transcript_type "protein_coding"; transcript_status "KNOWN"; transcript_name "Tmem70-201"; exon_number "2"; exon_id "ENSMUSE00001286399.1"; talon_gene "213"; talon_transcript "499"; talon_exon "2170"; ccdsid "CCDS56623.1"; exon_status "KNOWN"; level "1"; protein_id "ENSMUSP00000070497.5"; source "HAVANA"; tag "exp_conf";
chr1	HAVANA	exon	16676968	16678275	.	+	.	gene_id "ENSMUSG00000025940.6"; transcript_id "ENSMUST00000065373.5"; gene_type "protein_coding"; gene_status "KNOWN"; gene_name "Tmem70"; transcript_type "protein_coding"; transcript_status "KNOWN"; transcript_name "Tmem70-201"; exon_number "3"; exon_id "ENSMUSE00000501818.3"; talon_gene "213"; talon_transcript "499"; talon_exon "2174"; ccdsid "CCDS56623.1"; exon_status "KNOWN"; level "2"; protein_id "ENSMUSP00000070497.5"; source "HAVANA"; tag "CCDS";
chr1	HAVANA	gene	17145362	17162049	.	+	.	gene_id "ENSMUSG00000025777.8"; gene_name "Gdap1"; gene_status "KNOWN"; gene_type "protein_coding"; talon_gene "221"; havana_gene "OTTMUSG00000022300.2"; level "2";
chr1	HAVANA	transcript	17145362	17164271	.	+	.	gene_id "ENSMUSG00000025777.8"; transcript_id "ENSMUST00000026879.7"; gene_name "Gdap1"; gene_status "KNOWN"; gene_type "protein_coding"; transcript_type "protein_coding"; transcript_status "KNOWN"; transcript_name "Gdap1-201"; talon_gene "221"; talon_transcript "511"; ccdsid "CCDS14834.1"; havana_transcript "OTTMUST00000053130.1"; level "2"; protein_id "ENSMUSP00000026879.7"; source "HAVANA"; tag "CCDS"; transcript_support_level "1";
chr1	HAVANA	exon	17145362	17145588	.	+	.	gene_id "ENSMUSG00000025777.8"; transcript_id "ENSMUST00000026879.7"; gene_type "protein_coding"; gene_status "KNOWN"; gene_name "Gdap1"; transcript_type "protein_coding"; transcript_status "KNOWN"; transcript_name "Gdap1-201"; exon_number "1"; exon_id "ENSMUSE00000744355.1"; talon_gene "221"; talon_transcript "511"; talon_exon "2221"; ccdsid "CCDS14834.1"; exon_status "KNOWN"; level "2"; protein_id "ENSMUSP00000026879.7"; source "HAVANA"; tag "CCDS";
chr1	HAVANA	exon	17146936	17147128	.	+	.	gene_id "ENSMUSG00000025777.8"; transcript_id "ENSMUST00000026879.7"; gene_type "protein_coding"; gene_status "KNOWN"; gene_name "Gdap1"; transcript_type "protein_coding"; transcript_status "KNOWN"; transcript_name "Gdap1-201"; exon_number "2"; exon_id "ENSMUSE00001272237.1"; talon_gene "221"; talon_transcript "511"; talon_exon "2223"; ccdsid "CCDS14834.1"; exon_status "KNOWN"; level "2"; protein_id "ENSMUSP00000026879.7"; source "HAVANA"; tag "CCDS";
chr1	HAVANA	exon	17156961	17157134	.	+	.	gene_id "ENSMUSG00000025777.8"; transcript_id "ENSMUST00000026879.7"; gene_type "protein_coding"; gene_status "KNOWN"; gene_name "Gdap1"; transcript_type "protein_coding"; transcript_status "KNOWN"; transcript_name "Gdap1-201"; exon_number "3"; exon_id "ENSMUSE00000153119.3"; talon_gene "221"; talon_transcript "511"; talon_exon "2225"; ccdsid "CCDS14834.1"; exon_status "KNOWN"; level "2"; protein_id "ENSMUSP00000026879.7"; source "HAVANA"; tag "CCDS";
chr1	HAVANA	exon	17158409	17158503	.	+	.	gene_id "ENSMUSG00000025777.8"; transcript_id "ENSMUST00000026879.7"; gene_type "protein_coding"; gene_status "KNOWN"; gene_name "Gdap1"; transcript_type "protein_coding"; transcript_status "KNOWN"; transcript_name "Gdap1-201"; exon_number "4"; exon_id "ENSMUSE00000153117.3"; talon_gene "221"; talon_transcript "511"; talon_exon "2227"; ccdsid "CCDS14834.1"; exon_status "KNOWN"; level "2"; protein_id "ENSMUSP00000026879.7"; source "HAVANA"; tag "CCDS";
chr1	HAVANA	exon	17159924	17160038	.	+	.	gene_id "ENSMUSG00000025777.8"; transcript_id "ENSMUST00000026879.7"; gene_type "protein_coding"; gene_status "KNOWN"; gene_name "Gdap1"; transcript_type "protein_coding"; transcript_status "KNOWN"; transcript_name "Gdap1-201"; exon_number "5"; exon_id "ENSMUSE00000153115.3"; talon_gene "221"; talon_transcript "511"; talon_exon "2229"; ccdsid "CCDS14834.1"; exon_status "KNOWN"; level "2"; protein_id "ENSMUSP00000026879.7"; source "HAVANA"; tag "CCDS";
chr1	HAVANA	exon	17161127	17164271	.	+	.	gene_id "ENSMUSG00000025777.8"; transcript_id "ENSMUST00000026879.7"; gene_type "protein_coding"; gene_status "KNOWN"; gene_name "Gdap1"; transcript_type "protein_coding"; transcript_status "KNOWN"; transcript_name "Gdap1-201"; exon_number "6"; exon_id "ENSMUSE00000344914.8"; talon_gene "221"; talon_transcript "511"; talon_exon "2231"; ccdsid "CCDS14834.1"; exon_status "KNOWN"; level "2"; protein_id "ENSMUSP00000026879.7"; source "HAVANA"; tag "CCDS";
chr1	HAVANA	transcript	17145404	17158744	.	+	.	gene_id "ENSMUSG00000025777.8"; transcript_id "ENSMUST00000150457.1"; gene_name "Gdap1"; gene_status "KNOWN"; gene_type "protein_coding"; transcript_type "retained_intron"; transcript_status "KNOWN"; transcript_name "Gdap1-202"; talon_gene "221"; talon_transcript "512"; havana_transcript "OTTMUST00000053131.1"; level "2"; source "HAVANA"; transcript_support_level "1";
chr1	HAVANA	exon	17145404	17145588	.	+	.	gene_id "ENSMUSG00000025777.8"; transcript_id "ENSMUST00000150457.1"; gene_type "protein_coding"; gene_status "KNOWN"; gene_name "Gdap1"; transcript_type "retained_intron"; transcript_status "KNOWN"; transcript_name "Gdap1-202"; exon_number "1"; exon_id "ENSMUSE00000153118.3"; talon_gene "221"; talon_transcript "512"; talon_exon "2232"; exon_status "KNOWN"; level "2"; source "HAVANA";
chr1	HAVANA	exon	17146936	17147128	.	+	.	gene_id "ENSMUSG00000025777.8"; transcript_id "ENSMUST00000150457.1"; gene_type "protein_coding"; gene_status "KNOWN"; gene_name "Gdap1"; transcript_type "retained_intron"; transcript_status "KNOWN"; transcript_name "Gdap1-202"; exon_number "2"; exon_id "ENSMUSE00001272237.1"; talon_gene "221"; talon_transcript "512"; talon_exon "2223"; ccdsid "CCDS14834.1"; exon_status "KNOWN"; level "2"; protein_id "ENSMUSP00000026879.7"; source "HAVANA"; tag "CCDS";
chr1	HAVANA	exon	17156961	17158744	.	+	.	gene_id "ENSMUSG00000025777.8"; transcript_id "ENSMUST00000150457.1"; gene_type "protein_coding"; gene_status "KNOWN"; gene_name "Gdap1"; transcript_type "retained_intron"; transcript_status "KNOWN"; transcript_name "Gdap1-202"; exon_number "3"; exon_id "ENSMUSE00000744587.1"; talon_gene "221"; talon_transcript "512"; talon_exon "2233"; exon_status "KNOWN"; level "2"; source "HAVANA";
chr1	HAVANA	transcript	17145468	17161631	.	+	.	gene_id "ENSMUSG00000025777.8"; transcript_id "ENSMUST00000189736.1"; gene_name "Gdap1"; gene_status "KNOWN"; gene_type "protein_coding"; transcript_type "nonsense_mediated_decay"; transcript_status "KNOWN"; transcript_name "Gdap1-204"; talon_gene "221"; talon_transcript "513"; havana_transcript "OTTMUST00000123681.1"; level "2"; protein_id "ENSMUSP00000140406.1"; source "HAVANA"; tag "not_organism_supported"; transcript_support_level "5";
chr1	HAVANA	exon	17145468	17145588	.	+	.	gene_id "ENSMUSG00000025777.8"; transcript_id "ENSMUST00000189736.1"; gene_type "protein_coding"; gene_status "KNOWN"; gene_name "Gdap1"; transcript_type "nonsense_mediated_decay"; transcript_status "KNOWN"; transcript_name "Gdap1-204"; exon_number "1"; exon_id "ENSMUSE00001320519.1"; talon_gene "221"; talon_transcript "513"; talon_exon "2234"; exon_status "KNOWN"; level "2"; protein_id "ENSMUSP00000140406.1"; source "HAVANA"; tag "not_organism_supported";
chr1	HAVANA	exon	17146936	17146983	.	+	.	gene_id "ENSMUSG00000025777.8"; transcript_id "ENSMUST00000189736.1"; gene_type "protein_coding"; gene_status "KNOWN"; gene_name "Gdap1"; transcript_type "nonsense_mediated_decay"; transcript_status "KNOWN"; transcript_name "Gdap1-204"; exon_number "2"; exon_id "ENSMUSE00001325664.1"; talon_gene "221"; talon_transcript "513"; talon_exon "2235"; exon_status "KNOWN"; level "2"; protein_id "ENSMUSP00000140406.1"; source "HAVANA"; tag "not_organism_supported";
chr1	HAVANA	exon	17156961	17157134	.	+	.	gene_id "ENSMUSG00000025777.8"; transcript_id "ENSMUST00000189736.1"; gene_type "protein_coding"; gene_status "KNOWN"; gene_name "Gdap1"; transcript_type "nonsense_mediated_decay"; transcript_status "KNOWN"; transcript_name "Gdap1-204"; exon_number "3"; exon_id "ENSMUSE00000153119.3"; talon_gene "221"; talon_transcript "513"; talon_exon "2225"; ccdsid "CCDS14834.1"; exon_status "KNOWN"; level "2"; protein_id "ENSMUSP00000026879.7"; source "HAVANA"; tag "CCDS";
chr1	HAVANA	exon	17158409	17158503	.	+	.	gene_id "ENSMUSG00000025777.8"; transcript_id "ENSMUST00000189736.1"; gene_type "protein_coding"; gene_status "KNOWN"; gene_name "Gdap1"; transcript_type "nonsense_mediated_decay"; transcript_status "KNOWN"; transcript_name "Gdap1-204"; exon_number "4"; exon_id "ENSMUSE00000153117.3"; talon_gene "221"; talon_transcript "513"; talon_exon "2227"; ccdsid "CCDS14834.1"; exon_status "KNOWN"; level "2"; protein_id "ENSMUSP00000026879.7"; source "HAVANA"; tag "CCDS";
chr1	HAVANA	exon	17159924	17160038	.	+	.	gene_id "ENSMUSG00000025777.8"; transcript_id "ENSMUST00000189736.1"; gene_type "protein_coding"; gene_status "KNOWN"; gene_name "Gdap1"; transcript_type "nonsense_mediated_decay"; transcript_status "KNOWN"; transcript_name "Gdap1-204"; exon_number "5"; exon_id "ENSMUSE00000153115.3"; talon_gene "221"; talon_transcript "513"; talon_exon "2229"; ccdsid "CCDS14834.1"; exon_status "KNOWN"; level "2"; protein_id "ENSMUSP00000026879.7"; source "HAVANA"; tag "CCDS";
chr1	HAVANA	exon	17161127	17161631	.	+	.	gene_id "ENSMUSG00000025777.8"; transcript_id "ENSMUST00000189736.1"; gene_type "protein_coding"; gene_status "KNOWN"; gene_name "Gdap1"; transcript_type "nonsense_mediated_decay"; transcript_status "KNOWN"; transcript_name "Gdap1-204"; exon_number "6"; exon_id "ENSMUSE00001331538.1"; talon_gene "221"; talon_transcript "513"; talon_exon "2237"; exon_status "KNOWN"; level "2"; protein_id "ENSMUSP00000140406.1"; source "HAVANA"; tag "not_organism_supported";
chr1	HAVANA	transcript	17158370	17162049	.	+	.	gene_id "ENSMUSG00000025777.8"; transcript_id "ENSMUST00000189465.1"; gene_name "Gdap1"; gene_status "KNOWN"; gene_type "protein_coding"; transcript_type "retained_intron"; transcript_status "KNOWN"; transcript_name "Gdap1-203"; talon_gene "221"; talon_transcript "514"; havana_transcript "OTTMUST00000123682.1"; level "2"; source "HAVANA"; transcript_support_level "NA";
chr1	HAVANA	exon	17158370	17162049	.	+	.	gene_id "ENSMUSG00000025777.8"; transcript_id "ENSMUST00000189465.1"; gene_type "protein_coding"; gene_status "KNOWN"; gene_name "Gdap1"; transcript_type "retained_intron"; transcript_status "KNOWN"; transcript_name "Gdap1-203"; exon_number "1"; exon_id "ENSMUSE00001333532.1"; talon_gene "221"; talon_transcript "514"; talon_exon "2238"; exon_status "KNOWN"; level "2"; source "HAVANA";
chr1	HAVANA	gene	17724984	17727255	.	-	.	gene_id "ENSMUSG00000085125.7"; gene_name "Gm16070"; gene_status "KNOWN"; gene_type "antisense"; talon_gene "230"; havana_gene "OTTMUSG00000029756.3"; level "2";
chr1	HAVANA	transcript	17724984	17727255	.	-	.	gene_id "ENSMUSG00000085125.7"; transcript_id "ENSMUST00000149914.1"; gene_name "Gm16070"; gene_status "KNOWN"; gene_type "antisense"; transcript_type "antisense"; transcript_status "KNOWN"; transcript_name "Gm16070-202"; talon_gene "230"; talon_transcript "525"; havana_transcript "OTTMUST00000073852.1"; level "2"; source "HAVANA"; tag "basic"; transcript_support_level "1";
chr1	HAVANA	exon	17727099	17727255	.	-	.	gene_id "ENSMUSG00000085125.7"; transcript_id "ENSMUST00000149914.1"; gene_type "antisense"; gene_status "KNOWN"; gene_name "Gm16070"; transcript_type "antisense"; transcript_status "KNOWN"; transcript_name "Gm16070-202"; exon_number "1"; exon_id "ENSMUSE00000769172.1"; talon_gene "230"; talon_transcript "525"; talon_exon "2285"; exon_status "KNOWN"; level "2"; source "HAVANA"; tag "basic";
chr1	HAVANA	exon	17724984	17726972	.	-	.	gene_id "ENSMUSG00000085125.7"; transcript_id "ENSMUST00000149914.1"; gene_type "antisense"; gene_status "KNOWN"; gene_name "Gm16070"; transcript_type "antisense"; transcript_status "KNOWN"; transcript_name "Gm16070-202"; exon_number "2"; exon_id "ENSMUSE00000778725.1"; talon_gene "230"; talon_transcript "525"; talon_exon "2287"; exon_status "KNOWN"; level "2"; source "HAVANA"; tag "basic";
chr1	HAVANA	gene	17727088	17766344	.	+	.	gene_id "ENSMUSG00000025776.13"; gene_name "Crispld1"; gene_status "KNOWN"; gene_type "protein_coding"; talon_gene "231"; havana_gene "OTTMUSG00000029743.3"; level "2";
chr1	HAVANA	transcript	17727088	17766344	.	+	.	gene_id "ENSMUSG00000025776.13"; transcript_id "ENSMUST00000095075.4"; gene_name "Crispld1"; gene_status "KNOWN"; gene_type "protein_coding"; transcript_type "protein_coding"; transcript_status "KNOWN"; transcript_name "Crispld1-201"; talon_gene "231"; talon_transcript "528"; ccdsid "CCDS35519.1"; havana_transcript "OTTMUST00000073808.2"; level "2"; protein_id "ENSMUSP00000092686.4"; source "HAVANA"; tag "CCDS"; transcript_support_level "1";
chr1	HAVANA	exon	17727088	17727763	.	+	.	gene_id "ENSMUSG00000025776.13"; transcript_id "ENSMUST00000095075.4"; gene_type "protein_coding"; gene_status "KNOWN"; gene_name "Crispld1"; transcript_type "protein_coding"; transcript_status "KNOWN"; transcript_name "Crispld1-201"; exon_number "1"; exon_id "ENSMUSE00000868467.1"; talon_gene "231"; talon_transcript "528"; talon_exon "2322"; ccdsid "CCDS35519.1"; exon_status "KNOWN"; level "2"; protein_id "ENSMUSP00000092686.4"; source "HAVANA"; tag "CCDS";
chr1	HAVANA	exon	17728594	17728914	.	+	.	gene_id "ENSMUSG00000025776.13"; transcript_id "ENSMUST00000095075.4"; gene_type "protein_coding"; gene_status "KNOWN"; gene_name "Crispld1"; transcript_type "protein_coding"; transcript_status "KNOWN"; transcript_name "Crispld1-201"; exon_number "2"; exon_id "ENSMUSE00000343325.6"; talon_gene "231"; talon_transcript "528"; talon_exon "2290"; ccdsid "CCDS35519.1"; exon_status "KNOWN"; level "2"; protein_id "ENSMUSP00000124095.1"; source "HAVANA"; tag "CCDS";
chr1	HAVANA	exon	17745354	17745472	.	+	.	gene_id "ENSMUSG00000025776.13"; transcript_id "ENSMUST00000095075.4"; gene_type "protein_coding"; gene_status "KNOWN"; gene_name "Crispld1"; transcript_type "protein_coding"; transcript_status "KNOWN"; transcript_name "Crispld1-201"; exon_number "3"; exon_id "ENSMUSE00000153110.3"; talon_gene "231"; talon_transcript "528"; talon_exon "2292"; ccdsid "CCDS35519.1"; exon_status "KNOWN"; level "2"; protein_id "ENSMUSP00000124095.1"; source "HAVANA"; tag "CCDS";
chr1	HAVANA	exon	17745780	17745912	.	+	.	gene_id "ENSMUSG00000025776.13"; transcript_id "ENSMUST00000095075.4"; gene_type "protein_coding"; gene_status "KNOWN"; gene_name "Crispld1"; transcript_type "protein_coding"; transcript_status "KNOWN"; transcript_name "Crispld1-201"; exon_number "4"; exon_id "ENSMUSE00000153107.3"; talon_gene "231"; talon_transcript "528"; talon_exon "2294"; ccdsid "CCDS35519.1"; exon_status "KNOWN"; level "2"; protein_id "ENSMUSP00000124095.1"; source "HAVANA"; tag "CCDS";
chr1	HAVANA	exon	17746731	17746846	.	+	.	gene_id "ENSMUSG00000025776.13"; transcript_id "ENSMUST00000095075.4"; gene_type "protein_coding"; gene_status "KNOWN"; gene_name "Crispld1"; transcript_type "protein_coding"; transcript_status "KNOWN"; transcript_name "Crispld1-201"; exon_number "5"; exon_id "ENSMUSE00000153105.3"; talon_gene "231"; talon_transcript "528"; talon_exon "2296"; ccdsid "CCDS35519.1"; exon_status "KNOWN"; level "2"; protein_id "ENSMUSP00000124095.1"; source "HAVANA"; tag "CCDS";
chr1	HAVANA	exon	17747501	17747601	.	+	.	gene_id "ENSMUSG00000025776.13"; transcript_id "ENSMUST00000095075.4"; gene_type "protein_coding"; gene_status "KNOWN"; gene_name "Crispld1"; transcript_type "protein_coding"; transcript_status "KNOWN"; transcript_name "Crispld1-201"; exon_number "6"; exon_id "ENSMUSE00000153101.3"; talon_gene "231"; talon_transcript "528"; talon_exon "2298"; ccdsid "CCDS35519.1"; exon_status "KNOWN"; level "2"; protein_id "ENSMUSP00000124095.1"; source "HAVANA"; tag "CCDS";
chr1	HAVANA	exon	17749507	17749647	.	+	.	gene_id "ENSMUSG00000025776.13"; transcript_id "ENSMUST00000095075.4"; gene_type "protein_coding"; gene_status "KNOWN"; gene_name "Crispld1"; transcript_type "protein_coding"; transcript_status "KNOWN"; transcript_name "Crispld1-201"; exon_number "7"; exon_id "ENSMUSE00000153111.3"; talon_gene "231"; talon_transcript "528"; talon_exon "2300"; ccdsid "CCDS35519.1"; exon_status "KNOWN"; level "2"; protein_id "ENSMUSP00000124095.1"; source "HAVANA"; tag "CCDS";
chr1	HAVANA	exon	17750265	17750325	.	+	.	gene_id "ENSMUSG00000025776.13"; transcript_id "ENSMUST00000095075.4"; gene_type "protein_coding"; gene_status "KNOWN"; gene_name "Crispld1"; transcript_type "protein_coding"; transcript_status "KNOWN"; transcript_name "Crispld1-201"; exon_number "8"; exon_id "ENSMUSE00000153113.3"; talon_gene "231"; talon_transcript "528"; talon_exon "2302"; ccdsid "CCDS35519.1"; exon_status "KNOWN"; level "2"; protein_id "ENSMUSP00000124095.1"; source "HAVANA"; tag "CCDS";
chr1	HAVANA	exon	17750434	17750500	.	+	.	gene_id "ENSMUSG00000025776.13"; transcript_id "ENSMUST00000095075.4"; gene_type "protein_coding"; gene_status "KNOWN"; gene_name "Crispld1"; transcript_type "protein_coding"; transcript_status "KNOWN"; transcript_name "Crispld1-201"; exon_number "9"; exon_id "ENSMUSE00000153102.3"; talon_gene "231"; talon_transcript "528"; talon_exon "2304"; ccdsid "CCDS35519.1"; exon_status "KNOWN"; level "2"; protein_id "ENSMUSP00000124095.1"; source "HAVANA"; tag "CCDS";
chr1	HAVANA	exon	17750734	17750864	.	+	.	gene_id "ENSMUSG00000025776.13"; transcript_id "ENSMUST00000095075.4"; gene_type "protein_coding"; gene_status "KNOWN"; gene_name "Crispld1"; transcript_type "protein_coding"; transcript_status "KNOWN"; transcript_name "Crispld1-201"; exon_number "10"; exon_id "ENSMUSE00000153112.3"; talon_gene "231"; talon_transcript "528"; talon_exon "2306"; ccdsid "CCDS35519.1"; exon_status "KNOWN"; level "2"; protein_id "ENSMUSP00000124095.1"; source "HAVANA"; tag "CCDS";
chr1	HAVANA	exon	17752838	17752881	.	+	.	gene_id "ENSMUSG00000025776.13"; transcript_id "ENSMUST00000095075.4"; gene_type "protein_coding"; gene_status "KNOWN"; gene_name "Crispld1"; transcript_type "protein_coding"; transcript_status "KNOWN"; transcript_name "Crispld1-201"; exon_number "11"; exon_id "ENSMUSE00000153106.3"; talon_gene "231"; talon_transcript "528"; talon_exon "2308"; ccdsid "CCDS35519.1"; exon_status "KNOWN"; level "2"; protein_id "ENSMUSP00000124095.1"; source "HAVANA"; tag "CCDS";
chr1	HAVANA	exon	17752968	17753040	.	+	.	gene_id "ENSMUSG00000025776.13"; transcript_id "ENSMUST00000095075.4"; gene_type "protein_coding"; gene_status "KNOWN"; gene_name "Crispld1"; transcript_type "protein_coding"; transcript_status "KNOWN"; transcript_name "Crispld1-201"; exon_number "12"; exon_id "ENSMUSE00000153108.3"; talon_gene "231"; talon_transcript "528"; talon_exon "2310"; ccdsid "CCDS35519.1"; exon_status "KNOWN"; level "2"; protein_id "ENSMUSP00000124095.1"; source "HAVANA"; tag "CCDS";
chr1	HAVANA	exon	17756258	17756333	.	+	.	gene_id "ENSMUSG00000025776.13"; transcript_id "ENSMUST00000095075.4"; gene_type "protein_coding"; gene_status "KNOWN"; gene_name "Crispld1"; transcript_type "protein_coding"; transcript_status "KNOWN"; transcript_name "Crispld1-201"; exon_number "13"; exon_id "ENSMUSE00000153099.3"; talon_gene "231"; talon_transcript "528"; talon_exon "2312"; ccdsid "CCDS35519.1"; exon_status "KNOWN"; level "2"; protein_id "ENSMUSP00000124095.1"; source "HAVANA"; tag "CCDS";
chr1	HAVANA	exon	17762112	17762242	.	+	.	gene_id "ENSMUSG00000025776.13"; transcript_id "ENSMUST00000095075.4"; gene_type "protein_coding"; gene_status "KNOWN"; gene_name "Crispld1"; transcript_type "protein_coding"; transcript_status "KNOWN"; transcript_name "Crispld1-201"; exon_number "14"; exon_id "ENSMUSE00000320811.3"; talon_gene "231"; talon_transcript "528"; talon_exon "2314"; ccdsid "CCDS35519.1"; exon_status "KNOWN"; level "2"; protein_id "ENSMUSP00000124095.1"; source "HAVANA"; tag "CCDS";
chr1	HAVANA	exon	17764063	17766344	.	+	.	gene_id "ENSMUSG00000025776.13"; transcript_id "ENSMUST00000095075.4"; gene_type "protein_coding"; gene_status "KNOWN"; gene_name "Crispld1"; transcript_type "protein_coding"; transcript_status "KNOWN"; transcript_name "Crispld1-201"; exon_number "15"; exon_id "ENSMUSE00000630721.3"; talon_gene "231"; talon_transcript "528"; talon_exon "2323"; ccdsid "CCDS35519.1"; exon_status "KNOWN"; level "2"; protein_id "ENSMUSP00000092686.4"; source "HAVANA"; tag "CCDS";
chr1	HAVANA	gene	17994462	18059056	.	-	.	gene_id "ENSMUSG00000109887.1"; gene_name "Gm28756"; gene_status "KNOWN"; gene_type "processed_transcript"; talon_gene "236"; havana_gene "OTTMUSG00000048213.3"; level "2"; tag "overlapping_locus";
chr1	HAVANA	transcript	17994462	18059056	.	-	.	gene_id "ENSMUSG00000109887.1"; transcript_id "ENSMUST00000209405.1"; gene_name "Gm28756"; gene_status "KNOWN"; gene_type "processed_transcript"; transcript_type "lincRNA"; transcript_status "KNOWN"; transcript_name "Gm28756-202"; talon_gene "236"; talon_transcript "534"; havana_transcript "OTTMUST00000148588.1"; level "2"; source "HAVANA"; tag "basic"; transcript_support_level "5";
chr1	HAVANA	exon	18058201	18059056	.	-	.	gene_id "ENSMUSG00000109887.1"; transcript_id "ENSMUST00000209405.1"; gene_type "processed_transcript"; gene_status "KNOWN"; gene_name "Gm28756"; transcript_type "lincRNA"; transcript_status "KNOWN"; transcript_name "Gm28756-202"; exon_number "1"; exon_id "ENSMUSE00001388852.1"; talon_gene "236"; talon_transcript "534"; talon_exon "2343"; exon_status "KNOWN"; level "2"; source "HAVANA"; tag "basic";
chr1	HAVANA	exon	18034810	18034893	.	-	.	gene_id "ENSMUSG00000109887.1"; transcript_id "ENSMUST00000209405.1"; gene_type "processed_transcript"; gene_status "KNOWN"; gene_name "Gm28756"; transcript_type "lincRNA"; transcript_status "KNOWN"; transcript_name "Gm28756-202"; exon_number "2"; exon_id "ENSMUSE00001383712.1"; talon_gene "236"; talon_transcript "534"; talon_exon "2345"; exon_status "KNOWN"; level "2"; source "HAVANA"; tag "basic";
chr1	HAVANA	exon	17999360	17999660	.	-	.	gene_id "ENSMUSG00000109887.1"; transcript_id "ENSMUST00000209405.1"; gene_type "processed_transcript"; gene_status "KNOWN"; gene_name "Gm28756"; transcript_type "lincRNA"; transcript_status "KNOWN"; transcript_name "Gm28756-202"; exon_number "3"; exon_id "ENSMUSE00001382966.1"; talon_gene "236"; talon_transcript "534"; talon_exon "2340"; exon_status "KNOWN"; level "2"; source "HAVANA"; tag "RNA_Seq_supported_only";
chr1	HAVANA	exon	17994462	17995681	.	-	.	gene_id "ENSMUSG00000109887.1"; transcript_id "ENSMUST00000209405.1"; gene_type "processed_transcript"; gene_status "KNOWN"; gene_name "Gm28756"; transcript_type "lincRNA"; transcript_status "KNOWN"; transcript_name "Gm28756-202"; exon_number "4"; exon_id "ENSMUSE00001388557.1"; talon_gene "236"; talon_transcript "534"; talon_exon "2342"; exon_status "KNOWN"; level "2"; source "HAVANA"; tag "RNA_Seq_supported_only";
chr1	HAVANA	gene	19103022	19166346	.	+	.	gene_id "ENSMUSG00000042596.7"; gene_name "Tfap2d"; gene_status "KNOWN"; gene_type "protein_coding"; talon_gene "249"; havana_gene "OTTMUSG00000026492.2"; level "2";
chr1	HAVANA	transcript	19103022	19166346	.	+	.	gene_id "ENSMUSG00000042596.7"; transcript_id "ENSMUST00000037294.7"; gene_name "Tfap2d"; gene_status "KNOWN"; gene_type "protein_coding"; transcript_type "protein_coding"; transcript_status "KNOWN"; transcript_name "Tfap2d-201"; talon_gene "249"; talon_transcript "552"; ccdsid "CCDS14838.1"; havana_transcript "OTTMUST00000065512.2"; level "2"; protein_id "ENSMUSP00000037699.7"; source "HAVANA"; tag "CCDS"; transcript_support_level "1";
chr1	HAVANA	exon	19103022	19103294	.	+	.	gene_id "ENSMUSG00000042596.7"; transcript_id "ENSMUST00000037294.7"; gene_type "protein_coding"; gene_status "KNOWN"; gene_name "Tfap2d"; transcript_type "protein_coding"; transcript_status "KNOWN"; transcript_name "Tfap2d-201"; exon_number "1"; exon_id "ENSMUSE00000320302.3"; talon_gene "249"; talon_transcript "552"; talon_exon "2403"; ccdsid "CCDS14838.1"; exon_status "KNOWN"; level "2"; protein_id "ENSMUSP00000037699.7"; source "HAVANA"; tag "CCDS";
chr1	HAVANA	exon	19104364	19104861	.	+	.	gene_id "ENSMUSG00000042596.7"; transcript_id "ENSMUST00000037294.7"; gene_type "protein_coding"; gene_status "KNOWN"; gene_name "Tfap2d"; transcript_type "protein_coding"; transcript_status "KNOWN"; transcript_name "Tfap2d-201"; exon_number "2"; exon_id "ENSMUSE00000320293.1"; talon_gene "249"; talon_transcript "552"; talon_exon "2405"; ccdsid "CCDS14838.1"; exon_status "KNOWN"; level "2"; protein_id "ENSMUSP00000037699.7"; source "HAVANA"; tag "CCDS";
chr1	HAVANA	exon	19108250	19108310	.	+	.	gene_id "ENSMUSG00000042596.7"; transcript_id "ENSMUST00000037294.7"; gene_type "protein_coding"; gene_status "KNOWN"; gene_name "Tfap2d"; transcript_type "protein_coding"; transcript_status "KNOWN"; transcript_name "Tfap2d-201"; exon_number "3"; exon_id "ENSMUSE00001311285.1"; talon_gene "249"; talon_transcript "552"; talon_exon "2407"; ccdsid "CCDS14838.1"; exon_status "KNOWN"; level "2"; protein_id "ENSMUSP00000037699.7"; source "HAVANA"; tag "CCDS";
chr1	HAVANA	exon	19118830	19118995	.	+	.	gene_id "ENSMUSG00000042596.7"; transcript_id "ENSMUST00000037294.7"; gene_type "protein_coding"; gene_status "KNOWN"; gene_name "Tfap2d"; transcript_type "protein_coding"; transcript_status "KNOWN"; transcript_name "Tfap2d-201"; exon_number "4"; exon_id "ENSMUSE00001243384.1"; talon_gene "249"; talon_transcript "552"; talon_exon "2409"; ccdsid "CCDS14838.1"; exon_status "KNOWN"; level "2"; protein_id "ENSMUSP00000037699.7"; source "HAVANA"; tag "CCDS";
chr1	HAVANA	exon	19119162	19119280	.	+	.	gene_id "ENSMUSG00000042596.7"; transcript_id "ENSMUST00000037294.7"; gene_type "protein_coding"; gene_status "KNOWN"; gene_name "Tfap2d"; transcript_type "protein_coding"; transcript_status "KNOWN"; transcript_name "Tfap2d-201"; exon_number "5"; exon_id "ENSMUSE00001215808.1"; talon_gene "249"; talon_transcript "552"; talon_exon "2411"; ccdsid "CCDS14838.1"; exon_status "KNOWN"; level "2"; protein_id "ENSMUSP00000037699.7"; source "HAVANA"; tag "CCDS";
chr1	HAVANA	exon	19142837	19142978	.	+	.	gene_id "ENSMUSG00000042596.7"; transcript_id "ENSMUST00000037294.7"; gene_type "protein_coding"; gene_status "KNOWN"; gene_name "Tfap2d"; transcript_type "protein_coding"; transcript_status "KNOWN"; transcript_name "Tfap2d-201"; exon_number "6"; exon_id "ENSMUSE00001296689.1"; talon_gene "249"; talon_transcript "552"; talon_exon "2413"; ccdsid "CCDS14838.1"; exon_status "KNOWN"; level "2"; protein_id "ENSMUSP00000037699.7"; source "HAVANA"; tag "CCDS";
chr1	HAVANA	exon	19148304	19148417	.	+	.	gene_id "ENSMUSG00000042596.7"; transcript_id "ENSMUST00000037294.7"; gene_type "protein_coding"; gene_status "KNOWN"; gene_name "Tfap2d"; transcript_type "protein_coding"; transcript_status "KNOWN"; transcript_name "Tfap2d-201"; exon_number "7"; exon_id "ENSMUSE00000320261.1"; talon_gene "249"; talon_transcript "552"; talon_exon "2415"; ccdsid "CCDS14838.1"; exon_status "KNOWN"; level "2"; protein_id "ENSMUSP00000037699.7"; source "HAVANA"; tag "CCDS";
chr1	HAVANA	exon	19165959	19166346	.	+	.	gene_id "ENSMUSG00000042596.7"; transcript_id "ENSMUST00000037294.7"; gene_type "protein_coding"; gene_status "KNOWN"; gene_name "Tfap2d"; transcript_type "protein_coding"; transcript_status "KNOWN"; transcript_name "Tfap2d-201"; exon_number "8"; exon_id "ENSMUSE00000413427.8"; talon_gene "249"; talon_transcript "552"; talon_exon "2417"; ccdsid "CCDS14838.1"; exon_status "KNOWN"; level "2"; protein_id "ENSMUSP00000037699.7"; source "HAVANA"; tag "CCDS";
chr1	HAVANA	gene	19208914	19234624	.	+	.	gene_id "ENSMUSG00000025927.13"; gene_name "Tfap2b"; gene_status "KNOWN"; gene_type "protein_coding"; talon_gene "251"; havana_gene "OTTMUSG00000048274.1"; level "2";
chr1	HAVANA	transcript	19208914	19238576	.	+	.	gene_id "ENSMUSG00000025927.13"; transcript_id "ENSMUST00000027059.10"; gene_name "Tfap2b"; gene_status "KNOWN"; gene_type "protein_coding"; transcript_type "protein_coding"; transcript_status "KNOWN"; transcript_name "Tfap2b-201"; talon_gene "251"; talon_transcript "555"; ccdsid "CCDS14839.1"; havana_transcript "OTTMUST00000123883.1"; level "2"; protein_id "ENSMUSP00000027059.4"; source "HAVANA"; tag "CCDS"; transcript_support_level "1";
chr1	HAVANA	exon	19208914	19209248	.	+	.	gene_id "ENSMUSG00000025927.13"; transcript_id "ENSMUST00000027059.10"; gene_type "protein_coding"; gene_status "KNOWN"; gene_name "Tfap2b"; transcript_type "protein_coding"; transcript_status "KNOWN"; transcript_name "Tfap2b-201"; exon_number "1"; exon_id "ENSMUSE00000335163.3"; talon_gene "251"; talon_transcript "555"; talon_exon "2422"; ccdsid "CCDS14839.1"; exon_status "KNOWN"; level "2"; protein_id "ENSMUSP00000027059.4"; source "HAVANA"; tag "CCDS";
chr1	HAVANA	exon	19213951	19214409	.	+	.	gene_id "ENSMUSG00000025927.13"; transcript_id "ENSMUST00000027059.10"; gene_type "protein_coding"; gene_status "KNOWN"; gene_name "Tfap2b"; transcript_type "protein_coding"; transcript_status "KNOWN"; transcript_name "Tfap2b-201"; exon_number "2"; exon_id "ENSMUSE00000456367.3"; talon_gene "251"; talon_transcript "555"; talon_exon "2424"; ccdsid "CCDS14839.1"; exon_status "KNOWN"; level "2"; protein_id "ENSMUSP00000027059.4"; source "HAVANA"; tag "CCDS";
chr1	HAVANA	exon	19219193	19219253	.	+	.	gene_id "ENSMUSG00000025927.13"; transcript_id "ENSMUST00000027059.10"; gene_type "protein_coding"; gene_status "KNOWN"; gene_name "Tfap2b"; transcript_type "protein_coding"; transcript_status "KNOWN"; transcript_name "Tfap2b-201"; exon_number "3"; exon_id "ENSMUSE00000154263.3"; talon_gene "251"; talon_transcript "555"; talon_exon "2426"; ccdsid "CCDS14839.1"; exon_status "KNOWN"; level "2"; protein_id "ENSMUSP00000027059.4"; source "HAVANA"; tag "CCDS";
chr1	HAVANA	exon	19226436	19226655	.	+	.	gene_id "ENSMUSG00000025927.13"; transcript_id "ENSMUST00000027059.10"; gene_type "protein_coding"; gene_status "KNOWN"; gene_name "Tfap2b"; transcript_type "protein_coding"; transcript_status "KNOWN"; transcript_name "Tfap2b-201"; exon_number "4"; exon_id "ENSMUSE00000154262.3"; talon_gene "251"; talon_transcript "555"; talon_exon "2428"; ccdsid "CCDS14839.1"; exon_status "KNOWN"; level "2"; protein_id "ENSMUSP00000027059.4"; source "HAVANA"; tag "CCDS";
chr1	HAVANA	exon	19228442	19228560	.	+	.	gene_id "ENSMUSG00000025927.13"; transcript_id "ENSMUST00000027059.10"; gene_type "protein_coding"; gene_status "KNOWN"; gene_name "Tfap2b"; transcript_type "protein_coding"; transcript_status "KNOWN"; transcript_name "Tfap2b-201"; exon_number "5"; exon_id "ENSMUSE00000154260.3"; talon_gene "251"; talon_transcript "555"; talon_exon "2430"; ccdsid "CCDS14839.1"; exon_status "KNOWN"; level "2"; protein_id "ENSMUSP00000027059.4"; source "HAVANA"; tag "CCDS";
chr1	HAVANA	exon	19231013	19231154	.	+	.	gene_id "ENSMUSG00000025927.13"; transcript_id "ENSMUST00000027059.10"; gene_type "protein_coding"; gene_status "KNOWN"; gene_name "Tfap2b"; transcript_type "protein_coding"; transcript_status "KNOWN"; transcript_name "Tfap2b-201"; exon_number "6"; exon_id "ENSMUSE00000154259.3"; talon_gene "251"; talon_transcript "555"; talon_exon "2432"; ccdsid "CCDS14839.1"; exon_status "KNOWN"; level "2"; protein_id "ENSMUSP00000027059.4"; source "HAVANA"; tag "CCDS";
chr1	HAVANA	exon	19234050	19238576	.	+	.	gene_id "ENSMUSG00000025927.13"; transcript_id "ENSMUST00000027059.10"; gene_type "protein_coding"; gene_status "KNOWN"; gene_name "Tfap2b"; transcript_type "protein_coding"; transcript_status "KNOWN"; transcript_name "Tfap2b-201"; exon_number "7"; exon_id "ENSMUSE00000456321.5"; talon_gene "251"; talon_transcript "555"; talon_exon "2434"; ccdsid "CCDS14839.1"; exon_status "KNOWN"; level "2"; protein_id "ENSMUSP00000027059.4"; source "HAVANA"; tag "CCDS";
chr1	HAVANA	transcript	19208960	19238083	.	+	.	gene_id "ENSMUSG00000025927.13"; transcript_id "ENSMUST00000187754.6"; gene_name "Tfap2b"; gene_status "KNOWN"; gene_type "protein_coding"; transcript_type "protein_coding"; transcript_status "KNOWN"; transcript_name "Tfap2b-204"; talon_gene "251"; talon_transcript "556"; ccdsid "CCDS78553.1"; havana_transcript "OTTMUST00000123884.1"; level "2"; protein_id "ENSMUSP00000140213.1"; source "HAVANA"; tag "CCDS"; transcript_support_level "1";
chr1	HAVANA	exon	19208960	19209248	.	+	.	gene_id "ENSMUSG00000025927.13"; transcript_id "ENSMUST00000187754.6"; gene_type "protein_coding"; gene_status "KNOWN"; gene_name "Tfap2b"; transcript_type "protein_coding"; transcript_status "KNOWN"; transcript_name "Tfap2b-204"; exon_number "1"; exon_id "ENSMUSE00001332441.1"; talon_gene "251"; talon_transcript "556"; talon_exon "2435"; ccdsid "CCDS78553.1"; exon_status "KNOWN"; level "2"; protein_id "ENSMUSP00000140213.1"; source "HAVANA"; tag "CCDS";
chr1	HAVANA	exon	19213951	19214409	.	+	.	gene_id "ENSMUSG00000025927.13"; transcript_id "ENSMUST00000187754.6"; gene_type "protein_coding"; gene_status "KNOWN"; gene_name "Tfap2b"; transcript_type "protein_coding"; transcript_status "KNOWN"; transcript_name "Tfap2b-204"; exon_number "2"; exon_id "ENSMUSE00000456367.3"; talon_gene "251"; talon_transcript "556"; talon_exon "2424"; ccdsid "CCDS14839.1"; exon_status "KNOWN"; level "2"; protein_id "ENSMUSP00000027059.4"; source "HAVANA"; tag "CCDS";
chr1	HAVANA	exon	19219193	19219253	.	+	.	gene_id "ENSMUSG00000025927.13"; transcript_id "ENSMUST00000187754.6"; gene_type "protein_coding"; gene_status "KNOWN"; gene_name "Tfap2b"; transcript_type "protein_coding"; transcript_status "KNOWN"; transcript_name "Tfap2b-204"; exon_number "3"; exon_id "ENSMUSE00000154263.3"; talon_gene "251"; talon_transcript "556"; talon_exon "2426"; ccdsid "CCDS14839.1"; exon_status "KNOWN"; level "2"; protein_id "ENSMUSP00000027059.4"; source "HAVANA"; tag "CCDS";
chr1	HAVANA	exon	19226436	19226655	.	+	.	gene_id "ENSMUSG00000025927.13"; transcript_id "ENSMUST00000187754.6"; gene_type "protein_coding"; gene_status "KNOWN"; gene_name "Tfap2b"; transcript_type "protein_coding"; transcript_status "KNOWN"; transcript_name "Tfap2b-204"; exon_number "4"; exon_id "ENSMUSE00000154262.3"; talon_gene "251"; talon_transcript "556"; talon_exon "2428"; ccdsid "CCDS14839.1"; exon_status "KNOWN"; level "2"; protein_id "ENSMUSP00000027059.4"; source "HAVANA"; tag "CCDS";
chr1	HAVANA	exon	19228442	19228560	.	+	.	gene_id "ENSMUSG00000025927.13"; transcript_id "ENSMUST00000187754.6"; gene_type "protein_coding"; gene_status "KNOWN"; gene_name "Tfap2b"; transcript_type "protein_coding"; transcript_status "KNOWN"; transcript_name "Tfap2b-204"; exon_number "5"; exon_id "ENSMUSE00000154260.3"; talon_gene "251"; talon_transcript "556"; talon_exon "2430"; ccdsid "CCDS14839.1"; exon_status "KNOWN"; level "2"; protein_id "ENSMUSP00000027059.4"; source "HAVANA"; tag "CCDS";
chr1	HAVANA	exon	19231013	19231154	.	+	.	gene_id "ENSMUSG00000025927.13"; transcript_id "ENSMUST00000187754.6"; gene_type "protein_coding"; gene_status "KNOWN"; gene_name "Tfap2b"; transcript_type "protein_coding"; transcript_status "KNOWN"; transcript_name "Tfap2b-204"; exon_number "6"; exon_id "ENSMUSE00000154259.3"; talon_gene "251"; talon_transcript "556"; talon_exon "2432"; ccdsid "CCDS14839.1"; exon_status "KNOWN"; level "2"; protein_id "ENSMUSP00000027059.4"; source "HAVANA"; tag "CCDS";
chr1	HAVANA	exon	19234050	19234306	.	+	.	gene_id "ENSMUSG00000025927.13"; transcript_id "ENSMUST00000187754.6"; gene_type "protein_coding"; gene_status "KNOWN"; gene_name "Tfap2b"; transcript_type "protein_coding"; transcript_status "KNOWN"; transcript_name "Tfap2b-204"; exon_number "7"; exon_id "ENSMUSE00001325188.1"; talon_gene "251"; talon_transcript "556"; talon_exon "2436"; ccdsid "CCDS78553.1"; exon_status "KNOWN"; level "2"; protein_id "ENSMUSP00000140213.1"; source "HAVANA"; tag "CCDS";
chr1	HAVANA	exon	19236608	19238083	.	+	.	gene_id "ENSMUSG00000025927.13"; transcript_id "ENSMUST00000187754.6"; gene_type "protein_coding"; gene_status "KNOWN"; gene_name "Tfap2b"; transcript_type "protein_coding"; transcript_status "KNOWN"; transcript_name "Tfap2b-204"; exon_number "8"; exon_id "ENSMUSE00001328864.1"; talon_gene "251"; talon_transcript "556"; talon_exon "2438"; ccdsid "CCDS78553.1"; exon_status "KNOWN"; level "2"; protein_id "ENSMUSP00000140213.1"; source "HAVANA"; tag "CCDS";
chr1	HAVANA	transcript	19212054	19234624	.	+	.	gene_id "ENSMUSG00000025927.13"; transcript_id "ENSMUST00000064976.5"; gene_name "Tfap2b"; gene_status "KNOWN"; gene_type "protein_coding"; transcript_type "protein_coding"; transcript_status "KNOWN"; transcript_name "Tfap2b-202"; talon_gene "251"; talon_transcript "557"; ccdsid "CCDS14840.1"; havana_transcript "OTTMUST00000123885.1"; level "2"; protein_id "ENSMUSP00000064488.4"; source "HAVANA"; tag "CCDS"; transcript_support_level "1";
chr1	HAVANA	exon	19212054	19212423	.	+	.	gene_id "ENSMUSG00000025927.13"; transcript_id "ENSMUST00000064976.5"; gene_type "protein_coding"; gene_status "KNOWN"; gene_name "Tfap2b"; transcript_type "protein_coding"; transcript_status "KNOWN"; transcript_name "Tfap2b-202"; exon_number "1"; exon_id "ENSMUSE00000493158.2"; talon_gene "251"; talon_transcript "557"; talon_exon "2439"; ccdsid "CCDS14840.1"; exon_status "KNOWN"; level "2"; protein_id "ENSMUSP00000064488.4"; source "HAVANA"; tag "CCDS";
chr1	HAVANA	exon	19213951	19214409	.	+	.	gene_id "ENSMUSG00000025927.13"; transcript_id "ENSMUST00000064976.5"; gene_type "protein_coding"; gene_status "KNOWN"; gene_name "Tfap2b"; transcript_type "protein_coding"; transcript_status "KNOWN"; transcript_name "Tfap2b-202"; exon_number "2"; exon_id "ENSMUSE00000456367.3"; talon_gene "251"; talon_transcript "557"; talon_exon "2424"; ccdsid "CCDS14839.1"; exon_status "KNOWN"; level "2"; protein_id "ENSMUSP00000027059.4"; source "HAVANA"; tag "CCDS";
chr1	HAVANA	exon	19219193	19219253	.	+	.	gene_id "ENSMUSG00000025927.13"; transcript_id "ENSMUST00000064976.5"; gene_type "protein_coding"; gene_status "KNOWN"; gene_name "Tfap2b"; transcript_type "protein_coding"; transcript_status "KNOWN"; transcript_name "Tfap2b-202"; exon_number "3"; exon_id "ENSMUSE00000154263.3"; talon_gene "251"; talon_transcript "557"; talon_exon "2426"; ccdsid "CCDS14839.1"; exon_status "KNOWN"; level "2"; protein_id "ENSMUSP00000027059.4"; source "HAVANA"; tag "CCDS";
chr1	HAVANA	exon	19226436	19226655	.	+	.	gene_id "ENSMUSG00000025927.13"; transcript_id "ENSMUST00000064976.5"; gene_type "protein_coding"; gene_status "KNOWN"; gene_name "Tfap2b"; transcript_type "protein_coding"; transcript_status "KNOWN"; transcript_name "Tfap2b-202"; exon_number "4"; exon_id "ENSMUSE00000154262.3"; talon_gene "251"; talon_transcript "557"; talon_exon "2428"; ccdsid "CCDS14839.1"; exon_status "KNOWN"; level "2"; protein_id "ENSMUSP00000027059.4"; source "HAVANA"; tag "CCDS";
chr1	HAVANA	exon	19228442	19228560	.	+	.	gene_id "ENSMUSG00000025927.13"; transcript_id "ENSMUST00000064976.5"; gene_type "protein_coding"; gene_status "KNOWN"; gene_name "Tfap2b"; transcript_type "protein_coding"; transcript_status "KNOWN"; transcript_name "Tfap2b-202"; exon_number "5"; exon_id "ENSMUSE00000154260.3"; talon_gene "251"; talon_transcript "557"; talon_exon "2430"; ccdsid "CCDS14839.1"; exon_status "KNOWN"; level "2"; protein_id "ENSMUSP00000027059.4"; source "HAVANA"; tag "CCDS";
chr1	HAVANA	exon	19231013	19231154	.	+	.	gene_id "ENSMUSG00000025927.13"; transcript_id "ENSMUST00000064976.5"; gene_type "protein_coding"; gene_status "KNOWN"; gene_name "Tfap2b"; transcript_type "protein_coding"; transcript_status "KNOWN"; transcript_name "Tfap2b-202"; exon_number "6"; exon_id "ENSMUSE00000154259.3"; talon_gene "251"; talon_transcript "557"; talon_exon "2432"; ccdsid "CCDS14839.1"; exon_status "KNOWN"; level "2"; protein_id "ENSMUSP00000027059.4"; source "HAVANA"; tag "CCDS";
chr1	HAVANA	exon	19234050	19234624	.	+	.	gene_id "ENSMUSG00000025927.13"; transcript_id "ENSMUST00000064976.5"; gene_type "protein_coding"; gene_status "KNOWN"; gene_name "Tfap2b"; transcript_type "protein_coding"; transcript_status "KNOWN"; transcript_name "Tfap2b-202"; exon_number "7"; exon_id "ENSMUSE00001324854.1"; talon_gene "251"; talon_transcript "557"; talon_exon "2441"; ccdsid "CCDS14840.1"; exon_status "KNOWN"; level "2"; protein_id "ENSMUSP00000064488.4"; source "HAVANA"; tag "CCDS";
chr1	HAVANA	gene	20802968	20820312	.	-	.	gene_id "ENSMUSG00000041859.10"; gene_name "Mcm3"; gene_status "KNOWN"; gene_type "protein_coding"; talon_gene "267"; havana_gene "OTTMUSG00000048358.1"; level "2";
chr1	HAVANA	transcript	20802968	20820312	.	-	.	gene_id "ENSMUSG00000041859.10"; transcript_id "ENSMUST00000053266.10"; gene_name "Mcm3"; gene_status "KNOWN"; gene_type "protein_coding"; transcript_type "protein_coding"; transcript_status "KNOWN"; transcript_name "Mcm3-201"; talon_gene "267"; talon_transcript "582"; ccdsid "CCDS14843.1"; havana_transcript "OTTMUST00000124003.1"; level "2"; protein_id "ENSMUSP00000059192.9"; source "HAVANA"; tag "CCDS"; transcript_support_level "1";
chr1	HAVANA	exon	20820131	20820312	.	-	.	gene_id "ENSMUSG00000041859.10"; transcript_id "ENSMUST00000053266.10"; gene_type "protein_coding"; gene_status "KNOWN"; gene_name "Mcm3"; transcript_type "protein_coding"; transcript_status "KNOWN"; transcript_name "Mcm3-201"; exon_number "1"; exon_id "ENSMUSE00001322025.1"; talon_gene "267"; talon_transcript "582"; talon_exon "2631"; ccdsid "CCDS14843.1"; exon_status "KNOWN"; level "2"; protein_id "ENSMUSP00000059192.9"; source "HAVANA"; tag "CCDS";
chr1	HAVANA	exon	20817793	20817905	.	-	.	gene_id "ENSMUSG00000041859.10"; transcript_id "ENSMUST00000053266.10"; gene_type "protein_coding"; gene_status "KNOWN"; gene_name "Mcm3"; transcript_type "protein_coding"; transcript_status "KNOWN"; transcript_name "Mcm3-201"; exon_number "2"; exon_id "ENSMUSE00000308240.3"; talon_gene "267"; talon_transcript "582"; talon_exon "2633"; ccdsid "CCDS14843.1"; exon_status "KNOWN"; level "2"; protein_id "ENSMUSP00000059192.9"; source "HAVANA"; tag "CCDS";
chr1	HAVANA	exon	20817243	20817451	.	-	.	gene_id "ENSMUSG00000041859.10"; transcript_id "ENSMUST00000053266.10"; gene_type "protein_coding"; gene_status "KNOWN"; gene_name "Mcm3"; transcript_type "protein_coding"; transcript_status "KNOWN"; transcript_name "Mcm3-201"; exon_number "3"; exon_id "ENSMUSE00000308232.3"; talon_gene "267"; talon_transcript "582"; talon_exon "2635"; ccdsid "CCDS14843.1"; exon_status "KNOWN"; level "2"; protein_id "ENSMUSP00000059192.9"; source "HAVANA"; tag "CCDS";
chr1	HAVANA	exon	20816649	20816779	.	-	.	gene_id "ENSMUSG00000041859.10"; transcript_id "ENSMUST00000053266.10"; gene_type "protein_coding"; gene_status "KNOWN"; gene_name "Mcm3"; transcript_type "protein_coding"; transcript_status "KNOWN"; transcript_name "Mcm3-201"; exon_number "4"; exon_id "ENSMUSE00000308225.3"; talon_gene "267"; talon_transcript "582"; talon_exon "2637"; ccdsid "CCDS14843.1"; exon_status "KNOWN"; level "2"; protein_id "ENSMUSP00000059192.9"; source "HAVANA"; tag "CCDS";
chr1	HAVANA	exon	20814689	20814927	.	-	.	gene_id "ENSMUSG00000041859.10"; transcript_id "ENSMUST00000053266.10"; gene_type "protein_coding"; gene_status "KNOWN"; gene_name "Mcm3"; transcript_type "protein_coding"; transcript_status "KNOWN"; transcript_name "Mcm3-201"; exon_number "5"; exon_id "ENSMUSE00000308216.3"; talon_gene "267"; talon_transcript "582"; talon_exon "2639"; ccdsid "CCDS14843.1"; exon_status "KNOWN"; level "2"; protein_id "ENSMUSP00000059192.9"; source "HAVANA"; tag "CCDS";
chr1	HAVANA	exon	20814399	20814507	.	-	.	gene_id "ENSMUSG00000041859.10"; transcript_id "ENSMUST00000053266.10"; gene_type "protein_coding"; gene_status "KNOWN"; gene_name "Mcm3"; transcript_type "protein_coding"; transcript_status "KNOWN"; transcript_name "Mcm3-201"; exon_number "6"; exon_id "ENSMUSE00000308208.3"; talon_gene "267"; talon_transcript "582"; talon_exon "2641"; ccdsid "CCDS14843.1"; exon_status "KNOWN"; level "2"; protein_id "ENSMUSP00000059192.9"; source "HAVANA"; tag "CCDS";
chr1	HAVANA	exon	20812961	20813114	.	-	.	gene_id "ENSMUSG00000041859.10"; transcript_id "ENSMUST00000053266.10"; gene_type "protein_coding"; gene_status "KNOWN"; gene_name "Mcm3"; transcript_type "protein_coding"; transcript_status "KNOWN"; transcript_name "Mcm3-201"; exon_number "7"; exon_id "ENSMUSE00000308199.4"; talon_gene "267"; talon_transcript "582"; talon_exon "2643"; ccdsid "CCDS14843.1"; exon_status "KNOWN"; level "2"; protein_id "ENSMUSP00000059192.9"; source "HAVANA"; tag "CCDS";
chr1	HAVANA	exon	20812564	20812695	.	-	.	gene_id "ENSMUSG00000041859.10"; transcript_id "ENSMUST00000053266.10"; gene_type "protein_coding"; gene_status "KNOWN"; gene_name "Mcm3"; transcript_type "protein_coding"; transcript_status "KNOWN"; transcript_name "Mcm3-201"; exon_number "8"; exon_id "ENSMUSE00000604364.1"; talon_gene "267"; talon_transcript "582"; talon_exon "2645"; ccdsid "CCDS14843.1"; exon_status "KNOWN"; level "2"; protein_id "ENSMUSP00000059192.9"; source "HAVANA"; tag "CCDS";
chr1	HAVANA	exon	20811965	20812173	.	-	.	gene_id "ENSMUSG00000041859.10"; transcript_id "ENSMUST00000053266.10"; gene_type "protein_coding"; gene_status "KNOWN"; gene_name "Mcm3"; transcript_type "protein_coding"; transcript_status "KNOWN"; transcript_name "Mcm3-201"; exon_number "9"; exon_id "ENSMUSE00000604363.1"; talon_gene "267"; talon_transcript "582"; talon_exon "2647"; ccdsid "CCDS14843.1"; exon_status "KNOWN"; level "2"; protein_id "ENSMUSP00000059192.9"; source "HAVANA"; tag "CCDS";
chr1	HAVANA	exon	20810058	20810232	.	-	.	gene_id "ENSMUSG00000041859.10"; transcript_id "ENSMUST00000053266.10"; gene_type "protein_coding"; gene_status "KNOWN"; gene_name "Mcm3"; transcript_type "protein_coding"; transcript_status "KNOWN"; transcript_name "Mcm3-201"; exon_number "10"; exon_id "ENSMUSE00000552279.1"; talon_gene "267"; talon_transcript "582"; talon_exon "2649"; ccdsid "CCDS14843.1"; exon_status "KNOWN"; level "2"; protein_id "ENSMUSP00000059192.9"; source "HAVANA"; tag "CCDS";
chr1	HAVANA	exon	20809596	20809722	.	-	.	gene_id "ENSMUSG00000041859.10"; transcript_id "ENSMUST00000053266.10"; gene_type "protein_coding"; gene_status "KNOWN"; gene_name "Mcm3"; transcript_type "protein_coding"; transcript_status "KNOWN"; transcript_name "Mcm3-201"; exon_number "11"; exon_id "ENSMUSE00000308175.3"; talon_gene "267"; talon_transcript "582"; talon_exon "2651"; ccdsid "CCDS14843.1"; exon_status "KNOWN"; level "2"; protein_id "ENSMUSP00000059192.9"; source "HAVANA"; tag "CCDS";
chr1	HAVANA	exon	20808721	20808871	.	-	.	gene_id "ENSMUSG00000041859.10"; transcript_id "ENSMUST00000053266.10"; gene_type "protein_coding"; gene_status "KNOWN"; gene_name "Mcm3"; transcript_type "protein_coding"; transcript_status "KNOWN"; transcript_name "Mcm3-201"; exon_number "12"; exon_id "ENSMUSE00000604362.1"; talon_gene "267"; talon_transcript "582"; talon_exon "2653"; ccdsid "CCDS14843.1"; exon_status "KNOWN"; level "2"; protein_id "ENSMUSP00000059192.9"; source "HAVANA"; tag "CCDS";
chr1	HAVANA	exon	20806742	20806882	.	-	.	gene_id "ENSMUSG00000041859.10"; transcript_id "ENSMUST00000053266.10"; gene_type "protein_coding"; gene_status "KNOWN"; gene_name "Mcm3"; transcript_type "protein_coding"; transcript_status "KNOWN"; transcript_name "Mcm3-201"; exon_number "13"; exon_id "ENSMUSE00000308157.3"; talon_gene "267"; talon_transcript "582"; talon_exon "2655"; ccdsid "CCDS14843.1"; exon_status "KNOWN"; level "2"; protein_id "ENSMUSP00000059192.9"; source "HAVANA"; tag "CCDS";
chr1	HAVANA	exon	20805797	20805900	.	-	.	gene_id "ENSMUSG00000041859.10"; transcript_id "ENSMUST00000053266.10"; gene_type "protein_coding"; gene_status "KNOWN"; gene_name "Mcm3"; transcript_type "protein_coding"; transcript_status "KNOWN"; transcript_name "Mcm3-201"; exon_number "14"; exon_id "ENSMUSE00000308147.3"; talon_gene "267"; talon_transcript "582"; talon_exon "2657"; ccdsid "CCDS14843.1"; exon_status "KNOWN"; level "2"; protein_id "ENSMUSP00000059192.9"; source "HAVANA"; tag "CCDS";
chr1	HAVANA	exon	20805263	20805339	.	-	.	gene_id "ENSMUSG00000041859.10"; transcript_id "ENSMUST00000053266.10"; gene_type "protein_coding"; gene_status "KNOWN"; gene_name "Mcm3"; transcript_type "protein_coding"; transcript_status "KNOWN"; transcript_name "Mcm3-201"; exon_number "15"; exon_id "ENSMUSE00000308137.3"; talon_gene "267"; talon_transcript "582"; talon_exon "2659"; ccdsid "CCDS14843.1"; exon_status "KNOWN"; level "2"; protein_id "ENSMUSP00000059192.9"; source "HAVANA"; tag "CCDS";
chr1	HAVANA	exon	20804817	20804907	.	-	.	gene_id "ENSMUSG00000041859.10"; transcript_id "ENSMUST00000053266.10"; gene_type "protein_coding"; gene_status "KNOWN"; gene_name "Mcm3"; transcript_type "protein_coding"; transcript_status "KNOWN"; transcript_name "Mcm3-201"; exon_number "16"; exon_id "ENSMUSE00000308126.3"; talon_gene "267"; talon_transcript "582"; talon_exon "2661"; ccdsid "CCDS14843.1"; exon_status "KNOWN"; level "2"; protein_id "ENSMUSP00000059192.9"; source "HAVANA"; tag "CCDS";
chr1	HAVANA	exon	20802968	20803654	.	-	.	gene_id "ENSMUSG00000041859.10"; transcript_id "ENSMUST00000053266.10"; gene_type "protein_coding"; gene_status "KNOWN"; gene_name "Mcm3"; transcript_type "protein_coding"; transcript_status "KNOWN"; transcript_name "Mcm3-201"; exon_number "17"; exon_id "ENSMUSE00000396520.9"; talon_gene "267"; talon_transcript "582"; talon_exon "2663"; ccdsid "CCDS14843.1"; exon_status "KNOWN"; level "2"; protein_id "ENSMUSP00000059192.9"; source "HAVANA"; tag "CCDS";
chr1	HAVANA	gene	20890606	20939650	.	+	.	gene_id "ENSMUSG00000025931.15"; gene_name "Paqr8"; gene_status "KNOWN"; gene_type "protein_coding"; talon_gene "272"; havana_gene "OTTMUSG00000048364.1"; level "2";
chr1	HAVANA	transcript	20890606	20939650	.	+	.	gene_id "ENSMUSG00000025931.15"; transcript_id "ENSMUST00000189400.6"; gene_name "Paqr8"; gene_status "KNOWN"; gene_type "protein_coding"; transcript_type "protein_coding"; transcript_status "KNOWN"; transcript_name "Paqr8-204"; talon_gene "272"; talon_transcript "591"; ccdsid "CCDS14844.1"; havana_transcript "OTTMUST00000124029.1"; level "2"; protein_id "ENSMUSP00000141054.1"; source "HAVANA"; tag "CCDS"; transcript_support_level "1";
chr1	HAVANA	exon	20890606	20890686	.	+	.	gene_id "ENSMUSG00000025931.15"; transcript_id "ENSMUST00000189400.6"; gene_type "protein_coding"; gene_status "KNOWN"; gene_name "Paqr8"; transcript_type "protein_coding"; transcript_status "KNOWN"; transcript_name "Paqr8-204"; exon_number "1"; exon_id "ENSMUSE00000702429.3"; talon_gene "272"; talon_transcript "591"; talon_exon "2686"; ccdsid "CCDS14844.1"; exon_status "KNOWN"; level "2"; protein_id "ENSMUSP00000141054.1"; source "HAVANA"; tag "CCDS";
chr1	ENSEMBL	exon	20932060	20932239	.	+	.	gene_id "ENSMUSG00000025931.15"; transcript_id "ENSMUST00000189400.6"; gene_type "protein_coding"; gene_status "KNOWN"; gene_name "Paqr8"; transcript_type "protein_coding"; transcript_status "KNOWN"; transcript_name "Paqr8-204"; exon_number "2"; exon_id "ENSMUSE00000359134.3"; talon_gene "272"; talon_transcript "591"; talon_exon "2688"; ccdsid "CCDS14844.1"; exon_status "KNOWN"; level "3"; protein_id "ENSMUSP00000128781.1"; source "ENSEMBL"; tag "CCDS";
chr1	HAVANA	exon	20934582	20939650	.	+	.	gene_id "ENSMUSG00000025931.15"; transcript_id "ENSMUST00000189400.6"; gene_type "protein_coding"; gene_status "KNOWN"; gene_name "Paqr8"; transcript_type "protein_coding"; transcript_status "KNOWN"; transcript_name "Paqr8-204"; exon_number "3"; exon_id "ENSMUSE00001330902.1"; talon_gene "272"; talon_transcript "591"; talon_exon "2690"; ccdsid "CCDS14844.1"; exon_status "KNOWN"; level "2"; protein_id "ENSMUSP00000141054.1"; source "HAVANA"; tag "CCDS";
chr1	HAVANA	gene	20951688	20990841	.	+	.	gene_id "ENSMUSG00000041809.5"; gene_name "Efhc1"; gene_status "KNOWN"; gene_type "protein_coding"; talon_gene "275"; havana_gene "OTTMUSG00000029838.3"; level "2";
chr1	HAVANA	transcript	20951688	20990841	.	+	.	gene_id "ENSMUSG00000041809.5"; transcript_id "ENSMUST00000038447.5"; gene_name "Efhc1"; gene_status "KNOWN"; gene_type "protein_coding"; transcript_type "protein_coding"; transcript_status "KNOWN"; transcript_name "Efhc1-201"; talon_gene "275"; talon_transcript "598"; ccdsid "CCDS48227.1"; havana_transcript "OTTMUST00000074047.2"; level "2"; protein_id "ENSMUSP00000042343.4"; source "HAVANA"; tag "CCDS"; transcript_support_level "1";
chr1	HAVANA	exon	20951688	20951796	.	+	.	gene_id "ENSMUSG00000041809.5"; transcript_id "ENSMUST00000038447.5"; gene_type "protein_coding"; gene_status "KNOWN"; gene_name "Efhc1"; transcript_type "protein_coding"; transcript_status "KNOWN"; transcript_name "Efhc1-201"; exon_number "1"; exon_id "ENSMUSE00000307757.3"; talon_gene "275"; talon_transcript "598"; talon_exon "2707"; ccdsid "CCDS48227.1"; exon_status "KNOWN"; level "2"; protein_id "ENSMUSP00000042343.4"; source "HAVANA"; tag "CCDS";
chr1	HAVANA	exon	20955335	20955556	.	+	.	gene_id "ENSMUSG00000041809.5"; transcript_id "ENSMUST00000038447.5"; gene_type "protein_coding"; gene_status "KNOWN"; gene_name "Efhc1"; transcript_type "protein_coding"; transcript_status "KNOWN"; transcript_name "Efhc1-201"; exon_number "2"; exon_id "ENSMUSE00000307751.3"; talon_gene "275"; talon_transcript "598"; talon_exon "2709"; ccdsid "CCDS48227.1"; exon_status "KNOWN"; level "2"; protein_id "ENSMUSP00000042343.4"; source "HAVANA"; tag "CCDS";
chr1	HAVANA	exon	20960130	20960417	.	+	.	gene_id "ENSMUSG00000041809.5"; transcript_id "ENSMUST00000038447.5"; gene_type "protein_coding"; gene_status "KNOWN"; gene_name "Efhc1"; transcript_type "protein_coding"; transcript_status "KNOWN"; transcript_name "Efhc1-201"; exon_number "3"; exon_id "ENSMUSE00000307746.3"; talon_gene "275"; talon_transcript "598"; talon_exon "2711"; ccdsid "CCDS48227.1"; exon_status "KNOWN"; level "2"; protein_id "ENSMUSP00000042343.4"; source "HAVANA"; tag "CCDS";
chr1	HAVANA	exon	20961153	20961302	.	+	.	gene_id "ENSMUSG00000041809.5"; transcript_id "ENSMUST00000038447.5"; gene_type "protein_coding"; gene_status "KNOWN"; gene_name "Efhc1"; transcript_type "protein_coding"; transcript_status "KNOWN"; transcript_name "Efhc1-201"; exon_number "4"; exon_id "ENSMUSE00000307738.3"; talon_gene "275"; talon_transcript "598"; talon_exon "2713"; ccdsid "CCDS48227.1"; exon_status "KNOWN"; level "2"; protein_id "ENSMUSP00000042343.4"; source "HAVANA"; tag "CCDS";
chr1	HAVANA	exon	20967324	20967516	.	+	.	gene_id "ENSMUSG00000041809.5"; transcript_id "ENSMUST00000038447.5"; gene_type "protein_coding"; gene_status "KNOWN"; gene_name "Efhc1"; transcript_type "protein_coding"; transcript_status "KNOWN"; transcript_name "Efhc1-201"; exon_number "5"; exon_id "ENSMUSE00000307728.3"; talon_gene "275"; talon_transcript "598"; talon_exon "2715"; ccdsid "CCDS48227.1"; exon_status "KNOWN"; level "2"; protein_id "ENSMUSP00000042343.4"; source "HAVANA"; tag "CCDS";
chr1	HAVANA	exon	20972775	20972995	.	+	.	gene_id "ENSMUSG00000041809.5"; transcript_id "ENSMUST00000038447.5"; gene_type "protein_coding"; gene_status "KNOWN"; gene_name "Efhc1"; transcript_type "protein_coding"; transcript_status "KNOWN"; transcript_name "Efhc1-201"; exon_number "6"; exon_id "ENSMUSE00000307718.3"; talon_gene "275"; talon_transcript "598"; talon_exon "2717"; ccdsid "CCDS48227.1"; exon_status "KNOWN"; level "2"; protein_id "ENSMUSP00000042343.4"; source "HAVANA"; tag "CCDS";
chr1	HAVANA	exon	20974899	20975039	.	+	.	gene_id "ENSMUSG00000041809.5"; transcript_id "ENSMUST00000038447.5"; gene_type "protein_coding"; gene_status "KNOWN"; gene_name "Efhc1"; transcript_type "protein_coding"; transcript_status "KNOWN"; transcript_name "Efhc1-201"; exon_number "7"; exon_id "ENSMUSE00000307707.3"; talon_gene "275"; talon_transcript "598"; talon_exon "2719"; ccdsid "CCDS48227.1"; exon_status "KNOWN"; level "2"; protein_id "ENSMUSP00000042343.4"; source "HAVANA"; tag "CCDS";
chr1	HAVANA	exon	20978643	20978856	.	+	.	gene_id "ENSMUSG00000041809.5"; transcript_id "ENSMUST00000038447.5"; gene_type "protein_coding"; gene_status "KNOWN"; gene_name "Efhc1"; transcript_type "protein_coding"; transcript_status "KNOWN"; transcript_name "Efhc1-201"; exon_number "8"; exon_id "ENSMUSE00000307696.3"; talon_gene "275"; talon_transcript "598"; talon_exon "2721"; ccdsid "CCDS48227.1"; exon_status "KNOWN"; level "2"; protein_id "ENSMUSP00000042343.4"; source "HAVANA"; tag "CCDS";
chr1	HAVANA	exon	20979410	20979557	.	+	.	gene_id "ENSMUSG00000041809.5"; transcript_id "ENSMUST00000038447.5"; gene_type "protein_coding"; gene_status "KNOWN"; gene_name "Efhc1"; transcript_type "protein_coding"; transcript_status "KNOWN"; transcript_name "Efhc1-201"; exon_number "9"; exon_id "ENSMUSE00000307688.3"; talon_gene "275"; talon_transcript "598"; talon_exon "2723"; ccdsid "CCDS48227.1"; exon_status "KNOWN"; level "2"; protein_id "ENSMUSP00000042343.4"; source "HAVANA"; tag "CCDS";
chr1	HAVANA	exon	20989368	20989602	.	+	.	gene_id "ENSMUSG00000041809.5"; transcript_id "ENSMUST00000038447.5"; gene_type "protein_coding"; gene_status "KNOWN"; gene_name "Efhc1"; transcript_type "protein_coding"; transcript_status "KNOWN"; transcript_name "Efhc1-201"; exon_number "10"; exon_id "ENSMUSE00000307678.3"; talon_gene "275"; talon_transcript "598"; talon_exon "2725"; ccdsid "CCDS48227.1"; exon_status "KNOWN"; level "2"; protein_id "ENSMUSP00000042343.4"; source "HAVANA"; tag "CCDS";
chr1	HAVANA	exon	20990617	20990841	.	+	.	gene_id "ENSMUSG00000041809.5"; transcript_id "ENSMUST00000038447.5"; gene_type "protein_coding"; gene_status "KNOWN"; gene_name "Efhc1"; transcript_type "protein_coding"; transcript_status "KNOWN"; transcript_name "Efhc1-201"; exon_number "11"; exon_id "ENSMUSE00000307670.5"; talon_gene "275"; talon_transcript "598"; talon_exon "2727"; ccdsid "CCDS48227.1"; exon_status "KNOWN"; level "2"; protein_id "ENSMUSP00000042343.4"; source "HAVANA"; tag "CCDS";
chr1	HAVANA	gene	20996299	21079229	.	-	.	gene_id "ENSMUSG00000041779.5"; gene_name "Tram2"; gene_status "KNOWN"; gene_type "protein_coding"; talon_gene "276"; havana_gene "OTTMUSG00000026556.3"; level "2";
chr1	HAVANA	transcript	20996299	21079229	.	-	.	gene_id "ENSMUSG00000041779.5"; transcript_id "ENSMUST00000037998.5"; gene_name "Tram2"; gene_status "KNOWN"; gene_type "protein_coding"; transcript_type "protein_coding"; transcript_status "KNOWN"; transcript_name "Tram2-201"; talon_gene "276"; talon_transcript "599"; ccdsid "CCDS14846.1"; havana_transcript "OTTMUST00000065709.3"; level "2"; protein_id "ENSMUSP00000047992.4"; source "HAVANA"; tag "CCDS"; transcript_support_level "1";
chr1	HAVANA	exon	21078994	21079229	.	-	.	gene_id "ENSMUSG00000041779.5"; transcript_id "ENSMUST00000037998.5"; gene_type "protein_coding"; gene_status "KNOWN"; gene_name "Tram2"; transcript_type "protein_coding"; transcript_status "KNOWN"; transcript_name "Tram2-201"; exon_number "1"; exon_id "ENSMUSE00000350093.4"; talon_gene "276"; talon_transcript "599"; talon_exon "2728"; ccdsid "CCDS14846.1"; exon_status "KNOWN"; level "2"; protein_id "ENSMUSP00000047992.4"; source "HAVANA"; tag "CCDS";
chr1	HAVANA	exon	21037397	21037460	.	-	.	gene_id "ENSMUSG00000041779.5"; transcript_id "ENSMUST00000037998.5"; gene_type "protein_coding"; gene_status "KNOWN"; gene_name "Tram2"; transcript_type "protein_coding"; transcript_status "KNOWN"; transcript_name "Tram2-201"; exon_number "2"; exon_id "ENSMUSE00000307255.1"; talon_gene "276"; talon_transcript "599"; talon_exon "2730"; ccdsid "CCDS14846.1"; exon_status "KNOWN"; level "2"; protein_id "ENSMUSP00000047992.4"; source "HAVANA"; tag "CCDS";
chr1	HAVANA	exon	21013402	21013511	.	-	.	gene_id "ENSMUSG00000041779.5"; transcript_id "ENSMUST00000037998.5"; gene_type "protein_coding"; gene_status "KNOWN"; gene_name "Tram2"; transcript_type "protein_coding"; transcript_status "KNOWN"; transcript_name "Tram2-201"; exon_number "3"; exon_id "ENSMUSE00000307248.1"; talon_gene "276"; talon_transcript "599"; talon_exon "2732"; ccdsid "CCDS14846.1"; exon_status "KNOWN"; level "2"; protein_id "ENSMUSP00000047992.4"; source "HAVANA"; tag "CCDS";
chr1	HAVANA	exon	21012793	21012909	.	-	.	gene_id "ENSMUSG00000041779.5"; transcript_id "ENSMUST00000037998.5"; gene_type "protein_coding"; gene_status "KNOWN"; gene_name "Tram2"; transcript_type "protein_coding"; transcript_status "KNOWN"; transcript_name "Tram2-201"; exon_number "4"; exon_id "ENSMUSE00000307242.1"; talon_gene "276"; talon_transcript "599"; talon_exon "2734"; ccdsid "CCDS14846.1"; exon_status "KNOWN"; level "2"; protein_id "ENSMUSP00000047992.4"; source "HAVANA"; tag "CCDS";
chr1	HAVANA	exon	21006853	21006911	.	-	.	gene_id "ENSMUSG00000041779.5"; transcript_id "ENSMUST00000037998.5"; gene_type "protein_coding"; gene_status "KNOWN"; gene_name "Tram2"; transcript_type "protein_coding"; transcript_status "KNOWN"; transcript_name "Tram2-201"; exon_number "5"; exon_id "ENSMUSE00000307236.3"; talon_gene "276"; talon_transcript "599"; talon_exon "2736"; ccdsid "CCDS14846.1"; exon_status "KNOWN"; level "2"; protein_id "ENSMUSP00000047992.4"; source "HAVANA"; tag "CCDS";
chr1	HAVANA	exon	21006150	21006234	.	-	.	gene_id "ENSMUSG00000041779.5"; transcript_id "ENSMUST00000037998.5"; gene_type "protein_coding"; gene_status "KNOWN"; gene_name "Tram2"; transcript_type "protein_coding"; transcript_status "KNOWN"; transcript_name "Tram2-201"; exon_number "6"; exon_id "ENSMUSE00000307230.3"; talon_gene "276"; talon_transcript "599"; talon_exon "2738"; ccdsid "CCDS14846.1"; exon_status "KNOWN"; level "2"; protein_id "ENSMUSP00000047992.4"; source "HAVANA"; tag "CCDS";
chr1	HAVANA	exon	21005567	21005637	.	-	.	gene_id "ENSMUSG00000041779.5"; transcript_id "ENSMUST00000037998.5"; gene_type "protein_coding"; gene_status "KNOWN"; gene_name "Tram2"; transcript_type "protein_coding"; transcript_status "KNOWN"; transcript_name "Tram2-201"; exon_number "7"; exon_id "ENSMUSE00000307225.3"; talon_gene "276"; talon_transcript "599"; talon_exon "2740"; ccdsid "CCDS14846.1"; exon_status "KNOWN"; level "2"; protein_id "ENSMUSP00000047992.4"; source "HAVANA"; tag "CCDS";
chr1	HAVANA	exon	21004226	21004330	.	-	.	gene_id "ENSMUSG00000041779.5"; transcript_id "ENSMUST00000037998.5"; gene_type "protein_coding"; gene_status "KNOWN"; gene_name "Tram2"; transcript_type "protein_coding"; transcript_status "KNOWN"; transcript_name "Tram2-201"; exon_number "8"; exon_id "ENSMUSE00000307215.3"; talon_gene "276"; talon_transcript "599"; talon_exon "2742"; ccdsid "CCDS14846.1"; exon_status "KNOWN"; level "2"; protein_id "ENSMUSP00000047992.4"; source "HAVANA"; tag "CCDS";
chr1	HAVANA	exon	21003838	21003981	.	-	.	gene_id "ENSMUSG00000041779.5"; transcript_id "ENSMUST00000037998.5"; gene_type "protein_coding"; gene_status "KNOWN"; gene_name "Tram2"; transcript_type "protein_coding"; transcript_status "KNOWN"; transcript_name "Tram2-201"; exon_number "9"; exon_id "ENSMUSE00000307209.3"; talon_gene "276"; talon_transcript "599"; talon_exon "2744"; ccdsid "CCDS14846.1"; exon_status "KNOWN"; level "2"; protein_id "ENSMUSP00000047992.4"; source "HAVANA"; tag "CCDS";
chr1	HAVANA	exon	21002970	21003133	.	-	.	gene_id "ENSMUSG00000041779.5"; transcript_id "ENSMUST00000037998.5"; gene_type "protein_coding"; gene_status "KNOWN"; gene_name "Tram2"; transcript_type "protein_coding"; transcript_status "KNOWN"; transcript_name "Tram2-201"; exon_number "10"; exon_id "ENSMUSE00000307206.3"; talon_gene "276"; talon_transcript "599"; talon_exon "2746"; ccdsid "CCDS14846.1"; exon_status "KNOWN"; level "2"; protein_id "ENSMUSP00000047992.4"; source "HAVANA"; tag "CCDS";
chr1	HAVANA	exon	20996299	21001635	.	-	.	gene_id "ENSMUSG00000041779.5"; transcript_id "ENSMUST00000037998.5"; gene_type "protein_coding"; gene_status "KNOWN"; gene_name "Tram2"; transcript_type "protein_coding"; transcript_status "KNOWN"; transcript_name "Tram2-201"; exon_number "11"; exon_id "ENSMUSE00000365077.6"; talon_gene "276"; talon_transcript "599"; talon_exon "2748"; ccdsid "CCDS14846.1"; exon_status "KNOWN"; level "2"; protein_id "ENSMUSP00000047992.4"; source "HAVANA"; tag "CCDS";
chr1	HAVANA	gene	21218575	21230164	.	+	.	gene_id "ENSMUSG00000025933.15"; gene_name "Tmem14a"; gene_status "KNOWN"; gene_type "protein_coding"; talon_gene "279"; havana_gene "OTTMUSG00000029833.3"; level "2";
chr1	HAVANA	transcript	21218575	21230167	.	+	.	gene_id "ENSMUSG00000025933.15"; transcript_id "ENSMUST00000027065.11"; gene_name "Tmem14a"; gene_status "KNOWN"; gene_type "protein_coding"; transcript_type "protein_coding"; transcript_status "KNOWN"; transcript_name "Tmem14a-202"; talon_gene "279"; talon_transcript "603"; ccdsid "CCDS35523.1"; havana_transcript "OTTMUST00000074039.1"; level "2"; protein_id "ENSMUSP00000027065.5"; source "HAVANA"; tag "CCDS"; transcript_support_level "1";
chr1	HAVANA	exon	21218575	21218889	.	+	.	gene_id "ENSMUSG00000025933.15"; transcript_id "ENSMUST00000027065.11"; gene_type "protein_coding"; gene_status "KNOWN"; gene_name "Tmem14a"; transcript_type "protein_coding"; transcript_status "KNOWN"; transcript_name "Tmem14a-202"; exon_number "1"; exon_id "ENSMUSE00000869172.1"; talon_gene "279"; talon_transcript "603"; talon_exon "2768"; ccdsid "CCDS35523.1"; exon_status "KNOWN"; level "2"; protein_id "ENSMUSP00000027065.5"; source "HAVANA"; tag "CCDS";
chr1	HAVANA	exon	21225558	21225643	.	+	.	gene_id "ENSMUSG00000025933.15"; transcript_id "ENSMUST00000027065.11"; gene_type "protein_coding"; gene_status "KNOWN"; gene_name "Tmem14a"; transcript_type "protein_coding"; transcript_status "KNOWN"; transcript_name "Tmem14a-202"; exon_number "2"; exon_id "ENSMUSE00000154283.4"; talon_gene "279"; talon_transcript "603"; talon_exon "2770"; ccdsid "CCDS35523.1"; exon_status "KNOWN"; level "2"; protein_id "ENSMUSP00000027065.5"; source "HAVANA"; tag "CCDS";
chr1	HAVANA	exon	21225945	21226046	.	+	.	gene_id "ENSMUSG00000025933.15"; transcript_id "ENSMUST00000027065.11"; gene_type "protein_coding"; gene_status "KNOWN"; gene_name "Tmem14a"; transcript_type "protein_coding"; transcript_status "KNOWN"; transcript_name "Tmem14a-202"; exon_number "3"; exon_id "ENSMUSE00000604359.1"; talon_gene "279"; talon_transcript "603"; talon_exon "2772"; ccdsid "CCDS35523.1"; exon_status "KNOWN"; level "2"; protein_id "ENSMUSP00000027065.5"; source "HAVANA"; tag "CCDS";
chr1	HAVANA	exon	21226592	21226679	.	+	.	gene_id "ENSMUSG00000025933.15"; transcript_id "ENSMUST00000027065.11"; gene_type "protein_coding"; gene_status "KNOWN"; gene_name "Tmem14a"; transcript_type "protein_coding"; transcript_status "KNOWN"; transcript_name "Tmem14a-202"; exon_number "4"; exon_id "ENSMUSE00000154287.3"; talon_gene "279"; talon_transcript "603"; talon_exon "2774"; ccdsid "CCDS35523.1"; exon_status "KNOWN"; level "2"; protein_id "ENSMUSP00000027065.5"; source "HAVANA"; tag "CCDS";
chr1	HAVANA	exon	21229591	21230167	.	+	.	gene_id "ENSMUSG00000025933.15"; transcript_id "ENSMUST00000027065.11"; gene_type "protein_coding"; gene_status "KNOWN"; gene_name "Tmem14a"; transcript_type "protein_coding"; transcript_status "KNOWN"; transcript_name "Tmem14a-202"; exon_number "5"; exon_id "ENSMUSE00000604358.2"; talon_gene "279"; talon_transcript "603"; talon_exon "2776"; ccdsid "CCDS35523.1"; exon_status "KNOWN"; level "2"; protein_id "ENSMUSP00000027065.5"; source "HAVANA"; tag "CCDS";
chr1	TALON	transcript	21218575	21228374	.	+	.	gene_id "ENSMUSG00000025933.15"; transcript_id "ENCODEMT000155923"; gene_name "Tmem14a"; gene_status "KNOWN"; gene_type "protein_coding"; transcript_status "NOVEL"; transcript_name "ENCODEMT000155923"; talon_gene "279"; talon_transcript "155923"; ISM-prefix_to_IDs "603,604,155912"; ISM-prefix_transcript "TRUE"; ISM_to_IDs "603,604,155900,155912"; ISM_transcript "TRUE";
chr1	HAVANA	exon	21218575	21218889	.	+	.	gene_id "ENSMUSG00000025933.15"; transcript_id "ENCODEMT000155923"; gene_type "protein_coding"; gene_status "KNOWN"; gene_name "Tmem14a"; transcript_status "NOVEL"; transcript_name "ENCODEMT000155923"; exon_number "1"; exon_id "ENSMUSE00000869172.1"; talon_gene "279"; talon_transcript "155923"; talon_exon "2768"; ccdsid "CCDS35523.1"; exon_status "KNOWN"; level "2"; protein_id "ENSMUSP00000027065.5"; source "HAVANA"; tag "CCDS";
chr1	HAVANA	exon	21225558	21225643	.	+	.	gene_id "ENSMUSG00000025933.15"; transcript_id "ENCODEMT000155923"; gene_type "protein_coding"; gene_status "KNOWN"; gene_name "Tmem14a"; transcript_status "NOVEL"; transcript_name "ENCODEMT000155923"; exon_number "2"; exon_id "ENSMUSE00000154283.4"; talon_gene "279"; talon_transcript "155923"; talon_exon "2770"; ccdsid "CCDS35523.1"; exon_status "KNOWN"; level "2"; protein_id "ENSMUSP00000027065.5"; source "HAVANA"; tag "CCDS";
chr1	HAVANA	exon	21225945	21226046	.	+	.	gene_id "ENSMUSG00000025933.15"; transcript_id "ENCODEMT000155923"; gene_type "protein_coding"; gene_status "KNOWN"; gene_name "Tmem14a"; transcript_status "NOVEL"; transcript_name "ENCODEMT000155923"; exon_number "3"; exon_id "ENSMUSE00000604359.1"; talon_gene "279"; talon_transcript "155923"; talon_exon "2772"; ccdsid "CCDS35523.1"; exon_status "KNOWN"; level "2"; protein_id "ENSMUSP00000027065.5"; source "HAVANA"; tag "CCDS";
chr1	TALON	exon	21226592	21228374	.	+	.	gene_id "ENSMUSG00000025933.15"; transcript_id "ENCODEMT000155923"; gene_type "protein_coding"; gene_status "KNOWN"; gene_name "Tmem14a"; transcript_status "NOVEL"; transcript_name "ENCODEMT000155923"; exon_number "4"; exon_id "747022"; talon_gene "279"; talon_transcript "155923"; talon_exon "747022"; exon_status "NOVEL";
chr1	HAVANA	transcript	21218662	21230164	.	+	.	gene_id "ENSMUSG00000025933.15"; transcript_id "ENSMUST00000027064.7"; gene_name "Tmem14a"; gene_status "KNOWN"; gene_type "protein_coding"; transcript_type "protein_coding"; transcript_status "KNOWN"; transcript_name "Tmem14a-201"; talon_gene "279"; talon_transcript "604"; ccdsid "CCDS69867.1"; havana_transcript "OTTMUST00000074040.3"; level "2"; protein_id "ENSMUSP00000027064.7"; source "HAVANA"; tag "CCDS"; transcript_support_level "1";
chr1	HAVANA	exon	21218662	21218889	.	+	.	gene_id "ENSMUSG00000025933.15"; transcript_id "ENSMUST00000027064.7"; gene_type "protein_coding"; gene_status "KNOWN"; gene_name "Tmem14a"; transcript_type "protein_coding"; transcript_status "KNOWN"; transcript_name "Tmem14a-201"; exon_number "1"; exon_id "ENSMUSE00000604360.2"; talon_gene "279"; talon_transcript "604"; talon_exon "2777"; ccdsid "CCDS69867.1"; exon_status "KNOWN"; level "2"; protein_id "ENSMUSP00000027064.7"; source "HAVANA"; tag "CCDS";
chr1	HAVANA	exon	21225558	21225643	.	+	.	gene_id "ENSMUSG00000025933.15"; transcript_id "ENSMUST00000027064.7"; gene_type "protein_coding"; gene_status "KNOWN"; gene_name "Tmem14a"; transcript_type "protein_coding"; transcript_status "KNOWN"; transcript_name "Tmem14a-201"; exon_number "2"; exon_id "ENSMUSE00000154283.4"; talon_gene "279"; talon_transcript "604"; talon_exon "2770"; ccdsid "CCDS35523.1"; exon_status "KNOWN"; level "2"; protein_id "ENSMUSP00000027065.5"; source "HAVANA"; tag "CCDS";
chr1	HAVANA	exon	21225945	21226046	.	+	.	gene_id "ENSMUSG00000025933.15"; transcript_id "ENSMUST00000027064.7"; gene_type "protein_coding"; gene_status "KNOWN"; gene_name "Tmem14a"; transcript_type "protein_coding"; transcript_status "KNOWN"; transcript_name "Tmem14a-201"; exon_number "3"; exon_id "ENSMUSE00000604359.1"; talon_gene "279"; talon_transcript "604"; talon_exon "2772"; ccdsid "CCDS35523.1"; exon_status "KNOWN"; level "2"; protein_id "ENSMUSP00000027065.5"; source "HAVANA"; tag "CCDS";
chr1	HAVANA	exon	21226592	21226679	.	+	.	gene_id "ENSMUSG00000025933.15"; transcript_id "ENSMUST00000027064.7"; gene_type "protein_coding"; gene_status "KNOWN"; gene_name "Tmem14a"; transcript_type "protein_coding"; transcript_status "KNOWN"; transcript_name "Tmem14a-201"; exon_number "4"; exon_id "ENSMUSE00000154287.3"; talon_gene "279"; talon_transcript "604"; talon_exon "2774"; ccdsid "CCDS35523.1"; exon_status "KNOWN"; level "2"; protein_id "ENSMUSP00000027065.5"; source "HAVANA"; tag "CCDS";
chr1	HAVANA	exon	21229408	21230164	.	+	.	gene_id "ENSMUSG00000025933.15"; transcript_id "ENSMUST00000027064.7"; gene_type "protein_coding"; gene_status "KNOWN"; gene_name "Tmem14a"; transcript_type "protein_coding"; transcript_status "KNOWN"; transcript_name "Tmem14a-201"; exon_number "5"; exon_id "ENSMUSE00000331400.8"; talon_gene "279"; talon_transcript "604"; talon_exon "2779"; ccdsid "CCDS69867.1"; exon_status "KNOWN"; level "2"; protein_id "ENSMUSP00000027064.7"; source "HAVANA"; tag "CCDS";
chr1	HAVANA	gene	21234722	21236821	.	+	.	gene_id "ENSMUSG00000102633.1"; gene_name "Gm38224"; gene_status "KNOWN"; gene_type "TEC"; talon_gene "280"; havana_gene "OTTMUSG00000048502.1"; level "2";
chr1	HAVANA	transcript	21234722	21236821	.	+	.	gene_id "ENSMUSG00000102633.1"; transcript_id "ENSMUST00000191648.1"; gene_name "Gm38224"; gene_status "KNOWN"; gene_type "TEC"; transcript_type "TEC"; transcript_status "KNOWN"; transcript_name "Gm38224-201"; talon_gene "280"; talon_transcript "605"; havana_transcript "OTTMUST00000124320.1"; level "2"; source "HAVANA"; tag "basic"; transcript_support_level "NA";
chr1	HAVANA	exon	21234722	21236821	.	+	.	gene_id "ENSMUSG00000102633.1"; transcript_id "ENSMUST00000191648.1"; gene_type "TEC"; gene_status "KNOWN"; gene_name "Gm38224"; transcript_type "TEC"; transcript_status "KNOWN"; transcript_name "Gm38224-201"; exon_number "1"; exon_id "ENSMUSE00001337510.1"; talon_gene "280"; talon_transcript "605"; talon_exon "2780"; exon_status "KNOWN"; level "2"; source "HAVANA"; tag "basic";
chr1	HAVANA	gene	21364803	21365030	.	+	.	gene_id "ENSMUSG00000094436.1"; gene_name "Gm16327"; gene_status "KNOWN"; gene_type "processed_pseudogene"; talon_gene "288"; havana_gene "OTTMUSG00000033757.1"; level "2";
chr1	HAVANA	transcript	21364803	21365030	.	+	.	gene_id "ENSMUSG00000094436.1"; transcript_id "ENSMUST00000137146.1"; gene_name "Gm16327"; gene_status "KNOWN"; gene_type "processed_pseudogene"; transcript_type "processed_pseudogene"; transcript_status "KNOWN"; transcript_name "Gm16327-201"; talon_gene "288"; talon_transcript "618"; havana_transcript "OTTMUST00000085061.1"; level "2"; ont "PGO:0000004"; source "HAVANA"; tag "basic"; transcript_support_level "NA";
chr1	HAVANA	exon	21364803	21365030	.	+	.	gene_id "ENSMUSG00000094436.1"; transcript_id "ENSMUST00000137146.1"; gene_type "processed_pseudogene"; gene_status "KNOWN"; gene_name "Gm16327"; transcript_type "processed_pseudogene"; transcript_status "KNOWN"; transcript_name "Gm16327-201"; exon_number "1"; exon_id "ENSMUSE00001043125.1"; talon_gene "288"; talon_transcript "618"; talon_exon "2846"; exon_status "KNOWN"; level "2"; ont "PGO:0000004"; source "HAVANA"; tag "basic";
chr1	HAVANA	gene	21398403	21593614	.	-	.	gene_id "ENSMUSG00000028033.16"; gene_name "Kcnq5"; gene_status "KNOWN"; gene_type "protein_coding"; talon_gene "294"; havana_gene "OTTMUSG00000019675.5"; level "2"; tag "overlapping_locus";
chr1	TALON	transcript	21398403	21593614	.	-	.	gene_id "ENSMUSG00000028033.16"; transcript_id "ENCODEMT000156317"; gene_name "Kcnq5"; gene_status "KNOWN"; gene_type "protein_coding"; transcript_status "NOVEL"; transcript_name "ENCODEMT000156317"; talon_gene "294"; talon_transcript "156317"; ISM-suffix_to_IDs "624"; ISM-suffix_transcript "TRUE"; ISM_to_IDs "624"; ISM_transcript "TRUE";
chr1	HAVANA	exon	21593524	21593614	.	-	.	gene_id "ENSMUSG00000028033.16"; transcript_id "ENCODEMT000156317"; gene_type "protein_coding"; gene_status "KNOWN"; gene_name "Kcnq5"; transcript_status "NOVEL"; transcript_name "ENCODEMT000156317"; exon_number "1"; exon_id "ENSMUSE00001256878.1"; talon_gene "294"; talon_transcript "156317"; talon_exon "2866"; ccdsid "CCDS35525.1"; exon_status "KNOWN"; level "2"; protein_id "ENSMUSP00000029667.6"; source "HAVANA"; tag "CCDS";
chr1	HAVANA	exon	21535061	21535187	.	-	.	gene_id "ENSMUSG00000028033.16"; transcript_id "ENCODEMT000156317"; gene_type "protein_coding"; gene_status "KNOWN"; gene_name "Kcnq5"; transcript_status "NOVEL"; transcript_name "ENCODEMT000156317"; exon_number "2"; exon_id "ENSMUSE00001279191.1"; talon_gene "294"; talon_transcript "156317"; talon_exon "2868"; ccdsid "CCDS35525.1"; exon_status "KNOWN"; level "2"; protein_id "ENSMUSP00000029667.6"; source "HAVANA"; tag "CCDS";
chr1	HAVANA	exon	21505684	21505859	.	-	.	gene_id "ENSMUSG00000028033.16"; transcript_id "ENCODEMT000156317"; gene_type "protein_coding"; gene_status "KNOWN"; gene_name "Kcnq5"; transcript_status "NOVEL"; transcript_name "ENCODEMT000156317"; exon_number "3"; exon_id "ENSMUSE00001206421.1"; talon_gene "294"; talon_transcript "156317"; talon_exon "2870"; ccdsid "CCDS35525.1"; exon_status "KNOWN"; level "2"; protein_id "ENSMUSP00000029667.6"; source "HAVANA"; tag "CCDS";
chr1	HAVANA	exon	21505300	21505425	.	-	.	gene_id "ENSMUSG00000028033.16"; transcript_id "ENCODEMT000156317"; gene_type "protein_coding"; gene_status "KNOWN"; gene_name "Kcnq5"; transcript_status "NOVEL"; transcript_name "ENCODEMT000156317"; exon_number "4"; exon_id "ENSMUSE00001280506.1"; talon_gene "294"; talon_transcript "156317"; talon_exon "2872"; ccdsid "CCDS35525.1"; exon_status "KNOWN"; level "2"; protein_id "ENSMUSP00000029667.6"; source "HAVANA"; tag "CCDS";
chr1	HAVANA	exon	21487223	21487333	.	-	.	gene_id "ENSMUSG00000028033.16"; transcript_id "ENCODEMT000156317"; gene_type "protein_coding"; gene_status "KNOWN"; gene_name "Kcnq5"; transcript_status "NOVEL"; transcript_name "ENCODEMT000156317"; exon_number "5"; exon_id "ENSMUSE00001249332.1"; talon_gene "294"; talon_transcript "156317"; talon_exon "2874"; ccdsid "CCDS35525.1"; exon_status "KNOWN"; level "2"; protein_id "ENSMUSP00000029667.6"; source "HAVANA"; tag "CCDS";
chr1	HAVANA	exon	21479374	21479469	.	-	.	gene_id "ENSMUSG00000028033.16"; transcript_id "ENCODEMT000156317"; gene_type "protein_coding"; gene_status "KNOWN"; gene_name "Kcnq5"; transcript_status "NOVEL"; transcript_name "ENCODEMT000156317"; exon_number "6"; exon_id "ENSMUSE00001312286.1"; talon_gene "294"; talon_transcript "156317"; talon_exon "2876"; ccdsid "CCDS35525.1"; exon_status "KNOWN"; level "2"; protein_id "ENSMUSP00000029667.6"; source "HAVANA"; tag "CCDS";
chr1	HAVANA	exon	21469470	21469564	.	-	.	gene_id "ENSMUSG00000028033.16"; transcript_id "ENCODEMT000156317"; gene_type "protein_coding"; gene_status "KNOWN"; gene_name "Kcnq5"; transcript_status "NOVEL"; transcript_name "ENCODEMT000156317"; exon_number "7"; exon_id "ENSMUSE00001270196.1"; talon_gene "294"; talon_transcript "156317"; talon_exon "2878"; ccdsid "CCDS35525.1"; exon_status "KNOWN"; level "2"; protein_id "ENSMUSP00000029667.6"; source "HAVANA"; tag "CCDS";
chr1	HAVANA	exon	21466383	21466409	.	-	.	gene_id "ENSMUSG00000028033.16"; transcript_id "ENCODEMT000156317"; gene_type "protein_coding"; gene_status "KNOWN"; gene_name "Kcnq5"; transcript_status "NOVEL"; transcript_name "ENCODEMT000156317"; exon_number "8"; exon_id "ENSMUSE00000702388.1"; talon_gene "294"; talon_transcript "156317"; talon_exon "2880"; ccdsid "CCDS35525.1"; exon_status "KNOWN"; level "2"; protein_id "ENSMUSP00000029667.6"; source "HAVANA"; tag "CCDS";
chr1	HAVANA	exon	21457404	21457624	.	-	.	gene_id "ENSMUSG00000028033.16"; transcript_id "ENCODEMT000156317"; gene_type "protein_coding"; gene_status "KNOWN"; gene_name "Kcnq5"; transcript_status "NOVEL"; transcript_name "ENCODEMT000156317"; exon_number "9"; exon_id "ENSMUSE00001255625.1"; talon_gene "294"; talon_transcript "156317"; talon_exon "2882"; ccdsid "CCDS35525.1"; exon_status "KNOWN"; level "2"; protein_id "ENSMUSP00000029667.6"; source "HAVANA"; tag "CCDS";
chr1	HAVANA	exon	21424049	21424157	.	-	.	gene_id "ENSMUSG00000028033.16"; transcript_id "ENCODEMT000156317"; gene_type "protein_coding"; gene_status "KNOWN"; gene_name "Kcnq5"; transcript_status "NOVEL"; transcript_name "ENCODEMT000156317"; exon_number "10"; exon_id "ENSMUSE00001229772.1"; talon_gene "294"; talon_transcript "156317"; talon_exon "2884"; ccdsid "CCDS35525.1"; exon_status "KNOWN"; level "2"; protein_id "ENSMUSP00000029667.6"; source "HAVANA"; tag "CCDS";
chr1	HAVANA	exon	21405793	21405924	.	-	.	gene_id "ENSMUSG00000028033.16"; transcript_id "ENCODEMT000156317"; gene_type "protein_coding"; gene_status "KNOWN"; gene_name "Kcnq5"; transcript_status "NOVEL"; transcript_name "ENCODEMT000156317"; exon_number "11"; exon_id "ENSMUSE00001287166.1"; talon_gene "294"; talon_transcript "156317"; talon_exon "2886"; ccdsid "CCDS35525.1"; exon_status "KNOWN"; level "2"; protein_id "ENSMUSP00000029667.6"; source "HAVANA"; tag "CCDS";
chr1	HAVANA	exon	21404932	21405058	.	-	.	gene_id "ENSMUSG00000028033.16"; transcript_id "ENCODEMT000156317"; gene_type "protein_coding"; gene_status "KNOWN"; gene_name "Kcnq5"; transcript_status "NOVEL"; transcript_name "ENCODEMT000156317"; exon_number "12"; exon_id "ENSMUSE00001308754.1"; talon_gene "294"; talon_transcript "156317"; talon_exon "2888"; ccdsid "CCDS35525.1"; exon_status "KNOWN"; level "2"; protein_id "ENSMUSP00000029667.6"; source "HAVANA"; tag "CCDS";
chr1	HAVANA	exon	21398403	21403125	.	-	.	gene_id "ENSMUSG00000028033.16"; transcript_id "ENCODEMT000156317"; gene_type "protein_coding"; gene_status "KNOWN"; gene_name "Kcnq5"; transcript_status "NOVEL"; transcript_name "ENCODEMT000156317"; exon_number "13"; exon_id "ENSMUSE00000385533.5"; talon_gene "294"; talon_transcript "156317"; talon_exon "2890"; ccdsid "CCDS35525.1"; exon_status "KNOWN"; level "2"; protein_id "ENSMUSP00000029667.6"; source "HAVANA"; tag "CCDS";
chr1	HAVANA	gene	21454691	21457017	.	-	.	gene_id "ENSMUSG00000104138.1"; gene_name "Gm36949"; gene_status "KNOWN"; gene_type "TEC"; talon_gene "295"; havana_gene "OTTMUSG00000048505.1"; level "2"; tag "overlapping_locus";
chr1	HAVANA	transcript	21454691	21457017	.	-	.	gene_id "ENSMUSG00000104138.1"; transcript_id "ENSMUST00000192487.1"; gene_name "Gm36949"; gene_status "KNOWN"; gene_type "TEC"; transcript_type "TEC"; transcript_status "KNOWN"; transcript_name "Gm36949-201"; talon_gene "295"; talon_transcript "631"; havana_transcript "OTTMUST00000124324.1"; level "2"; source "HAVANA"; tag "basic"; transcript_support_level "NA";
chr1	HAVANA	exon	21454691	21457017	.	-	.	gene_id "ENSMUSG00000104138.1"; transcript_id "ENSMUST00000192487.1"; gene_type "TEC"; gene_status "KNOWN"; gene_name "Gm36949"; transcript_type "TEC"; transcript_status "KNOWN"; transcript_name "Gm36949-201"; exon_number "1"; exon_id "ENSMUSE00001345689.1"; talon_gene "295"; talon_transcript "631"; talon_exon "2910"; exon_status "KNOWN"; level "2"; source "HAVANA"; tag "basic";
chr1	HAVANA	gene	21838948	21840514	.	-	.	gene_id "ENSMUSG00000103748.1"; gene_name "Gm38243"; gene_status "KNOWN"; gene_type "TEC"; talon_gene "297"; havana_gene "OTTMUSG00000048506.1"; level "2"; tag "overlapping_locus";
chr1	HAVANA	transcript	21838948	21840514	.	-	.	gene_id "ENSMUSG00000103748.1"; transcript_id "ENSMUST00000194737.1"; gene_name "Gm38243"; gene_status "KNOWN"; gene_type "TEC"; transcript_type "TEC"; transcript_status "KNOWN"; transcript_name "Gm38243-201"; talon_gene "297"; talon_transcript "633"; havana_transcript "OTTMUST00000124325.1"; level "2"; source "HAVANA"; tag "basic"; transcript_support_level "NA";
chr1	HAVANA	exon	21838948	21840514	.	-	.	gene_id "ENSMUSG00000103748.1"; transcript_id "ENSMUST00000194737.1"; gene_type "TEC"; gene_status "KNOWN"; gene_name "Gm38243"; transcript_type "TEC"; transcript_status "KNOWN"; transcript_name "Gm38243-201"; exon_number "1"; exon_id "ENSMUSE00001345361.1"; talon_gene "297"; talon_transcript "633"; talon_exon "2912"; exon_status "KNOWN"; level "2"; source "HAVANA"; tag "basic";
chr1	HAVANA	gene	22286915	22315805	.	-	.	gene_id "ENSMUSG00000041670.16"; gene_name "Rims1"; gene_status "KNOWN"; gene_type "protein_coding"; talon_gene "301"; havana_gene "OTTMUSG00000046025.2"; level "2"; tag "fragmented_locus";
chr1	ENSEMBL	transcript	22286915	22315805	.	-	.	gene_id "ENSMUSG00000041670.16"; transcript_id "ENSMUST00000164877.7"; gene_name "Rims1"; gene_status "KNOWN"; gene_type "protein_coding"; transcript_type "protein_coding"; transcript_status "KNOWN"; transcript_name "Rims1-207"; talon_gene "301"; talon_transcript "642"; level "3"; protein_id "ENSMUSP00000131808.1"; source "ENSEMBL"; tag "basic"; transcript_support_level "1";
chr1	ENSEMBL	exon	22315732	22315805	.	-	.	gene_id "ENSMUSG00000041670.16"; transcript_id "ENSMUST00000164877.7"; gene_type "protein_coding"; gene_status "KNOWN"; gene_name "Rims1"; transcript_type "protein_coding"; transcript_status "KNOWN"; transcript_name "Rims1-207"; exon_number "1"; exon_id "ENSMUSE00000886439.1"; talon_gene "301"; talon_transcript "642"; talon_exon "3001"; exon_status "KNOWN"; level "3"; protein_id "ENSMUSP00000131808.1"; source "ENSEMBL"; tag "basic";
chr1	HAVANA	exon	22296858	22296996	.	-	.	gene_id "ENSMUSG00000041670.16"; transcript_id "ENSMUST00000164877.7"; gene_type "protein_coding"; gene_status "KNOWN"; gene_name "Rims1"; transcript_type "protein_coding"; transcript_status "KNOWN"; transcript_name "Rims1-207"; exon_number "2"; exon_id "ENSMUSE00001268375.1"; talon_gene "301"; talon_transcript "642"; talon_exon "2974"; exon_status "KNOWN"; level "2"; protein_id "ENSMUSP00000140963.1"; source "HAVANA"; tag "cds_start_NF";
chr1	HAVANA	exon	22292822	22292934	.	-	.	gene_id "ENSMUSG00000041670.16"; transcript_id "ENSMUST00000164877.7"; gene_type "protein_coding"; gene_status "KNOWN"; gene_name "Rims1"; transcript_type "protein_coding"; transcript_status "KNOWN"; transcript_name "Rims1-207"; exon_number "3"; exon_id "ENSMUSE00000630608.1"; talon_gene "301"; talon_transcript "642"; talon_exon "2976"; exon_status "KNOWN"; level "2"; protein_id "ENSMUSP00000140963.1"; source "HAVANA"; tag "cds_start_NF";
chr1	HAVANA	exon	22291013	22291114	.	-	.	gene_id "ENSMUSG00000041670.16"; transcript_id "ENSMUST00000164877.7"; gene_type "protein_coding"; gene_status "KNOWN"; gene_name "Rims1"; transcript_type "protein_coding"; transcript_status "KNOWN"; transcript_name "Rims1-207"; exon_number "4"; exon_id "ENSMUSE00000630607.1"; talon_gene "301"; talon_transcript "642"; talon_exon "2978"; exon_status "KNOWN"; level "2"; protein_id "ENSMUSP00000140963.1"; source "HAVANA"; tag "cds_start_NF";
chr1	HAVANA	exon	22290060	22290199	.	-	.	gene_id "ENSMUSG00000041670.16"; transcript_id "ENSMUST00000164877.7"; gene_type "protein_coding"; gene_status "KNOWN"; gene_name "Rims1"; transcript_type "protein_coding"; transcript_status "KNOWN"; transcript_name "Rims1-207"; exon_number "5"; exon_id "ENSMUSE00000630606.1"; talon_gene "301"; talon_transcript "642"; talon_exon "2980"; exon_status "KNOWN"; level "2"; protein_id "ENSMUSP00000140963.1"; source "HAVANA"; tag "cds_start_NF";
chr1	ENSEMBL	exon	22286915	22288640	.	-	.	gene_id "ENSMUSG00000041670.16"; transcript_id "ENSMUST00000164877.7"; gene_type "protein_coding"; gene_status "KNOWN"; gene_name "Rims1"; transcript_type "protein_coding"; transcript_status "KNOWN"; transcript_name "Rims1-207"; exon_number "6"; exon_id "ENSMUSE00000630594.2"; talon_gene "301"; talon_transcript "642"; talon_exon "3003"; exon_status "KNOWN"; level "3"; protein_id "ENSMUSP00000131808.1"; source "ENSEMBL"; tag "basic";
chr1	HAVANA	gene	23100473	23102253	.	-	.	gene_id "ENSMUSG00000073730.2"; gene_name "4933415F23Rik"; gene_status "KNOWN"; gene_type "protein_coding"; talon_gene "305"; havana_gene "OTTMUSG00000046242.1"; level "2"; tag "overlapping_locus";
chr1	HAVANA	transcript	23100473	23102253	.	-	.	gene_id "ENSMUSG00000073730.2"; transcript_id "ENSMUST00000073179.5"; gene_name "4933415F23Rik"; gene_status "KNOWN"; gene_type "protein_coding"; transcript_type "protein_coding"; transcript_status "KNOWN"; transcript_name "4933415F23Rik-201"; talon_gene "305"; talon_transcript "649"; ccdsid "CCDS48231.1"; havana_transcript "OTTMUST00000120576.1"; level "2"; protein_id "ENSMUSP00000072920.5"; source "HAVANA"; tag "CCDS"; transcript_support_level "NA";
chr1	HAVANA	exon	23100473	23102253	.	-	.	gene_id "ENSMUSG00000073730.2"; transcript_id "ENSMUST00000073179.5"; gene_type "protein_coding"; gene_status "KNOWN"; gene_name "4933415F23Rik"; transcript_type "protein_coding"; transcript_status "KNOWN"; transcript_name "4933415F23Rik-201"; exon_number "1"; exon_id "ENSMUSE00000494133.5"; talon_gene "305"; talon_transcript "649"; talon_exon "3030"; ccdsid "CCDS48231.1"; exon_status "KNOWN"; level "2"; protein_id "ENSMUSP00000072920.5"; source "HAVANA"; tag "CCDS";
chr1	HAVANA	gene	23366424	23380801	.	-	.	gene_id "ENSMUSG00000026158.11"; gene_name "Ogfrl1"; gene_status "KNOWN"; gene_type "protein_coding"; talon_gene "313"; havana_gene "OTTMUSG00000046267.3"; level "1";
chr1	HAVANA	transcript	23366424	23383175	.	-	.	gene_id "ENSMUSG00000026158.11"; transcript_id "ENSMUST00000027343.5"; gene_name "Ogfrl1"; gene_status "KNOWN"; gene_type "protein_coding"; transcript_type "protein_coding"; transcript_status "KNOWN"; transcript_name "Ogfrl1-201"; talon_gene "313"; talon_transcript "658"; ccdsid "CCDS35526.1"; havana_transcript "OTTMUST00000120614.2"; level "2"; protein_id "ENSMUSP00000027343.5"; source "HAVANA"; tag "CCDS"; transcript_support_level "3";
chr1	HAVANA	exon	23382815	23383175	.	-	.	gene_id "ENSMUSG00000026158.11"; transcript_id "ENSMUST00000027343.5"; gene_type "protein_coding"; gene_status "KNOWN"; gene_name "Ogfrl1"; transcript_type "protein_coding"; transcript_status "KNOWN"; transcript_name "Ogfrl1-201"; exon_number "1"; exon_id "ENSMUSE00000702281.1"; talon_gene "313"; talon_transcript "658"; talon_exon "3039"; ccdsid "CCDS35526.1"; exon_status "KNOWN"; level "2"; protein_id "ENSMUSP00000027343.5"; source "HAVANA"; tag "CCDS";
chr1	HAVANA	exon	23378972	23379058	.	-	.	gene_id "ENSMUSG00000026158.11"; transcript_id "ENSMUST00000027343.5"; gene_type "protein_coding"; gene_status "KNOWN"; gene_name "Ogfrl1"; transcript_type "protein_coding"; transcript_status "KNOWN"; transcript_name "Ogfrl1-201"; exon_number "2"; exon_id "ENSMUSE00000630590.1"; talon_gene "313"; talon_transcript "658"; talon_exon "3041"; ccdsid "CCDS35526.1"; exon_status "KNOWN"; level "2"; protein_id "ENSMUSP00000027343.5"; source "HAVANA"; tag "CCDS";
chr1	HAVANA	exon	23378726	23378804	.	-	.	gene_id "ENSMUSG00000026158.11"; transcript_id "ENSMUST00000027343.5"; gene_type "protein_coding"; gene_status "KNOWN"; gene_name "Ogfrl1"; transcript_type "protein_coding"; transcript_status "KNOWN"; transcript_name "Ogfrl1-201"; exon_number "3"; exon_id "ENSMUSE00000492352.2"; talon_gene "313"; talon_transcript "658"; talon_exon "3043"; ccdsid "CCDS35526.1"; exon_status "KNOWN"; level "2"; protein_id "ENSMUSP00000027343.5"; source "HAVANA"; tag "CCDS";
chr1	HAVANA	exon	23376171	23376249	.	-	.	gene_id "ENSMUSG00000026158.11"; transcript_id "ENSMUST00000027343.5"; gene_type "protein_coding"; gene_status "KNOWN"; gene_name "Ogfrl1"; transcript_type "protein_coding"; transcript_status "KNOWN"; transcript_name "Ogfrl1-201"; exon_number "4"; exon_id "ENSMUSE00000366845.4"; talon_gene "313"; talon_transcript "658"; talon_exon "3045"; ccdsid "CCDS35526.1"; exon_status "KNOWN"; level "2"; protein_id "ENSMUSP00000027343.5"; source "HAVANA"; tag "CCDS";
chr1	HAVANA	exon	23375988	23376054	.	-	.	gene_id "ENSMUSG00000026158.11"; transcript_id "ENSMUST00000027343.5"; gene_type "protein_coding"; gene_status "KNOWN"; gene_name "Ogfrl1"; transcript_type "protein_coding"; transcript_status "KNOWN"; transcript_name "Ogfrl1-201"; exon_number "5"; exon_id "ENSMUSE00000156406.3"; talon_gene "313"; talon_transcript "658"; talon_exon "3047"; ccdsid "CCDS35526.1"; exon_status "KNOWN"; level "2"; protein_id "ENSMUSP00000027343.5"; source "HAVANA"; tag "CCDS";
chr1	HAVANA	exon	23375730	23375875	.	-	.	gene_id "ENSMUSG00000026158.11"; transcript_id "ENSMUST00000027343.5"; gene_type "protein_coding"; gene_status "KNOWN"; gene_name "Ogfrl1"; transcript_type "protein_coding"; transcript_status "KNOWN"; transcript_name "Ogfrl1-201"; exon_number "6"; exon_id "ENSMUSE00000156396.3"; talon_gene "313"; talon_transcript "658"; talon_exon "3049"; ccdsid "CCDS35526.1"; exon_status "KNOWN"; level "2"; protein_id "ENSMUSP00000027343.5"; source "HAVANA"; tag "CCDS";
chr1	HAVANA	exon	23366424	23370448	.	-	.	gene_id "ENSMUSG00000026158.11"; transcript_id "ENSMUST00000027343.5"; gene_type "protein_coding"; gene_status "KNOWN"; gene_name "Ogfrl1"; transcript_type "protein_coding"; transcript_status "KNOWN"; transcript_name "Ogfrl1-201"; exon_number "7"; exon_id "ENSMUSE00000510278.4"; talon_gene "313"; talon_transcript "658"; talon_exon "3051"; ccdsid "CCDS35526.1"; exon_status "KNOWN"; level "2"; protein_id "ENSMUSP00000027343.5"; source "HAVANA"; tag "CCDS";
chr1	HAVANA	transcript	23369724	23380801	.	-	.	gene_id "ENSMUSG00000026158.11"; transcript_id "ENSMUST00000186064.6"; gene_name "Ogfrl1"; gene_status "KNOWN"; gene_type "protein_coding"; transcript_type "retained_intron"; transcript_status "KNOWN"; transcript_name "Ogfrl1-202"; talon_gene "313"; talon_transcript "659"; havana_transcript "OTTMUST00000120615.1"; level "2"; source "HAVANA"; transcript_support_level "1";
chr1	HAVANA	exon	23378972	23380801	.	-	.	gene_id "ENSMUSG00000026158.11"; transcript_id "ENSMUST00000186064.6"; gene_type "protein_coding"; gene_status "KNOWN"; gene_name "Ogfrl1"; transcript_type "retained_intron"; transcript_status "KNOWN"; transcript_name "Ogfrl1-202"; exon_number "1"; exon_id "ENSMUSE00001322127.1"; talon_gene "313"; talon_transcript "659"; talon_exon "3052"; exon_status "KNOWN"; level "2"; source "HAVANA";
chr1	HAVANA	exon	23378726	23378804	.	-	.	gene_id "ENSMUSG00000026158.11"; transcript_id "ENSMUST00000186064.6"; gene_type "protein_coding"; gene_status "KNOWN"; gene_name "Ogfrl1"; transcript_type "retained_intron"; transcript_status "KNOWN"; transcript_name "Ogfrl1-202"; exon_number "2"; exon_id "ENSMUSE00000492352.2"; talon_gene "313"; talon_transcript "659"; talon_exon "3043"; ccdsid "CCDS35526.1"; exon_status "KNOWN"; level "2"; protein_id "ENSMUSP00000027343.5"; source "HAVANA"; tag "CCDS";
chr1	HAVANA	exon	23376171	23376249	.	-	.	gene_id "ENSMUSG00000026158.11"; transcript_id "ENSMUST00000186064.6"; gene_type "protein_coding"; gene_status "KNOWN"; gene_name "Ogfrl1"; transcript_type "retained_intron"; transcript_status "KNOWN"; transcript_name "Ogfrl1-202"; exon_number "3"; exon_id "ENSMUSE00000366845.4"; talon_gene "313"; talon_transcript "659"; talon_exon "3045"; ccdsid "CCDS35526.1"; exon_status "KNOWN"; level "2"; protein_id "ENSMUSP00000027343.5"; source "HAVANA"; tag "CCDS";
chr1	HAVANA	exon	23375988	23376054	.	-	.	gene_id "ENSMUSG00000026158.11"; transcript_id "ENSMUST00000186064.6"; gene_type "protein_coding"; gene_status "KNOWN"; gene_name "Ogfrl1"; transcript_type "retained_intron"; transcript_status "KNOWN"; transcript_name "Ogfrl1-202"; exon_number "4"; exon_id "ENSMUSE00000156406.3"; talon_gene "313"; talon_transcript "659"; talon_exon "3047"; ccdsid "CCDS35526.1"; exon_status "KNOWN"; level "2"; protein_id "ENSMUSP00000027343.5"; source "HAVANA"; tag "CCDS";
chr1	HAVANA	exon	23375730	23375875	.	-	.	gene_id "ENSMUSG00000026158.11"; transcript_id "ENSMUST00000186064.6"; gene_type "protein_coding"; gene_status "KNOWN"; gene_name "Ogfrl1"; transcript_type "retained_intron"; transcript_status "KNOWN"; transcript_name "Ogfrl1-202"; exon_number "5"; exon_id "ENSMUSE00000156396.3"; talon_gene "313"; talon_transcript "659"; talon_exon "3049"; ccdsid "CCDS35526.1"; exon_status "KNOWN"; level "2"; protein_id "ENSMUSP00000027343.5"; source "HAVANA"; tag "CCDS";
chr1	HAVANA	exon	23369724	23370448	.	-	.	gene_id "ENSMUSG00000026158.11"; transcript_id "ENSMUST00000186064.6"; gene_type "protein_coding"; gene_status "KNOWN"; gene_name "Ogfrl1"; transcript_type "retained_intron"; transcript_status "KNOWN"; transcript_name "Ogfrl1-202"; exon_number "6"; exon_id "ENSMUSE00001321948.1"; talon_gene "313"; talon_transcript "659"; talon_exon "3053"; exon_status "KNOWN"; level "2"; source "HAVANA";
chr1	HAVANA	gene	23761926	23815739	.	+	.	gene_id "ENSMUSG00000026156.8"; gene_name "B3gat2"; gene_status "KNOWN"; gene_type "protein_coding"; talon_gene "316"; havana_gene "OTTMUSG00000026519.3"; level "2";
chr1	HAVANA	transcript	23761926	23849158	.	+	.	gene_id "ENSMUSG00000026156.8"; transcript_id "ENSMUST00000063663.5"; gene_name "B3gat2"; gene_status "KNOWN"; gene_type "protein_coding"; transcript_type "protein_coding"; transcript_status "KNOWN"; transcript_name "B3gat2-201"; talon_gene "316"; talon_transcript "665"; ccdsid "CCDS14850.1"; havana_transcript "OTTMUST00000065597.2"; level "2"; protein_id "ENSMUSP00000066582.5"; source "HAVANA"; tag "CCDS"; transcript_support_level "1";
chr1	HAVANA	exon	23761926	23763228	.	+	.	gene_id "ENSMUSG00000026156.8"; transcript_id "ENSMUST00000063663.5"; gene_type "protein_coding"; gene_status "KNOWN"; gene_name "B3gat2"; transcript_type "protein_coding"; transcript_status "KNOWN"; transcript_name "B3gat2-201"; exon_number "1"; exon_id "ENSMUSE00000828983.1"; talon_gene "316"; talon_transcript "665"; talon_exon "3074"; ccdsid "CCDS14850.1"; exon_status "KNOWN"; level "2"; protein_id "ENSMUSP00000066582.5"; source "HAVANA"; tag "CCDS";
chr1	HAVANA	exon	23815221	23815365	.	+	.	gene_id "ENSMUSG00000026156.8"; transcript_id "ENSMUST00000063663.5"; gene_type "protein_coding"; gene_status "KNOWN"; gene_name "B3gat2"; transcript_type "protein_coding"; transcript_status "KNOWN"; transcript_name "B3gat2-201"; exon_number "2"; exon_id "ENSMUSE00000156393.1"; talon_gene "316"; talon_transcript "665"; talon_exon "3075"; ccdsid "CCDS14850.1"; exon_status "KNOWN"; level "2"; protein_id "ENSMUSP00000066582.5"; source "HAVANA"; tag "CCDS";
chr1	HAVANA	exon	23844873	23845021	.	+	.	gene_id "ENSMUSG00000026156.8"; transcript_id "ENSMUST00000063663.5"; gene_type "protein_coding"; gene_status "KNOWN"; gene_name "B3gat2"; transcript_type "protein_coding"; transcript_status "KNOWN"; transcript_name "B3gat2-201"; exon_number "3"; exon_id "ENSMUSE00000156391.1"; talon_gene "316"; talon_transcript "665"; talon_exon "3077"; ccdsid "CCDS14850.1"; exon_status "KNOWN"; level "2"; protein_id "ENSMUSP00000066582.5"; source "HAVANA"; tag "CCDS";
chr1	HAVANA	exon	23845101	23849158	.	+	.	gene_id "ENSMUSG00000026156.8"; transcript_id "ENSMUST00000063663.5"; gene_type "protein_coding"; gene_status "KNOWN"; gene_name "B3gat2"; transcript_type "protein_coding"; transcript_status "KNOWN"; transcript_name "B3gat2-201"; exon_number "4"; exon_id "ENSMUSE00000415496.5"; talon_gene "316"; talon_transcript "665"; talon_exon "3079"; ccdsid "CCDS14850.1"; exon_status "KNOWN"; level "2"; protein_id "ENSMUSP00000066582.5"; source "HAVANA"; tag "CCDS";
chr1	HAVANA	transcript	23762011	23815739	.	+	.	gene_id "ENSMUSG00000026156.8"; transcript_id "ENSMUST00000140583.1"; gene_name "B3gat2"; gene_status "KNOWN"; gene_type "protein_coding"; transcript_type "protein_coding"; transcript_status "KNOWN"; transcript_name "B3gat2-202"; talon_gene "316"; talon_transcript "666"; havana_transcript "OTTMUST00000065599.2"; level "2"; protein_id "ENSMUSP00000117089.1"; source "HAVANA"; tag "basic"; transcript_support_level "1";
chr1	HAVANA	exon	23762011	23763228	.	+	.	gene_id "ENSMUSG00000026156.8"; transcript_id "ENSMUST00000140583.1"; gene_type "protein_coding"; gene_status "KNOWN"; gene_name "B3gat2"; transcript_type "protein_coding"; transcript_status "KNOWN"; transcript_name "B3gat2-202"; exon_number "1"; exon_id "ENSMUSE00000415509.3"; talon_gene "316"; talon_transcript "666"; talon_exon "3080"; exon_status "KNOWN"; level "2"; protein_id "ENSMUSP00000117089.1"; source "HAVANA"; tag "basic";
chr1	HAVANA	exon	23815221	23815739	.	+	.	gene_id "ENSMUSG00000026156.8"; transcript_id "ENSMUST00000140583.1"; gene_type "protein_coding"; gene_status "KNOWN"; gene_name "B3gat2"; transcript_type "protein_coding"; transcript_status "KNOWN"; transcript_name "B3gat2-202"; exon_number "2"; exon_id "ENSMUSE00000779545.1"; talon_gene "316"; talon_transcript "666"; talon_exon "3081"; exon_status "KNOWN"; level "2"; protein_id "ENSMUSP00000117089.1"; source "HAVANA"; tag "basic";
chr1	HAVANA	gene	23845625	23922317	.	-	.	gene_id "ENSMUSG00000026155.13"; gene_name "Smap1"; gene_status "KNOWN"; gene_type "protein_coding"; talon_gene "317"; havana_gene "OTTMUSG00000026521.4"; level "2";
chr1	HAVANA	transcript	23845625	23922317	.	-	.	gene_id "ENSMUSG00000026155.13"; transcript_id "ENSMUST00000027339.13"; gene_name "Smap1"; gene_status "KNOWN"; gene_type "protein_coding"; transcript_type "protein_coding"; transcript_status "KNOWN"; transcript_name "Smap1-201"; talon_gene "317"; talon_transcript "668"; ccdsid "CCDS14851.1"; havana_transcript "OTTMUST00000065602.2"; level "2"; protein_id "ENSMUSP00000027339.7"; source "HAVANA"; tag "CCDS"; transcript_support_level "1";
chr1	HAVANA	exon	23922038	23922317	.	-	.	gene_id "ENSMUSG00000026155.13"; transcript_id "ENSMUST00000027339.13"; gene_type "protein_coding"; gene_status "KNOWN"; gene_name "Smap1"; transcript_type "protein_coding"; transcript_status "KNOWN"; transcript_name "Smap1-201"; exon_number "1"; exon_id "ENSMUSE00000351902.3"; talon_gene "317"; talon_transcript "668"; talon_exon "3103"; ccdsid "CCDS14851.1"; exon_status "KNOWN"; level "2"; protein_id "ENSMUSP00000027339.7"; source "HAVANA"; tag "CCDS";
chr1	HAVANA	exon	23891860	23891993	.	-	.	gene_id "ENSMUSG00000026155.13"; transcript_id "ENSMUST00000027339.13"; gene_type "protein_coding"; gene_status "KNOWN"; gene_name "Smap1"; transcript_type "protein_coding"; transcript_status "KNOWN"; transcript_name "Smap1-201"; exon_number "2"; exon_id "ENSMUSE00001310609.1"; talon_gene "317"; talon_transcript "668"; talon_exon "3084"; ccdsid "CCDS14851.1"; exon_status "KNOWN"; level "2"; protein_id "ENSMUSP00000027339.7"; source "HAVANA"; tag "CCDS";
chr1	HAVANA	exon	23877709	23877794	.	-	.	gene_id "ENSMUSG00000026155.13"; transcript_id "ENSMUST00000027339.13"; gene_type "protein_coding"; gene_status "KNOWN"; gene_name "Smap1"; transcript_type "protein_coding"; transcript_status "KNOWN"; transcript_name "Smap1-201"; exon_number "3"; exon_id "ENSMUSE00001220650.1"; talon_gene "317"; talon_transcript "668"; talon_exon "3086"; ccdsid "CCDS14851.1"; exon_status "KNOWN"; level "2"; protein_id "ENSMUSP00000027339.7"; source "HAVANA"; tag "CCDS";
chr1	HAVANA	exon	23876374	23876449	.	-	.	gene_id "ENSMUSG00000026155.13"; transcript_id "ENSMUST00000027339.13"; gene_type "protein_coding"; gene_status "KNOWN"; gene_name "Smap1"; transcript_type "protein_coding"; transcript_status "KNOWN"; transcript_name "Smap1-201"; exon_number "4"; exon_id "ENSMUSE00001275400.1"; talon_gene "317"; talon_transcript "668"; talon_exon "3088"; ccdsid "CCDS14851.1"; exon_status "KNOWN"; level "2"; protein_id "ENSMUSP00000027339.7"; source "HAVANA"; tag "CCDS";
chr1	HAVANA	exon	23866217	23866297	.	-	.	gene_id "ENSMUSG00000026155.13"; transcript_id "ENSMUST00000027339.13"; gene_type "protein_coding"; gene_status "KNOWN"; gene_name "Smap1"; transcript_type "protein_coding"; transcript_status "KNOWN"; transcript_name "Smap1-201"; exon_number "5"; exon_id "ENSMUSE00001234322.1"; talon_gene "317"; talon_transcript "668"; talon_exon "3106"; ccdsid "CCDS14851.1"; exon_status "KNOWN"; level "2"; protein_id "ENSMUSP00000027339.7"; source "HAVANA"; tag "CCDS";
chr1	HAVANA	exon	23859023	23859113	.	-	.	gene_id "ENSMUSG00000026155.13"; transcript_id "ENSMUST00000027339.13"; gene_type "protein_coding"; gene_status "KNOWN"; gene_name "Smap1"; transcript_type "protein_coding"; transcript_status "KNOWN"; transcript_name "Smap1-201"; exon_number "6"; exon_id "ENSMUSE00001309695.1"; talon_gene "317"; talon_transcript "668"; talon_exon "3092"; ccdsid "CCDS14851.1"; exon_status "KNOWN"; level "2"; protein_id "ENSMUSP00000027339.7"; source "HAVANA"; tag "CCDS";
chr1	HAVANA	exon	23853423	23853550	.	-	.	gene_id "ENSMUSG00000026155.13"; transcript_id "ENSMUST00000027339.13"; gene_type "protein_coding"; gene_status "KNOWN"; gene_name "Smap1"; transcript_type "protein_coding"; transcript_status "KNOWN"; transcript_name "Smap1-201"; exon_number "7"; exon_id "ENSMUSE00001212749.1"; talon_gene "317"; talon_transcript "668"; talon_exon "3094"; ccdsid "CCDS14851.1"; exon_status "KNOWN"; level "2"; protein_id "ENSMUSP00000027339.7"; source "HAVANA"; tag "CCDS";
chr1	HAVANA	exon	23849303	23849468	.	-	.	gene_id "ENSMUSG00000026155.13"; transcript_id "ENSMUST00000027339.13"; gene_type "protein_coding"; gene_status "KNOWN"; gene_name "Smap1"; transcript_type "protein_coding"; transcript_status "KNOWN"; transcript_name "Smap1-201"; exon_number "8"; exon_id "ENSMUSE00001256276.1"; talon_gene "317"; talon_transcript "668"; talon_exon "3096"; ccdsid "CCDS14851.1"; exon_status "KNOWN"; level "2"; protein_id "ENSMUSP00000027339.7"; source "HAVANA"; tag "CCDS";
chr1	HAVANA	exon	23848264	23848571	.	-	.	gene_id "ENSMUSG00000026155.13"; transcript_id "ENSMUST00000027339.13"; gene_type "protein_coding"; gene_status "KNOWN"; gene_name "Smap1"; transcript_type "protein_coding"; transcript_status "KNOWN"; transcript_name "Smap1-201"; exon_number "9"; exon_id "ENSMUSE00001297341.1"; talon_gene "317"; talon_transcript "668"; talon_exon "3098"; ccdsid "CCDS14851.1"; exon_status "KNOWN"; level "2"; protein_id "ENSMUSP00000027339.7"; source "HAVANA"; tag "CCDS";
chr1	HAVANA	exon	23845625	23846563	.	-	.	gene_id "ENSMUSG00000026155.13"; transcript_id "ENSMUST00000027339.13"; gene_type "protein_coding"; gene_status "KNOWN"; gene_name "Smap1"; transcript_type "protein_coding"; transcript_status "KNOWN"; transcript_name "Smap1-201"; exon_number "10"; exon_id "ENSMUSE00000397434.8"; talon_gene "317"; talon_transcript "668"; talon_exon "3107"; ccdsid "CCDS14851.1"; exon_status "KNOWN"; level "2"; protein_id "ENSMUSP00000027339.7"; source "HAVANA"; tag "CCDS";
chr1	TALON	transcript	23845625	23922317	.	-	.	gene_id "ENSMUSG00000026155.13"; transcript_id "ENCODEMT000157893"; gene_name "Smap1"; gene_status "KNOWN"; gene_type "protein_coding"; transcript_status "NOVEL"; transcript_name "ENCODEMT000157893"; talon_gene "317"; talon_transcript "157893"; ISM-prefix_to_IDs "157880,157883,157887"; ISM-prefix_transcript "TRUE"; ISM_to_IDs "157880,157883,157887"; ISM_transcript "TRUE";
chr1	HAVANA	exon	23922038	23922317	.	-	.	gene_id "ENSMUSG00000026155.13"; transcript_id "ENCODEMT000157893"; gene_type "protein_coding"; gene_status "KNOWN"; gene_name "Smap1"; transcript_status "NOVEL"; transcript_name "ENCODEMT000157893"; exon_number "1"; exon_id "ENSMUSE00000351902.3"; talon_gene "317"; talon_transcript "157893"; talon_exon "3103"; ccdsid "CCDS14851.1"; exon_status "KNOWN"; level "2"; protein_id "ENSMUSP00000027339.7"; source "HAVANA"; tag "CCDS";
chr1	HAVANA	exon	23891860	23891993	.	-	.	gene_id "ENSMUSG00000026155.13"; transcript_id "ENCODEMT000157893"; gene_type "protein_coding"; gene_status "KNOWN"; gene_name "Smap1"; transcript_status "NOVEL"; transcript_name "ENCODEMT000157893"; exon_number "2"; exon_id "ENSMUSE00001310609.1"; talon_gene "317"; talon_transcript "157893"; talon_exon "3084"; ccdsid "CCDS14851.1"; exon_status "KNOWN"; level "2"; protein_id "ENSMUSP00000027339.7"; source "HAVANA"; tag "CCDS";
chr1	HAVANA	exon	23877709	23877794	.	-	.	gene_id "ENSMUSG00000026155.13"; transcript_id "ENCODEMT000157893"; gene_type "protein_coding"; gene_status "KNOWN"; gene_name "Smap1"; transcript_status "NOVEL"; transcript_name "ENCODEMT000157893"; exon_number "3"; exon_id "ENSMUSE00001220650.1"; talon_gene "317"; talon_transcript "157893"; talon_exon "3086"; ccdsid "CCDS14851.1"; exon_status "KNOWN"; level "2"; protein_id "ENSMUSP00000027339.7"; source "HAVANA"; tag "CCDS";
chr1	HAVANA	exon	23876374	23876449	.	-	.	gene_id "ENSMUSG00000026155.13"; transcript_id "ENCODEMT000157893"; gene_type "protein_coding"; gene_status "KNOWN"; gene_name "Smap1"; transcript_status "NOVEL"; transcript_name "ENCODEMT000157893"; exon_number "4"; exon_id "ENSMUSE00001275400.1"; talon_gene "317"; talon_transcript "157893"; talon_exon "3088"; ccdsid "CCDS14851.1"; exon_status "KNOWN"; level "2"; protein_id "ENSMUSP00000027339.7"; source "HAVANA"; tag "CCDS";
chr1	HAVANA	exon	23871438	23871518	.	-	.	gene_id "ENSMUSG00000026155.13"; transcript_id "ENCODEMT000157893"; gene_type "protein_coding"; gene_status "KNOWN"; gene_name "Smap1"; transcript_status "NOVEL"; transcript_name "ENCODEMT000157893"; exon_number "5"; exon_id "ENSMUSE00000765297.1"; talon_gene "317"; talon_transcript "157893"; talon_exon "3118"; exon_status "KNOWN"; level "2"; source "HAVANA";
chr1	HAVANA	exon	23866217	23866297	.	-	.	gene_id "ENSMUSG00000026155.13"; transcript_id "ENCODEMT000157893"; gene_type "protein_coding"; gene_status "KNOWN"; gene_name "Smap1"; transcript_status "NOVEL"; transcript_name "ENCODEMT000157893"; exon_number "6"; exon_id "ENSMUSE00001234322.1"; talon_gene "317"; talon_transcript "157893"; talon_exon "3106"; ccdsid "CCDS14851.1"; exon_status "KNOWN"; level "2"; protein_id "ENSMUSP00000027339.7"; source "HAVANA"; tag "CCDS";
chr1	HAVANA	exon	23859023	23859113	.	-	.	gene_id "ENSMUSG00000026155.13"; transcript_id "ENCODEMT000157893"; gene_type "protein_coding"; gene_status "KNOWN"; gene_name "Smap1"; transcript_status "NOVEL"; transcript_name "ENCODEMT000157893"; exon_number "7"; exon_id "ENSMUSE00001309695.1"; talon_gene "317"; talon_transcript "157893"; talon_exon "3092"; ccdsid "CCDS14851.1"; exon_status "KNOWN"; level "2"; protein_id "ENSMUSP00000027339.7"; source "HAVANA"; tag "CCDS";
chr1	HAVANA	exon	23853423	23853550	.	-	.	gene_id "ENSMUSG00000026155.13"; transcript_id "ENCODEMT000157893"; gene_type "protein_coding"; gene_status "KNOWN"; gene_name "Smap1"; transcript_status "NOVEL"; transcript_name "ENCODEMT000157893"; exon_number "8"; exon_id "ENSMUSE00001212749.1"; talon_gene "317"; talon_transcript "157893"; talon_exon "3094"; ccdsid "CCDS14851.1"; exon_status "KNOWN"; level "2"; protein_id "ENSMUSP00000027339.7"; source "HAVANA"; tag "CCDS";
chr1	HAVANA	exon	23849303	23849468	.	-	.	gene_id "ENSMUSG00000026155.13"; transcript_id "ENCODEMT000157893"; gene_type "protein_coding"; gene_status "KNOWN"; gene_name "Smap1"; transcript_status "NOVEL"; transcript_name "ENCODEMT000157893"; exon_number "9"; exon_id "ENSMUSE00001256276.1"; talon_gene "317"; talon_transcript "157893"; talon_exon "3096"; ccdsid "CCDS14851.1"; exon_status "KNOWN"; level "2"; protein_id "ENSMUSP00000027339.7"; source "HAVANA"; tag "CCDS";
chr1	HAVANA	exon	23848264	23848571	.	-	.	gene_id "ENSMUSG00000026155.13"; transcript_id "ENCODEMT000157893"; gene_type "protein_coding"; gene_status "KNOWN"; gene_name "Smap1"; transcript_status "NOVEL"; transcript_name "ENCODEMT000157893"; exon_number "10"; exon_id "ENSMUSE00001297341.1"; talon_gene "317"; talon_transcript "157893"; talon_exon "3098"; ccdsid "CCDS14851.1"; exon_status "KNOWN"; level "2"; protein_id "ENSMUSP00000027339.7"; source "HAVANA"; tag "CCDS";
chr1	HAVANA	exon	23845625	23846563	.	-	.	gene_id "ENSMUSG00000026155.13"; transcript_id "ENCODEMT000157893"; gene_type "protein_coding"; gene_status "KNOWN"; gene_name "Smap1"; transcript_status "NOVEL"; transcript_name "ENCODEMT000157893"; exon_number "11"; exon_id "ENSMUSE00000397434.8"; talon_gene "317"; talon_transcript "157893"; talon_exon "3107"; ccdsid "CCDS14851.1"; exon_status "KNOWN"; level "2"; protein_id "ENSMUSP00000027339.7"; source "HAVANA"; tag "CCDS";
chr1	HAVANA	gene	23995939	24005630	.	-	.	gene_id "ENSMUSG00000026154.4"; gene_name "Sdhaf4"; gene_status "KNOWN"; gene_type "protein_coding"; talon_gene "318"; havana_gene "OTTMUSG00000022115.3"; level "2";
chr1	HAVANA	transcript	23995939	24005656	.	-	.	gene_id "ENSMUSG00000026154.4"; transcript_id "ENSMUST00000027338.3"; gene_name "Sdhaf4"; gene_status "KNOWN"; gene_type "protein_coding"; transcript_type "protein_coding"; transcript_status "KNOWN"; transcript_name "Sdhaf4-201"; talon_gene "318"; talon_transcript "674"; ccdsid "CCDS14852.1"; havana_transcript "OTTMUST00000052493.1"; level "2"; protein_id "ENSMUSP00000027338.3"; source "HAVANA"; tag "CCDS"; transcript_support_level "1";
chr1	HAVANA	exon	24005546	24005656	.	-	.	gene_id "ENSMUSG00000026154.4"; transcript_id "ENSMUST00000027338.3"; gene_type "protein_coding"; gene_status "KNOWN"; gene_name "Sdhaf4"; transcript_type "protein_coding"; transcript_status "KNOWN"; transcript_name "Sdhaf4-201"; exon_number "1"; exon_id "ENSMUSE00001290400.1"; talon_gene "318"; talon_transcript "674"; talon_exon "3123"; ccdsid "CCDS14852.1"; exon_status "KNOWN"; level "2"; protein_id "ENSMUSP00000027338.3"; source "HAVANA"; tag "CCDS";
chr1	HAVANA	exon	24003157	24003306	.	-	.	gene_id "ENSMUSG00000026154.4"; transcript_id "ENSMUST00000027338.3"; gene_type "protein_coding"; gene_status "KNOWN"; gene_name "Sdhaf4"; transcript_type "protein_coding"; transcript_status "KNOWN"; transcript_name "Sdhaf4-201"; exon_number "2"; exon_id "ENSMUSE00000156373.1"; talon_gene "318"; talon_transcript "674"; talon_exon "3125"; ccdsid "CCDS14852.1"; exon_status "KNOWN"; level "2"; protein_id "ENSMUSP00000027338.3"; source "HAVANA"; tag "CCDS";
chr1	HAVANA	exon	23995939	23996360	.	-	.	gene_id "ENSMUSG00000026154.4"; transcript_id "ENSMUST00000027338.3"; gene_type "protein_coding"; gene_status "KNOWN"; gene_name "Sdhaf4"; transcript_type "protein_coding"; transcript_status "KNOWN"; transcript_name "Sdhaf4-201"; exon_number "3"; exon_id "ENSMUSE00000390239.3"; talon_gene "318"; talon_transcript "674"; talon_exon "3127"; ccdsid "CCDS14852.1"; exon_status "KNOWN"; level "2"; protein_id "ENSMUSP00000027338.3"; source "HAVANA"; tag "CCDS";
chr1	HAVANA	transcript	24002966	24005630	.	-	.	gene_id "ENSMUSG00000026154.4"; transcript_id "ENSMUST00000155767.2"; gene_name "Sdhaf4"; gene_status "KNOWN"; gene_type "protein_coding"; transcript_type "processed_transcript"; transcript_status "KNOWN"; transcript_name "Sdhaf4-202"; talon_gene "318"; talon_transcript "675"; havana_transcript "OTTMUST00000052496.2"; level "2"; source "HAVANA"; transcript_support_level "3";
chr1	HAVANA	exon	24005546	24005630	.	-	.	gene_id "ENSMUSG00000026154.4"; transcript_id "ENSMUST00000155767.2"; gene_type "protein_coding"; gene_status "KNOWN"; gene_name "Sdhaf4"; transcript_type "processed_transcript"; transcript_status "KNOWN"; transcript_name "Sdhaf4-202"; exon_number "1"; exon_id "ENSMUSE00001233074.2"; talon_gene "318"; talon_transcript "675"; talon_exon "3128"; exon_status "KNOWN"; level "2"; source "HAVANA";
chr1	HAVANA	exon	24002966	24003306	.	-	.	gene_id "ENSMUSG00000026154.4"; transcript_id "ENSMUST00000155767.2"; gene_type "protein_coding"; gene_status "KNOWN"; gene_name "Sdhaf4"; transcript_type "processed_transcript"; transcript_status "KNOWN"; transcript_name "Sdhaf4-202"; exon_number "2"; exon_id "ENSMUSE00000771678.1"; talon_gene "318"; talon_transcript "675"; talon_exon "3129"; exon_status "KNOWN"; level "2"; source "HAVANA";
chr1	HAVANA	gene	24011591	24100341	.	-	.	gene_id "ENSMUSG00000026153.15"; gene_name "Fam135a"; gene_status "KNOWN"; gene_type "protein_coding"; talon_gene "320"; havana_gene "OTTMUSG00000046269.2"; level "2";
chr1	HAVANA	transcript	24011591	24100182	.	-	.	gene_id "ENSMUSG00000026153.15"; transcript_id "ENSMUST00000187369.6"; gene_name "Fam135a"; gene_status "KNOWN"; gene_type "protein_coding"; transcript_type "protein_coding"; transcript_status "KNOWN"; transcript_name "Fam135a-206"; talon_gene "320"; talon_transcript "681"; havana_transcript "OTTMUST00000120621.1"; level "2"; protein_id "ENSMUSP00000140766.1"; source "HAVANA"; tag "appris_alternative_2"; transcript_support_level "5";
chr1	HAVANA	exon	24100061	24100182	.	-	.	gene_id "ENSMUSG00000026153.15"; transcript_id "ENSMUST00000187369.6"; gene_type "protein_coding"; gene_status "KNOWN"; gene_name "Fam135a"; transcript_type "protein_coding"; transcript_status "KNOWN"; transcript_name "Fam135a-206"; exon_number "1"; exon_id "ENSMUSE00001320956.1"; talon_gene "320"; talon_transcript "681"; talon_exon "3183"; exon_status "KNOWN"; level "2"; protein_id "ENSMUSP00000140766.1"; source "HAVANA"; tag "appris_alternative_2";
chr1	HAVANA	exon	24098631	24098719	.	-	.	gene_id "ENSMUSG00000026153.15"; transcript_id "ENSMUST00000187369.6"; gene_type "protein_coding"; gene_status "KNOWN"; gene_name "Fam135a"; transcript_type "protein_coding"; transcript_status "KNOWN"; transcript_name "Fam135a-206"; exon_number "2"; exon_id "ENSMUSE00001327375.1"; talon_gene "320"; talon_transcript "681"; talon_exon "3185"; exon_status "KNOWN"; level "2"; protein_id "ENSMUSP00000140766.1"; source "HAVANA"; tag "appris_alternative_2";
chr1	HAVANA	exon	24086520	24086611	.	-	.	gene_id "ENSMUSG00000026153.15"; transcript_id "ENSMUST00000187369.6"; gene_type "protein_coding"; gene_status "KNOWN"; gene_name "Fam135a"; transcript_type "protein_coding"; transcript_status "KNOWN"; transcript_name "Fam135a-206"; exon_number "3"; exon_id "ENSMUSE00000482374.2"; talon_gene "320"; talon_transcript "681"; talon_exon "3177"; ccdsid "CCDS14853.1"; exon_status "KNOWN"; level "2"; protein_id "ENSMUSP00000139633.1"; source "HAVANA"; tag "appris_alternative_2";
chr1	HAVANA	exon	24085411	24085526	.	-	.	gene_id "ENSMUSG00000026153.15"; transcript_id "ENSMUST00000187369.6"; gene_type "protein_coding"; gene_status "KNOWN"; gene_name "Fam135a"; transcript_type "protein_coding"; transcript_status "KNOWN"; transcript_name "Fam135a-206"; exon_number "4"; exon_id "ENSMUSE00001081342.1"; talon_gene "320"; talon_transcript "681"; talon_exon "3145"; ccdsid "CCDS14853.1"; exon_status "KNOWN"; level "2"; protein_id "ENSMUSP00000139754.1"; source "HAVANA"; tag "not_organism_supported";
chr1	HAVANA	exon	24067899	24067978	.	-	.	gene_id "ENSMUSG00000026153.15"; transcript_id "ENSMUST00000187369.6"; gene_type "protein_coding"; gene_status "KNOWN"; gene_name "Fam135a"; transcript_type "protein_coding"; transcript_status "KNOWN"; transcript_name "Fam135a-206"; exon_number "5"; exon_id "ENSMUSE00001075553.1"; talon_gene "320"; talon_transcript "681"; talon_exon "3147"; ccdsid "CCDS14853.1"; exon_status "KNOWN"; level "2"; protein_id "ENSMUSP00000139754.1"; source "HAVANA"; tag "not_organism_supported";
chr1	HAVANA	exon	24057366	24057505	.	-	.	gene_id "ENSMUSG00000026153.15"; transcript_id "ENSMUST00000187369.6"; gene_type "protein_coding"; gene_status "KNOWN"; gene_name "Fam135a"; transcript_type "protein_coding"; transcript_status "KNOWN"; transcript_name "Fam135a-206"; exon_number "6"; exon_id "ENSMUSE00001090646.1"; talon_gene "320"; talon_transcript "681"; talon_exon "3149"; ccdsid "CCDS14853.1"; exon_status "KNOWN"; level "2"; protein_id "ENSMUSP00000139754.1"; source "HAVANA"; tag "not_organism_supported";
chr1	HAVANA	exon	24057204	24057274	.	-	.	gene_id "ENSMUSG00000026153.15"; transcript_id "ENSMUST00000187369.6"; gene_type "protein_coding"; gene_status "KNOWN"; gene_name "Fam135a"; transcript_type "protein_coding"; transcript_status "KNOWN"; transcript_name "Fam135a-206"; exon_number "7"; exon_id "ENSMUSE00000979690.1"; talon_gene "320"; talon_transcript "681"; talon_exon "3151"; ccdsid "CCDS14853.1"; exon_status "KNOWN"; level "2"; protein_id "ENSMUSP00000139754.1"; source "HAVANA"; tag "not_organism_supported";
chr1	HAVANA	exon	24055744	24055917	.	-	.	gene_id "ENSMUSG00000026153.15"; transcript_id "ENSMUST00000187369.6"; gene_type "protein_coding"; gene_status "KNOWN"; gene_name "Fam135a"; transcript_type "protein_coding"; transcript_status "KNOWN"; transcript_name "Fam135a-206"; exon_number "8"; exon_id "ENSMUSE00001003215.1"; talon_gene "320"; talon_transcript "681"; talon_exon "3181"; ccdsid "CCDS14853.1"; exon_status "KNOWN"; level "2"; protein_id "ENSMUSP00000139633.1"; source "HAVANA"; tag "appris_alternative_2";
chr1	HAVANA	exon	24054004	24054130	.	-	.	gene_id "ENSMUSG00000026153.15"; transcript_id "ENSMUST00000187369.6"; gene_type "protein_coding"; gene_status "KNOWN"; gene_name "Fam135a"; transcript_type "protein_coding"; transcript_status "KNOWN"; transcript_name "Fam135a-206"; exon_number "9"; exon_id "ENSMUSE00001333862.1"; talon_gene "320"; talon_transcript "681"; talon_exon "3155"; ccdsid "CCDS14853.1"; exon_status "KNOWN"; level "2"; protein_id "ENSMUSP00000139754.1"; source "HAVANA"; tag "not_organism_supported";
chr1	HAVANA	exon	24053183	24053336	.	-	.	gene_id "ENSMUSG00000026153.15"; transcript_id "ENSMUST00000187369.6"; gene_type "protein_coding"; gene_status "KNOWN"; gene_name "Fam135a"; transcript_type "protein_coding"; transcript_status "KNOWN"; transcript_name "Fam135a-206"; exon_number "10"; exon_id "ENSMUSE00001321124.1"; talon_gene "320"; talon_transcript "681"; talon_exon "3157"; ccdsid "CCDS14853.1"; exon_status "KNOWN"; level "2"; protein_id "ENSMUSP00000139754.1"; source "HAVANA"; tag "not_organism_supported";
chr1	HAVANA	exon	24046358	24046407	.	-	.	gene_id "ENSMUSG00000026153.15"; transcript_id "ENSMUST00000187369.6"; gene_type "protein_coding"; gene_status "KNOWN"; gene_name "Fam135a"; transcript_type "protein_coding"; transcript_status "KNOWN"; transcript_name "Fam135a-206"; exon_number "11"; exon_id "ENSMUSE00001330357.1"; talon_gene "320"; talon_transcript "681"; talon_exon "3161"; ccdsid "CCDS14853.1"; exon_status "KNOWN"; level "2"; protein_id "ENSMUSP00000139754.1"; source "HAVANA"; tag "not_organism_supported";
chr1	HAVANA	exon	24044114	24044269	.	-	.	gene_id "ENSMUSG00000026153.15"; transcript_id "ENSMUST00000187369.6"; gene_type "protein_coding"; gene_status "KNOWN"; gene_name "Fam135a"; transcript_type "protein_coding"; transcript_status "KNOWN"; transcript_name "Fam135a-206"; exon_number "12"; exon_id "ENSMUSE00001318248.1"; talon_gene "320"; talon_transcript "681"; talon_exon "3163"; ccdsid "CCDS14853.1"; exon_status "KNOWN"; level "2"; protein_id "ENSMUSP00000139754.1"; source "HAVANA"; tag "not_organism_supported";
chr1	HAVANA	exon	24032663	24032736	.	-	.	gene_id "ENSMUSG00000026153.15"; transcript_id "ENSMUST00000187369.6"; gene_type "protein_coding"; gene_status "KNOWN"; gene_name "Fam135a"; transcript_type "protein_coding"; transcript_status "KNOWN"; transcript_name "Fam135a-206"; exon_number "13"; exon_id "ENSMUSE00001328721.1"; talon_gene "320"; talon_transcript "681"; talon_exon "3165"; ccdsid "CCDS14853.1"; exon_status "KNOWN"; level "2"; protein_id "ENSMUSP00000139754.1"; source "HAVANA"; tag "not_organism_supported";
chr1	HAVANA	exon	24030742	24030896	.	-	.	gene_id "ENSMUSG00000026153.15"; transcript_id "ENSMUST00000187369.6"; gene_type "protein_coding"; gene_status "KNOWN"; gene_name "Fam135a"; transcript_type "protein_coding"; transcript_status "KNOWN"; transcript_name "Fam135a-206"; exon_number "14"; exon_id "ENSMUSE00001324426.1"; talon_gene "320"; talon_transcript "681"; talon_exon "3167"; ccdsid "CCDS14853.1"; exon_status "KNOWN"; level "2"; protein_id "ENSMUSP00000139754.1"; source "HAVANA"; tag "not_organism_supported";
chr1	HAVANA	exon	24028200	24029940	.	-	.	gene_id "ENSMUSG00000026153.15"; transcript_id "ENSMUST00000187369.6"; gene_type "protein_coding"; gene_status "KNOWN"; gene_name "Fam135a"; transcript_type "protein_coding"; transcript_status "KNOWN"; transcript_name "Fam135a-206"; exon_number "15"; exon_id "ENSMUSE00001332826.1"; talon_gene "320"; talon_transcript "681"; talon_exon "3169"; exon_status "KNOWN"; level "2"; protein_id "ENSMUSP00000139754.1"; source "HAVANA"; tag "not_organism_supported";
chr1	HAVANA	exon	24026608	24026768	.	-	.	gene_id "ENSMUSG00000026153.15"; transcript_id "ENSMUST00000187369.6"; gene_type "protein_coding"; gene_status "KNOWN"; gene_name "Fam135a"; transcript_type "protein_coding"; transcript_status "KNOWN"; transcript_name "Fam135a-206"; exon_number "16"; exon_id "ENSMUSE00001330731.1"; talon_gene "320"; talon_transcript "681"; talon_exon "3171"; ccdsid "CCDS14853.1"; exon_status "KNOWN"; level "2"; protein_id "ENSMUSP00000139754.1"; source "HAVANA"; tag "not_organism_supported";
chr1	HAVANA	exon	24024782	24024873	.	-	.	gene_id "ENSMUSG00000026153.15"; transcript_id "ENSMUST00000187369.6"; gene_type "protein_coding"; gene_status "KNOWN"; gene_name "Fam135a"; transcript_type "protein_coding"; transcript_status "KNOWN"; transcript_name "Fam135a-206"; exon_number "17"; exon_id "ENSMUSE00000156356.1"; talon_gene "320"; talon_transcript "681"; talon_exon "3134"; ccdsid "CCDS14853.1"; exon_status "KNOWN"; level "2"; protein_id "ENSMUSP00000139993.1"; source "HAVANA"; tag "not_organism_supported";
chr1	HAVANA	exon	24024213	24024310	.	-	.	gene_id "ENSMUSG00000026153.15"; transcript_id "ENSMUST00000187369.6"; gene_type "protein_coding"; gene_status "KNOWN"; gene_name "Fam135a"; transcript_type "protein_coding"; transcript_status "KNOWN"; transcript_name "Fam135a-206"; exon_number "18"; exon_id "ENSMUSE00000156360.1"; talon_gene "320"; talon_transcript "681"; talon_exon "3136"; ccdsid "CCDS14853.1"; exon_status "KNOWN"; level "2"; protein_id "ENSMUSP00000139993.1"; source "HAVANA"; tag "not_organism_supported";
chr1	HAVANA	exon	24021854	24022005	.	-	.	gene_id "ENSMUSG00000026153.15"; transcript_id "ENSMUST00000187369.6"; gene_type "protein_coding"; gene_status "KNOWN"; gene_name "Fam135a"; transcript_type "protein_coding"; transcript_status "KNOWN"; transcript_name "Fam135a-206"; exon_number "19"; exon_id "ENSMUSE00000156362.1"; talon_gene "320"; talon_transcript "681"; talon_exon "3138"; ccdsid "CCDS14853.1"; exon_status "KNOWN"; level "2"; protein_id "ENSMUSP00000139993.1"; source "HAVANA"; tag "not_organism_supported";
chr1	HAVANA	exon	24020675	24020785	.	-	.	gene_id "ENSMUSG00000026153.15"; transcript_id "ENSMUST00000187369.6"; gene_type "protein_coding"; gene_status "KNOWN"; gene_name "Fam135a"; transcript_type "protein_coding"; transcript_status "KNOWN"; transcript_name "Fam135a-206"; exon_number "20"; exon_id "ENSMUSE00001332931.1"; talon_gene "320"; talon_transcript "681"; talon_exon "3173"; ccdsid "CCDS14853.1"; exon_status "KNOWN"; level "2"; protein_id "ENSMUSP00000139754.1"; source "HAVANA"; tag "not_organism_supported";
chr1	HAVANA	exon	24014779	24014892	.	-	.	gene_id "ENSMUSG00000026153.15"; transcript_id "ENSMUST00000187369.6"; gene_type "protein_coding"; gene_status "KNOWN"; gene_name "Fam135a"; transcript_type "protein_coding"; transcript_status "KNOWN"; transcript_name "Fam135a-206"; exon_number "21"; exon_id "ENSMUSE00000495517.1"; talon_gene "320"; talon_transcript "681"; talon_exon "3140"; ccdsid "CCDS14853.1"; exon_status "KNOWN"; level "2"; protein_id "ENSMUSP00000139993.1"; source "HAVANA"; tag "not_organism_supported";
chr1	HAVANA	exon	24011591	24012497	.	-	.	gene_id "ENSMUSG00000026153.15"; transcript_id "ENSMUST00000187369.6"; gene_type "protein_coding"; gene_status "KNOWN"; gene_name "Fam135a"; transcript_type "protein_coding"; transcript_status "KNOWN"; transcript_name "Fam135a-206"; exon_number "22"; exon_id "ENSMUSE00001332728.1"; talon_gene "320"; talon_transcript "681"; talon_exon "3188"; exon_status "KNOWN"; level "2"; protein_id "ENSMUSP00000140766.1"; source "HAVANA"; tag "appris_alternative_2";
chr1	HAVANA	transcript	24011681	24100333	.	-	.	gene_id "ENSMUSG00000026153.15"; transcript_id "ENSMUST00000027337.14"; gene_name "Fam135a"; gene_status "KNOWN"; gene_type "protein_coding"; transcript_type "protein_coding"; transcript_status "KNOWN"; transcript_name "Fam135a-201"; talon_gene "320"; talon_transcript "683"; ccdsid "CCDS14853.1"; havana_transcript "OTTMUST00000120623.1"; level "2"; protein_id "ENSMUSP00000027337.8"; source "HAVANA"; tag "CCDS"; transcript_support_level "5";
chr1	HAVANA	exon	24100061	24100333	.	-	.	gene_id "ENSMUSG00000026153.15"; transcript_id "ENSMUST00000027337.14"; gene_type "protein_coding"; gene_status "KNOWN"; gene_name "Fam135a"; transcript_type "protein_coding"; transcript_status "KNOWN"; transcript_name "Fam135a-201"; exon_number "1"; exon_id "ENSMUSE00001324320.1"; talon_gene "320"; talon_transcript "683"; talon_exon "3193"; ccdsid "CCDS14853.1"; exon_status "KNOWN"; level "2"; protein_id "ENSMUSP00000027337.8"; source "HAVANA"; tag "CCDS";
chr1	HAVANA	exon	24086520	24086611	.	-	.	gene_id "ENSMUSG00000026153.15"; transcript_id "ENSMUST00000027337.14"; gene_type "protein_coding"; gene_status "KNOWN"; gene_name "Fam135a"; transcript_type "protein_coding"; transcript_status "KNOWN"; transcript_name "Fam135a-201"; exon_number "2"; exon_id "ENSMUSE00000482374.2"; talon_gene "320"; talon_transcript "683"; talon_exon "3177"; ccdsid "CCDS14853.1"; exon_status "KNOWN"; level "2"; protein_id "ENSMUSP00000139633.1"; source "HAVANA"; tag "appris_alternative_2";
chr1	HAVANA	exon	24085411	24085526	.	-	.	gene_id "ENSMUSG00000026153.15"; transcript_id "ENSMUST00000027337.14"; gene_type "protein_coding"; gene_status "KNOWN"; gene_name "Fam135a"; transcript_type "protein_coding"; transcript_status "KNOWN"; transcript_name "Fam135a-201"; exon_number "3"; exon_id "ENSMUSE00001081342.1"; talon_gene "320"; talon_transcript "683"; talon_exon "3145"; ccdsid "CCDS14853.1"; exon_status "KNOWN"; level "2"; protein_id "ENSMUSP00000139754.1"; source "HAVANA"; tag "not_organism_supported";
chr1	HAVANA	exon	24067899	24067978	.	-	.	gene_id "ENSMUSG00000026153.15"; transcript_id "ENSMUST00000027337.14"; gene_type "protein_coding"; gene_status "KNOWN"; gene_name "Fam135a"; transcript_type "protein_coding"; transcript_status "KNOWN"; transcript_name "Fam135a-201"; exon_number "4"; exon_id "ENSMUSE00001075553.1"; talon_gene "320"; talon_transcript "683"; talon_exon "3147"; ccdsid "CCDS14853.1"; exon_status "KNOWN"; level "2"; protein_id "ENSMUSP00000139754.1"; source "HAVANA"; tag "not_organism_supported";
chr1	HAVANA	exon	24057366	24057505	.	-	.	gene_id "ENSMUSG00000026153.15"; transcript_id "ENSMUST00000027337.14"; gene_type "protein_coding"; gene_status "KNOWN"; gene_name "Fam135a"; transcript_type "protein_coding"; transcript_status "KNOWN"; transcript_name "Fam135a-201"; exon_number "5"; exon_id "ENSMUSE00001090646.1"; talon_gene "320"; talon_transcript "683"; talon_exon "3149"; ccdsid "CCDS14853.1"; exon_status "KNOWN"; level "2"; protein_id "ENSMUSP00000139754.1"; source "HAVANA"; tag "not_organism_supported";
chr1	HAVANA	exon	24057204	24057274	.	-	.	gene_id "ENSMUSG00000026153.15"; transcript_id "ENSMUST00000027337.14"; gene_type "protein_coding"; gene_status "KNOWN"; gene_name "Fam135a"; transcript_type "protein_coding"; transcript_status "KNOWN"; transcript_name "Fam135a-201"; exon_number "6"; exon_id "ENSMUSE00000979690.1"; talon_gene "320"; talon_transcript "683"; talon_exon "3151"; ccdsid "CCDS14853.1"; exon_status "KNOWN"; level "2"; protein_id "ENSMUSP00000139754.1"; source "HAVANA"; tag "not_organism_supported";
chr1	HAVANA	exon	24055744	24055917	.	-	.	gene_id "ENSMUSG00000026153.15"; transcript_id "ENSMUST00000027337.14"; gene_type "protein_coding"; gene_status "KNOWN"; gene_name "Fam135a"; transcript_type "protein_coding"; transcript_status "KNOWN"; transcript_name "Fam135a-201"; exon_number "7"; exon_id "ENSMUSE00001003215.1"; talon_gene "320"; talon_transcript "683"; talon_exon "3181"; ccdsid "CCDS14853.1"; exon_status "KNOWN"; level "2"; protein_id "ENSMUSP00000139633.1"; source "HAVANA"; tag "appris_alternative_2";
chr1	HAVANA	exon	24054004	24054130	.	-	.	gene_id "ENSMUSG00000026153.15"; transcript_id "ENSMUST00000027337.14"; gene_type "protein_coding"; gene_status "KNOWN"; gene_name "Fam135a"; transcript_type "protein_coding"; transcript_status "KNOWN"; transcript_name "Fam135a-201"; exon_number "8"; exon_id "ENSMUSE00001333862.1"; talon_gene "320"; talon_transcript "683"; talon_exon "3155"; ccdsid "CCDS14853.1"; exon_status "KNOWN"; level "2"; protein_id "ENSMUSP00000139754.1"; source "HAVANA"; tag "not_organism_supported";
chr1	HAVANA	exon	24053183	24053336	.	-	.	gene_id "ENSMUSG00000026153.15"; transcript_id "ENSMUST00000027337.14"; gene_type "protein_coding"; gene_status "KNOWN"; gene_name "Fam135a"; transcript_type "protein_coding"; transcript_status "KNOWN"; transcript_name "Fam135a-201"; exon_number "9"; exon_id "ENSMUSE00001321124.1"; talon_gene "320"; talon_transcript "683"; talon_exon "3157"; ccdsid "CCDS14853.1"; exon_status "KNOWN"; level "2"; protein_id "ENSMUSP00000139754.1"; source "HAVANA"; tag "not_organism_supported";
chr1	HAVANA	exon	24046358	24046407	.	-	.	gene_id "ENSMUSG00000026153.15"; transcript_id "ENSMUST00000027337.14"; gene_type "protein_coding"; gene_status "KNOWN"; gene_name "Fam135a"; transcript_type "protein_coding"; transcript_status "KNOWN"; transcript_name "Fam135a-201"; exon_number "10"; exon_id "ENSMUSE00001330357.1"; talon_gene "320"; talon_transcript "683"; talon_exon "3161"; ccdsid "CCDS14853.1"; exon_status "KNOWN"; level "2"; protein_id "ENSMUSP00000139754.1"; source "HAVANA"; tag "not_organism_supported";
chr1	HAVANA	exon	24044114	24044269	.	-	.	gene_id "ENSMUSG00000026153.15"; transcript_id "ENSMUST00000027337.14"; gene_type "protein_coding"; gene_status "KNOWN"; gene_name "Fam135a"; transcript_type "protein_coding"; transcript_status "KNOWN"; transcript_name "Fam135a-201"; exon_number "11"; exon_id "ENSMUSE00001318248.1"; talon_gene "320"; talon_transcript "683"; talon_exon "3163"; ccdsid "CCDS14853.1"; exon_status "KNOWN"; level "2"; protein_id "ENSMUSP00000139754.1"; source "HAVANA"; tag "not_organism_supported";
chr1	HAVANA	exon	24032663	24032736	.	-	.	gene_id "ENSMUSG00000026153.15"; transcript_id "ENSMUST00000027337.14"; gene_type "protein_coding"; gene_status "KNOWN"; gene_name "Fam135a"; transcript_type "protein_coding"; transcript_status "KNOWN"; transcript_name "Fam135a-201"; exon_number "12"; exon_id "ENSMUSE00001328721.1"; talon_gene "320"; talon_transcript "683"; talon_exon "3165"; ccdsid "CCDS14853.1"; exon_status "KNOWN"; level "2"; protein_id "ENSMUSP00000139754.1"; source "HAVANA"; tag "not_organism_supported";
chr1	HAVANA	exon	24030742	24030896	.	-	.	gene_id "ENSMUSG00000026153.15"; transcript_id "ENSMUST00000027337.14"; gene_type "protein_coding"; gene_status "KNOWN"; gene_name "Fam135a"; transcript_type "protein_coding"; transcript_status "KNOWN"; transcript_name "Fam135a-201"; exon_number "13"; exon_id "ENSMUSE00001324426.1"; talon_gene "320"; talon_transcript "683"; talon_exon "3167"; ccdsid "CCDS14853.1"; exon_status "KNOWN"; level "2"; protein_id "ENSMUSP00000139754.1"; source "HAVANA"; tag "not_organism_supported";
chr1	HAVANA	exon	24028200	24030528	.	-	.	gene_id "ENSMUSG00000026153.15"; transcript_id "ENSMUST00000027337.14"; gene_type "protein_coding"; gene_status "KNOWN"; gene_name "Fam135a"; transcript_type "protein_coding"; transcript_status "KNOWN"; transcript_name "Fam135a-201"; exon_number "14"; exon_id "ENSMUSE00000968461.1"; talon_gene "320"; talon_transcript "683"; talon_exon "3195"; ccdsid "CCDS14853.1"; exon_status "KNOWN"; level "2"; protein_id "ENSMUSP00000027337.8"; source "HAVANA"; tag "CCDS";
chr1	HAVANA	exon	24026608	24026768	.	-	.	gene_id "ENSMUSG00000026153.15"; transcript_id "ENSMUST00000027337.14"; gene_type "protein_coding"; gene_status "KNOWN"; gene_name "Fam135a"; transcript_type "protein_coding"; transcript_status "KNOWN"; transcript_name "Fam135a-201"; exon_number "15"; exon_id "ENSMUSE00001330731.1"; talon_gene "320"; talon_transcript "683"; talon_exon "3171"; ccdsid "CCDS14853.1"; exon_status "KNOWN"; level "2"; protein_id "ENSMUSP00000139754.1"; source "HAVANA"; tag "not_organism_supported";
chr1	HAVANA	exon	24024782	24024873	.	-	.	gene_id "ENSMUSG00000026153.15"; transcript_id "ENSMUST00000027337.14"; gene_type "protein_coding"; gene_status "KNOWN"; gene_name "Fam135a"; transcript_type "protein_coding"; transcript_status "KNOWN"; transcript_name "Fam135a-201"; exon_number "16"; exon_id "ENSMUSE00000156356.1"; talon_gene "320"; talon_transcript "683"; talon_exon "3134"; ccdsid "CCDS14853.1"; exon_status "KNOWN"; level "2"; protein_id "ENSMUSP00000139993.1"; source "HAVANA"; tag "not_organism_supported";
chr1	HAVANA	exon	24024213	24024310	.	-	.	gene_id "ENSMUSG00000026153.15"; transcript_id "ENSMUST00000027337.14"; gene_type "protein_coding"; gene_status "KNOWN"; gene_name "Fam135a"; transcript_type "protein_coding"; transcript_status "KNOWN"; transcript_name "Fam135a-201"; exon_number "17"; exon_id "ENSMUSE00000156360.1"; talon_gene "320"; talon_transcript "683"; talon_exon "3136"; ccdsid "CCDS14853.1"; exon_status "KNOWN"; level "2"; protein_id "ENSMUSP00000139993.1"; source "HAVANA"; tag "not_organism_supported";
chr1	HAVANA	exon	24021854	24022005	.	-	.	gene_id "ENSMUSG00000026153.15"; transcript_id "ENSMUST00000027337.14"; gene_type "protein_coding"; gene_status "KNOWN"; gene_name "Fam135a"; transcript_type "protein_coding"; transcript_status "KNOWN"; transcript_name "Fam135a-201"; exon_number "18"; exon_id "ENSMUSE00000156362.1"; talon_gene "320"; talon_transcript "683"; talon_exon "3138"; ccdsid "CCDS14853.1"; exon_status "KNOWN"; level "2"; protein_id "ENSMUSP00000139993.1"; source "HAVANA"; tag "not_organism_supported";
chr1	HAVANA	exon	24020675	24020785	.	-	.	gene_id "ENSMUSG00000026153.15"; transcript_id "ENSMUST00000027337.14"; gene_type "protein_coding"; gene_status "KNOWN"; gene_name "Fam135a"; transcript_type "protein_coding"; transcript_status "KNOWN"; transcript_name "Fam135a-201"; exon_number "19"; exon_id "ENSMUSE00001332931.1"; talon_gene "320"; talon_transcript "683"; talon_exon "3173"; ccdsid "CCDS14853.1"; exon_status "KNOWN"; level "2"; protein_id "ENSMUSP00000139754.1"; source "HAVANA"; tag "not_organism_supported";
chr1	HAVANA	exon	24014779	24014892	.	-	.	gene_id "ENSMUSG00000026153.15"; transcript_id "ENSMUST00000027337.14"; gene_type "protein_coding"; gene_status "KNOWN"; gene_name "Fam135a"; transcript_type "protein_coding"; transcript_status "KNOWN"; transcript_name "Fam135a-201"; exon_number "20"; exon_id "ENSMUSE00000495517.1"; talon_gene "320"; talon_transcript "683"; talon_exon "3140"; ccdsid "CCDS14853.1"; exon_status "KNOWN"; level "2"; protein_id "ENSMUSP00000139993.1"; source "HAVANA"; tag "not_organism_supported";
chr1	HAVANA	exon	24011681	24012497	.	-	.	gene_id "ENSMUSG00000026153.15"; transcript_id "ENSMUST00000027337.14"; gene_type "protein_coding"; gene_status "KNOWN"; gene_name "Fam135a"; transcript_type "protein_coding"; transcript_status "KNOWN"; transcript_name "Fam135a-201"; exon_number "21"; exon_id "ENSMUSE00001334224.1"; talon_gene "320"; talon_transcript "683"; talon_exon "3196"; ccdsid "CCDS14853.1"; exon_status "KNOWN"; level "2"; protein_id "ENSMUSP00000027337.8"; source "HAVANA"; tag "CCDS";
chr1	HAVANA	transcript	24051764	24100341	.	-	.	gene_id "ENSMUSG00000026153.15"; transcript_id "ENSMUST00000185525.1"; gene_name "Fam135a"; gene_status "KNOWN"; gene_type "protein_coding"; transcript_type "retained_intron"; transcript_status "KNOWN"; transcript_name "Fam135a-202"; talon_gene "320"; talon_transcript "686"; havana_transcript "OTTMUST00000120626.1"; level "2"; source "HAVANA"; transcript_support_level "1";
chr1	HAVANA	exon	24100061	24100341	.	-	.	gene_id "ENSMUSG00000026153.15"; transcript_id "ENSMUST00000185525.1"; gene_type "protein_coding"; gene_status "KNOWN"; gene_name "Fam135a"; transcript_type "retained_intron"; transcript_status "KNOWN"; transcript_name "Fam135a-202"; exon_number "1"; exon_id "ENSMUSE00000902952.1"; talon_gene "320"; talon_transcript "686"; talon_exon "3203"; exon_status "KNOWN"; level "2"; source "HAVANA";
chr1	HAVANA	exon	24086520	24086611	.	-	.	gene_id "ENSMUSG00000026153.15"; transcript_id "ENSMUST00000185525.1"; gene_type "protein_coding"; gene_status "KNOWN"; gene_name "Fam135a"; transcript_type "retained_intron"; transcript_status "KNOWN"; transcript_name "Fam135a-202"; exon_number "2"; exon_id "ENSMUSE00000482374.2"; talon_gene "320"; talon_transcript "686"; talon_exon "3177"; ccdsid "CCDS14853.1"; exon_status "KNOWN"; level "2"; protein_id "ENSMUSP00000139633.1"; source "HAVANA"; tag "appris_alternative_2";
chr1	HAVANA	exon	24085411	24085526	.	-	.	gene_id "ENSMUSG00000026153.15"; transcript_id "ENSMUST00000185525.1"; gene_type "protein_coding"; gene_status "KNOWN"; gene_name "Fam135a"; transcript_type "retained_intron"; transcript_status "KNOWN"; transcript_name "Fam135a-202"; exon_number "3"; exon_id "ENSMUSE00001081342.1"; talon_gene "320"; talon_transcript "686"; talon_exon "3145"; ccdsid "CCDS14853.1"; exon_status "KNOWN"; level "2"; protein_id "ENSMUSP00000139754.1"; source "HAVANA"; tag "not_organism_supported";
chr1	HAVANA	exon	24067899	24067978	.	-	.	gene_id "ENSMUSG00000026153.15"; transcript_id "ENSMUST00000185525.1"; gene_type "protein_coding"; gene_status "KNOWN"; gene_name "Fam135a"; transcript_type "retained_intron"; transcript_status "KNOWN"; transcript_name "Fam135a-202"; exon_number "4"; exon_id "ENSMUSE00001075553.1"; talon_gene "320"; talon_transcript "686"; talon_exon "3147"; ccdsid "CCDS14853.1"; exon_status "KNOWN"; level "2"; protein_id "ENSMUSP00000139754.1"; source "HAVANA"; tag "not_organism_supported";
chr1	HAVANA	exon	24057366	24057505	.	-	.	gene_id "ENSMUSG00000026153.15"; transcript_id "ENSMUST00000185525.1"; gene_type "protein_coding"; gene_status "KNOWN"; gene_name "Fam135a"; transcript_type "retained_intron"; transcript_status "KNOWN"; transcript_name "Fam135a-202"; exon_number "5"; exon_id "ENSMUSE00001090646.1"; talon_gene "320"; talon_transcript "686"; talon_exon "3149"; ccdsid "CCDS14853.1"; exon_status "KNOWN"; level "2"; protein_id "ENSMUSP00000139754.1"; source "HAVANA"; tag "not_organism_supported";
chr1	HAVANA	exon	24057204	24057274	.	-	.	gene_id "ENSMUSG00000026153.15"; transcript_id "ENSMUST00000185525.1"; gene_type "protein_coding"; gene_status "KNOWN"; gene_name "Fam135a"; transcript_type "retained_intron"; transcript_status "KNOWN"; transcript_name "Fam135a-202"; exon_number "6"; exon_id "ENSMUSE00000979690.1"; talon_gene "320"; talon_transcript "686"; talon_exon "3151"; ccdsid "CCDS14853.1"; exon_status "KNOWN"; level "2"; protein_id "ENSMUSP00000139754.1"; source "HAVANA"; tag "not_organism_supported";
chr1	HAVANA	exon	24055744	24055917	.	-	.	gene_id "ENSMUSG00000026153.15"; transcript_id "ENSMUST00000185525.1"; gene_type "protein_coding"; gene_status "KNOWN"; gene_name "Fam135a"; transcript_type "retained_intron"; transcript_status "KNOWN"; transcript_name "Fam135a-202"; exon_number "7"; exon_id "ENSMUSE00001003215.1"; talon_gene "320"; talon_transcript "686"; talon_exon "3181"; ccdsid "CCDS14853.1"; exon_status "KNOWN"; level "2"; protein_id "ENSMUSP00000139633.1"; source "HAVANA"; tag "appris_alternative_2";
chr1	HAVANA	exon	24054004	24054130	.	-	.	gene_id "ENSMUSG00000026153.15"; transcript_id "ENSMUST00000185525.1"; gene_type "protein_coding"; gene_status "KNOWN"; gene_name "Fam135a"; transcript_type "retained_intron"; transcript_status "KNOWN"; transcript_name "Fam135a-202"; exon_number "8"; exon_id "ENSMUSE00001333862.1"; talon_gene "320"; talon_transcript "686"; talon_exon "3155"; ccdsid "CCDS14853.1"; exon_status "KNOWN"; level "2"; protein_id "ENSMUSP00000139754.1"; source "HAVANA"; tag "not_organism_supported";
chr1	HAVANA	exon	24051764	24053336	.	-	.	gene_id "ENSMUSG00000026153.15"; transcript_id "ENSMUST00000185525.1"; gene_type "protein_coding"; gene_status "KNOWN"; gene_name "Fam135a"; transcript_type "retained_intron"; transcript_status "KNOWN"; transcript_name "Fam135a-202"; exon_number "9"; exon_id "ENSMUSE00001320796.1"; talon_gene "320"; talon_transcript "686"; talon_exon "3204"; exon_status "KNOWN"; level "2"; source "HAVANA";
chr1	HAVANA	gene	24100625	24103424	.	+	.	gene_id "ENSMUSG00000102398.1"; gene_name "Gm37580"; gene_status "KNOWN"; gene_type "TEC"; talon_gene "321"; havana_gene "OTTMUSG00000046273.1"; level "2";
chr1	HAVANA	transcript	24100625	24103424	.	+	.	gene_id "ENSMUSG00000102398.1"; transcript_id "ENSMUST00000192408.1"; gene_name "Gm37580"; gene_status "KNOWN"; gene_type "TEC"; transcript_type "TEC"; transcript_status "KNOWN"; transcript_name "Gm37580-201"; talon_gene "321"; talon_transcript "687"; havana_transcript "OTTMUST00000120630.1"; level "2"; source "HAVANA"; tag "basic"; transcript_support_level "NA";
chr1	HAVANA	exon	24100625	24103424	.	+	.	gene_id "ENSMUSG00000102398.1"; transcript_id "ENSMUST00000192408.1"; gene_type "TEC"; gene_status "KNOWN"; gene_name "Gm37580"; transcript_type "TEC"; transcript_status "KNOWN"; transcript_name "Gm37580-201"; exon_number "1"; exon_id "ENSMUSE00001341604.1"; talon_gene "321"; talon_transcript "687"; talon_exon "3205"; exon_status "KNOWN"; level "2"; source "HAVANA"; tag "basic";
chr1	HAVANA	gene	24195187	24252684	.	+	.	gene_id "ENSMUSG00000026147.16"; gene_name "Col9a1"; gene_status "KNOWN"; gene_type "protein_coding"; talon_gene "323"; havana_gene "OTTMUSG00000022796.1"; level "2";
chr1	HAVANA	transcript	24195187	24252684	.	+	.	gene_id "ENSMUSG00000026147.16"; transcript_id "ENSMUST00000088349.2"; gene_name "Col9a1"; gene_status "KNOWN"; gene_type "protein_coding"; transcript_type "protein_coding"; transcript_status "KNOWN"; transcript_name "Col9a1-202"; talon_gene "323"; talon_transcript "690"; ccdsid "CCDS69871.1"; havana_transcript "OTTMUST00000054776.1"; level "2"; protein_id "ENSMUSP00000085687.2"; source "HAVANA"; tag "CCDS"; transcript_support_level "1";
chr1	HAVANA	exon	24195187	24195457	.	+	.	gene_id "ENSMUSG00000026147.16"; transcript_id "ENSMUST00000088349.2"; gene_type "protein_coding"; gene_status "KNOWN"; gene_name "Col9a1"; transcript_type "protein_coding"; transcript_status "KNOWN"; transcript_name "Col9a1-202"; exon_number "1"; exon_id "ENSMUSE00000702182.1"; talon_gene "323"; talon_transcript "690"; talon_exon "3282"; ccdsid "CCDS69871.1"; exon_status "KNOWN"; level "2"; protein_id "ENSMUSP00000085687.2"; source "HAVANA"; tag "CCDS";
chr1	HAVANA	exon	24196891	24196965	.	+	.	gene_id "ENSMUSG00000026147.16"; transcript_id "ENSMUST00000088349.2"; gene_type "protein_coding"; gene_status "KNOWN"; gene_name "Col9a1"; transcript_type "protein_coding"; transcript_status "KNOWN"; transcript_name "Col9a1-202"; exon_number "2"; exon_id "ENSMUSE00000630577.1"; talon_gene "323"; talon_transcript "690"; talon_exon "3221"; ccdsid "CCDS35527.1"; exon_status "KNOWN"; level "2"; protein_id "ENSMUSP00000051579.8"; source "HAVANA"; tag "CCDS";
chr1	HAVANA	exon	24197300	24197335	.	+	.	gene_id "ENSMUSG00000026147.16"; transcript_id "ENSMUST00000088349.2"; gene_type "protein_coding"; gene_status "KNOWN"; gene_name "Col9a1"; transcript_type "protein_coding"; transcript_status "KNOWN"; transcript_name "Col9a1-202"; exon_number "3"; exon_id "ENSMUSE00000630576.1"; talon_gene "323"; talon_transcript "690"; talon_exon "3223"; ccdsid "CCDS35527.1"; exon_status "KNOWN"; level "2"; protein_id "ENSMUSP00000051579.8"; source "HAVANA"; tag "CCDS";
chr1	HAVANA	exon	24197444	24197506	.	+	.	gene_id "ENSMUSG00000026147.16"; transcript_id "ENSMUST00000088349.2"; gene_type "protein_coding"; gene_status "KNOWN"; gene_name "Col9a1"; transcript_type "protein_coding"; transcript_status "KNOWN"; transcript_name "Col9a1-202"; exon_number "4"; exon_id "ENSMUSE00001267688.1"; talon_gene "323"; talon_transcript "690"; talon_exon "3225"; ccdsid "CCDS35527.1"; exon_status "KNOWN"; level "2"; protein_id "ENSMUSP00000051579.8"; source "HAVANA"; tag "CCDS";
chr1	HAVANA	exon	24202014	24202067	.	+	.	gene_id "ENSMUSG00000026147.16"; transcript_id "ENSMUST00000088349.2"; gene_type "protein_coding"; gene_status "KNOWN"; gene_name "Col9a1"; transcript_type "protein_coding"; transcript_status "KNOWN"; transcript_name "Col9a1-202"; exon_number "5"; exon_id "ENSMUSE00001262311.1"; talon_gene "323"; talon_transcript "690"; talon_exon "3227"; ccdsid "CCDS35527.1"; exon_status "KNOWN"; level "2"; protein_id "ENSMUSP00000051579.8"; source "HAVANA"; tag "CCDS";
chr1	HAVANA	exon	24202297	24202332	.	+	.	gene_id "ENSMUSG00000026147.16"; transcript_id "ENSMUST00000088349.2"; gene_type "protein_coding"; gene_status "KNOWN"; gene_name "Col9a1"; transcript_type "protein_coding"; transcript_status "KNOWN"; transcript_name "Col9a1-202"; exon_number "6"; exon_id "ENSMUSE00001209949.1"; talon_gene "323"; talon_transcript "690"; talon_exon "3229"; ccdsid "CCDS35527.1"; exon_status "KNOWN"; level "2"; protein_id "ENSMUSP00000051579.8"; source "HAVANA"; tag "CCDS";
chr1	HAVANA	exon	24204658	24204681	.	+	.	gene_id "ENSMUSG00000026147.16"; transcript_id "ENSMUST00000088349.2"; gene_type "protein_coding"; gene_status "KNOWN"; gene_name "Col9a1"; transcript_type "protein_coding"; transcript_status "KNOWN"; transcript_name "Col9a1-202"; exon_number "7"; exon_id "ENSMUSE00001229991.1"; talon_gene "323"; talon_transcript "690"; talon_exon "3231"; ccdsid "CCDS35527.1"; exon_status "KNOWN"; level "2"; protein_id "ENSMUSP00000051579.8"; source "HAVANA"; tag "CCDS";
chr1	HAVANA	exon	24205054	24205107	.	+	.	gene_id "ENSMUSG00000026147.16"; transcript_id "ENSMUST00000088349.2"; gene_type "protein_coding"; gene_status "KNOWN"; gene_name "Col9a1"; transcript_type "protein_coding"; transcript_status "KNOWN"; transcript_name "Col9a1-202"; exon_number "8"; exon_id "ENSMUSE00001210630.1"; talon_gene "323"; talon_transcript "690"; talon_exon "3233"; ccdsid "CCDS35527.1"; exon_status "KNOWN"; level "2"; protein_id "ENSMUSP00000051579.8"; source "HAVANA"; tag "CCDS";
chr1	HAVANA	exon	24207386	24207439	.	+	.	gene_id "ENSMUSG00000026147.16"; transcript_id "ENSMUST00000088349.2"; gene_type "protein_coding"; gene_status "KNOWN"; gene_name "Col9a1"; transcript_type "protein_coding"; transcript_status "KNOWN"; transcript_name "Col9a1-202"; exon_number "9"; exon_id "ENSMUSE00001312383.1"; talon_gene "323"; talon_transcript "690"; talon_exon "3235"; ccdsid "CCDS35527.1"; exon_status "KNOWN"; level "2"; protein_id "ENSMUSP00000051579.8"; source "HAVANA"; tag "CCDS";
chr1	HAVANA	exon	24208174	24208206	.	+	.	gene_id "ENSMUSG00000026147.16"; transcript_id "ENSMUST00000088349.2"; gene_type "protein_coding"; gene_status "KNOWN"; gene_name "Col9a1"; transcript_type "protein_coding"; transcript_status "KNOWN"; transcript_name "Col9a1-202"; exon_number "10"; exon_id "ENSMUSE00001288913.1"; talon_gene "323"; talon_transcript "690"; talon_exon "3237"; ccdsid "CCDS35527.1"; exon_status "KNOWN"; level "2"; protein_id "ENSMUSP00000051579.8"; source "HAVANA"; tag "CCDS";
chr1	HAVANA	exon	24209059	24209115	.	+	.	gene_id "ENSMUSG00000026147.16"; transcript_id "ENSMUST00000088349.2"; gene_type "protein_coding"; gene_status "KNOWN"; gene_name "Col9a1"; transcript_type "protein_coding"; transcript_status "KNOWN"; transcript_name "Col9a1-202"; exon_number "11"; exon_id "ENSMUSE00001295706.1"; talon_gene "323"; talon_transcript "690"; talon_exon "3239"; ccdsid "CCDS35527.1"; exon_status "KNOWN"; level "2"; protein_id "ENSMUSP00000051579.8"; source "HAVANA"; tag "CCDS";
chr1	HAVANA	exon	24210373	24210426	.	+	.	gene_id "ENSMUSG00000026147.16"; transcript_id "ENSMUST00000088349.2"; gene_type "protein_coding"; gene_status "KNOWN"; gene_name "Col9a1"; transcript_type "protein_coding"; transcript_status "KNOWN"; transcript_name "Col9a1-202"; exon_number "12"; exon_id "ENSMUSE00001248170.1"; talon_gene "323"; talon_transcript "690"; talon_exon "3241"; ccdsid "CCDS35527.1"; exon_status "KNOWN"; level "2"; protein_id "ENSMUSP00000051579.8"; source "HAVANA"; tag "CCDS";
chr1	HAVANA	exon	24214539	24214592	.	+	.	gene_id "ENSMUSG00000026147.16"; transcript_id "ENSMUST00000088349.2"; gene_type "protein_coding"; gene_status "KNOWN"; gene_name "Col9a1"; transcript_type "protein_coding"; transcript_status "KNOWN"; transcript_name "Col9a1-202"; exon_number "13"; exon_id "ENSMUSE00001303205.1"; talon_gene "323"; talon_transcript "690"; talon_exon "3243"; ccdsid "CCDS35527.1"; exon_status "KNOWN"; level "2"; protein_id "ENSMUSP00000051579.8"; source "HAVANA"; tag "CCDS";
chr1	HAVANA	exon	24217536	24217589	.	+	.	gene_id "ENSMUSG00000026147.16"; transcript_id "ENSMUST00000088349.2"; gene_type "protein_coding"; gene_status "KNOWN"; gene_name "Col9a1"; transcript_type "protein_coding"; transcript_status "KNOWN"; transcript_name "Col9a1-202"; exon_number "14"; exon_id "ENSMUSE00001271083.1"; talon_gene "323"; talon_transcript "690"; talon_exon "3245"; ccdsid "CCDS35527.1"; exon_status "KNOWN"; level "2"; protein_id "ENSMUSP00000051579.8"; source "HAVANA"; tag "CCDS";
chr1	HAVANA	exon	24220744	24220797	.	+	.	gene_id "ENSMUSG00000026147.16"; transcript_id "ENSMUST00000088349.2"; gene_type "protein_coding"; gene_status "KNOWN"; gene_name "Col9a1"; transcript_type "protein_coding"; transcript_status "KNOWN"; transcript_name "Col9a1-202"; exon_number "15"; exon_id "ENSMUSE00000630562.1"; talon_gene "323"; talon_transcript "690"; talon_exon "3247"; ccdsid "CCDS35527.1"; exon_status "KNOWN"; level "2"; protein_id "ENSMUSP00000051579.8"; source "HAVANA"; tag "CCDS";
chr1	HAVANA	exon	24221579	24221632	.	+	.	gene_id "ENSMUSG00000026147.16"; transcript_id "ENSMUST00000088349.2"; gene_type "protein_coding"; gene_status "KNOWN"; gene_name "Col9a1"; transcript_type "protein_coding"; transcript_status "KNOWN"; transcript_name "Col9a1-202"; exon_number "16"; exon_id "ENSMUSE00000630561.1"; talon_gene "323"; talon_transcript "690"; talon_exon "3249"; ccdsid "CCDS35527.1"; exon_status "KNOWN"; level "2"; protein_id "ENSMUSP00000051579.8"; source "HAVANA"; tag "CCDS";
chr1	HAVANA	exon	24221770	24221823	.	+	.	gene_id "ENSMUSG00000026147.16"; transcript_id "ENSMUST00000088349.2"; gene_type "protein_coding"; gene_status "KNOWN"; gene_name "Col9a1"; transcript_type "protein_coding"; transcript_status "KNOWN"; transcript_name "Col9a1-202"; exon_number "17"; exon_id "ENSMUSE00000630560.1"; talon_gene "323"; talon_transcript "690"; talon_exon "3251"; ccdsid "CCDS35527.1"; exon_status "KNOWN"; level "2"; protein_id "ENSMUSP00000051579.8"; source "HAVANA"; tag "CCDS";
chr1	HAVANA	exon	24221945	24221998	.	+	.	gene_id "ENSMUSG00000026147.16"; transcript_id "ENSMUST00000088349.2"; gene_type "protein_coding"; gene_status "KNOWN"; gene_name "Col9a1"; transcript_type "protein_coding"; transcript_status "KNOWN"; transcript_name "Col9a1-202"; exon_number "18"; exon_id "ENSMUSE00000630559.1"; talon_gene "323"; talon_transcript "690"; talon_exon "3253"; ccdsid "CCDS35527.1"; exon_status "KNOWN"; level "2"; protein_id "ENSMUSP00000051579.8"; source "HAVANA"; tag "CCDS";
chr1	HAVANA	exon	24222422	24222475	.	+	.	gene_id "ENSMUSG00000026147.16"; transcript_id "ENSMUST00000088349.2"; gene_type "protein_coding"; gene_status "KNOWN"; gene_name "Col9a1"; transcript_type "protein_coding"; transcript_status "KNOWN"; transcript_name "Col9a1-202"; exon_number "19"; exon_id "ENSMUSE00000630558.1"; talon_gene "323"; talon_transcript "690"; talon_exon "3255"; ccdsid "CCDS35527.1"; exon_status "KNOWN"; level "2"; protein_id "ENSMUSP00000051579.8"; source "HAVANA"; tag "CCDS";
chr1	HAVANA	exon	24223575	24223619	.	+	.	gene_id "ENSMUSG00000026147.16"; transcript_id "ENSMUST00000088349.2"; gene_type "protein_coding"; gene_status "KNOWN"; gene_name "Col9a1"; transcript_type "protein_coding"; transcript_status "KNOWN"; transcript_name "Col9a1-202"; exon_number "20"; exon_id "ENSMUSE00000630557.1"; talon_gene "323"; talon_transcript "690"; talon_exon "3257"; ccdsid "CCDS35527.1"; exon_status "KNOWN"; level "2"; protein_id "ENSMUSP00000051579.8"; source "HAVANA"; tag "CCDS";
chr1	HAVANA	exon	24224504	24224557	.	+	.	gene_id "ENSMUSG00000026147.16"; transcript_id "ENSMUST00000088349.2"; gene_type "protein_coding"; gene_status "KNOWN"; gene_name "Col9a1"; transcript_type "protein_coding"; transcript_status "KNOWN"; transcript_name "Col9a1-202"; exon_number "21"; exon_id "ENSMUSE00000630556.1"; talon_gene "323"; talon_transcript "690"; talon_exon "3259"; ccdsid "CCDS35527.1"; exon_status "KNOWN"; level "2"; protein_id "ENSMUSP00000051579.8"; source "HAVANA"; tag "CCDS";
chr1	HAVANA	exon	24224647	24224700	.	+	.	gene_id "ENSMUSG00000026147.16"; transcript_id "ENSMUST00000088349.2"; gene_type "protein_coding"; gene_status "KNOWN"; gene_name "Col9a1"; transcript_type "protein_coding"; transcript_status "KNOWN"; transcript_name "Col9a1-202"; exon_number "22"; exon_id "ENSMUSE00000156266.1"; talon_gene "323"; talon_transcript "690"; talon_exon "3261"; ccdsid "CCDS35527.1"; exon_status "KNOWN"; level "2"; protein_id "ENSMUSP00000051579.8"; source "HAVANA"; tag "CCDS";
chr1	HAVANA	exon	24230196	24230249	.	+	.	gene_id "ENSMUSG00000026147.16"; transcript_id "ENSMUST00000088349.2"; gene_type "protein_coding"; gene_status "KNOWN"; gene_name "Col9a1"; transcript_type "protein_coding"; transcript_status "KNOWN"; transcript_name "Col9a1-202"; exon_number "23"; exon_id "ENSMUSE00000156336.1"; talon_gene "323"; talon_transcript "690"; talon_exon "3263"; ccdsid "CCDS35527.1"; exon_status "KNOWN"; level "2"; protein_id "ENSMUSP00000051579.8"; source "HAVANA"; tag "CCDS";
chr1	HAVANA	exon	24230883	24230954	.	+	.	gene_id "ENSMUSG00000026147.16"; transcript_id "ENSMUST00000088349.2"; gene_type "protein_coding"; gene_status "KNOWN"; gene_name "Col9a1"; transcript_type "protein_coding"; transcript_status "KNOWN"; transcript_name "Col9a1-202"; exon_number "24"; exon_id "ENSMUSE00000156281.1"; talon_gene "323"; talon_transcript "690"; talon_exon "3265"; ccdsid "CCDS35527.1"; exon_status "KNOWN"; level "2"; protein_id "ENSMUSP00000051579.8"; source "HAVANA"; tag "CCDS";
chr1	HAVANA	exon	24231451	24231486	.	+	.	gene_id "ENSMUSG00000026147.16"; transcript_id "ENSMUST00000088349.2"; gene_type "protein_coding"; gene_status "KNOWN"; gene_name "Col9a1"; transcript_type "protein_coding"; transcript_status "KNOWN"; transcript_name "Col9a1-202"; exon_number "25"; exon_id "ENSMUSE00000156315.1"; talon_gene "323"; talon_transcript "690"; talon_exon "3267"; ccdsid "CCDS35527.1"; exon_status "KNOWN"; level "2"; protein_id "ENSMUSP00000051579.8"; source "HAVANA"; tag "CCDS";
chr1	HAVANA	exon	24232185	24232229	.	+	.	gene_id "ENSMUSG00000026147.16"; transcript_id "ENSMUST00000088349.2"; gene_type "protein_coding"; gene_status "KNOWN"; gene_name "Col9a1"; transcript_type "protein_coding"; transcript_status "KNOWN"; transcript_name "Col9a1-202"; exon_number "26"; exon_id "ENSMUSE00000604263.1"; talon_gene "323"; talon_transcript "690"; talon_exon "3269"; ccdsid "CCDS35527.1"; exon_status "KNOWN"; level "2"; protein_id "ENSMUSP00000051579.8"; source "HAVANA"; tag "CCDS";
chr1	HAVANA	exon	24233571	24233603	.	+	.	gene_id "ENSMUSG00000026147.16"; transcript_id "ENSMUST00000088349.2"; gene_type "protein_coding"; gene_status "KNOWN"; gene_name "Col9a1"; transcript_type "protein_coding"; transcript_status "KNOWN"; transcript_name "Col9a1-202"; exon_number "27"; exon_id "ENSMUSE00000604262.1"; talon_gene "323"; talon_transcript "690"; talon_exon "3271"; ccdsid "CCDS35527.1"; exon_status "KNOWN"; level "2"; protein_id "ENSMUSP00000051579.8"; source "HAVANA"; tag "CCDS";
chr1	HAVANA	exon	24237125	24237271	.	+	.	gene_id "ENSMUSG00000026147.16"; transcript_id "ENSMUST00000088349.2"; gene_type "protein_coding"; gene_status "KNOWN"; gene_name "Col9a1"; transcript_type "protein_coding"; transcript_status "KNOWN"; transcript_name "Col9a1-202"; exon_number "28"; exon_id "ENSMUSE00000604261.1"; talon_gene "323"; talon_transcript "690"; talon_exon "3273"; ccdsid "CCDS35527.1"; exon_status "KNOWN"; level "2"; protein_id "ENSMUSP00000051579.8"; source "HAVANA"; tag "CCDS";
chr1	HAVANA	exon	24237442	24237496	.	+	.	gene_id "ENSMUSG00000026147.16"; transcript_id "ENSMUST00000088349.2"; gene_type "protein_coding"; gene_status "KNOWN"; gene_name "Col9a1"; transcript_type "protein_coding"; transcript_status "KNOWN"; transcript_name "Col9a1-202"; exon_number "29"; exon_id "ENSMUSE00000604260.1"; talon_gene "323"; talon_transcript "690"; talon_exon "3275"; ccdsid "CCDS35527.1"; exon_status "KNOWN"; level "2"; protein_id "ENSMUSP00000051579.8"; source "HAVANA"; tag "CCDS";
chr1	HAVANA	exon	24239207	24239395	.	+	.	gene_id "ENSMUSG00000026147.16"; transcript_id "ENSMUST00000088349.2"; gene_type "protein_coding"; gene_status "KNOWN"; gene_name "Col9a1"; transcript_type "protein_coding"; transcript_status "KNOWN"; transcript_name "Col9a1-202"; exon_number "30"; exon_id "ENSMUSE00000604259.1"; talon_gene "323"; talon_transcript "690"; talon_exon "3277"; ccdsid "CCDS35527.1"; exon_status "KNOWN"; level "2"; protein_id "ENSMUSP00000051579.8"; source "HAVANA"; tag "CCDS";
chr1	HAVANA	exon	24244358	24244435	.	+	.	gene_id "ENSMUSG00000026147.16"; transcript_id "ENSMUST00000088349.2"; gene_type "protein_coding"; gene_status "KNOWN"; gene_name "Col9a1"; transcript_type "protein_coding"; transcript_status "KNOWN"; transcript_name "Col9a1-202"; exon_number "31"; exon_id "ENSMUSE00001045698.1"; talon_gene "323"; talon_transcript "690"; talon_exon "3279"; ccdsid "CCDS35527.1"; exon_status "KNOWN"; level "2"; protein_id "ENSMUSP00000051579.8"; source "HAVANA"; tag "CCDS";
chr1	HAVANA	exon	24251677	24252684	.	+	.	gene_id "ENSMUSG00000026147.16"; transcript_id "ENSMUST00000088349.2"; gene_type "protein_coding"; gene_status "KNOWN"; gene_name "Col9a1"; transcript_type "protein_coding"; transcript_status "KNOWN"; transcript_name "Col9a1-202"; exon_number "32"; exon_id "ENSMUSE00000604264.2"; talon_gene "323"; talon_transcript "690"; talon_exon "3281"; ccdsid "CCDS35527.1"; exon_status "KNOWN"; level "2"; protein_id "ENSMUSP00000051579.8"; source "HAVANA"; tag "CCDS";
chr1	HAVANA	gene	24263994	24587472	.	-	.	gene_id "ENSMUSG00000026141.13"; gene_name "Col19a1"; gene_status "KNOWN"; gene_type "protein_coding"; talon_gene "324"; havana_gene "OTTMUSG00000021418.1"; level "2"; tag "ncRNA_host";
chr1	HAVANA	transcript	24263994	24587472	.	-	.	gene_id "ENSMUSG00000026141.13"; transcript_id "ENSMUST00000115244.8"; gene_name "Col19a1"; gene_status "KNOWN"; gene_type "protein_coding"; transcript_type "protein_coding"; transcript_status "KNOWN"; transcript_name "Col19a1-202"; talon_gene "324"; talon_transcript "694"; ccdsid "CCDS14854.1"; havana_transcript "OTTMUST00000050756.1"; level "2"; protein_id "ENSMUSP00000110899.2"; source "HAVANA"; tag "CCDS"; transcript_support_level "1";
chr1	HAVANA	exon	24587350	24587472	.	-	.	gene_id "ENSMUSG00000026141.13"; transcript_id "ENSMUST00000115244.8"; gene_type "protein_coding"; gene_status "KNOWN"; gene_name "Col19a1"; transcript_type "protein_coding"; transcript_status "KNOWN"; transcript_name "Col19a1-202"; exon_number "1"; exon_id "ENSMUSE00000702181.2"; talon_gene "324"; talon_transcript "694"; talon_exon "3367"; ccdsid "CCDS14854.1"; exon_status "KNOWN"; level "2"; protein_id "ENSMUSP00000110899.2"; source "HAVANA"; tag "CCDS";
chr1	HAVANA	exon	24575333	24575459	.	-	.	gene_id "ENSMUSG00000026141.13"; transcript_id "ENSMUST00000115244.8"; gene_type "protein_coding"; gene_status "KNOWN"; gene_name "Col19a1"; transcript_type "protein_coding"; transcript_status "KNOWN"; transcript_name "Col19a1-202"; exon_number "2"; exon_id "ENSMUSE00000303026.3"; talon_gene "324"; talon_transcript "694"; talon_exon "3369"; ccdsid "CCDS14854.1"; exon_status "KNOWN"; level "2"; protein_id "ENSMUSP00000110899.2"; source "HAVANA"; tag "CCDS";
chr1	HAVANA	exon	24561303	24561368	.	-	.	gene_id "ENSMUSG00000026141.13"; transcript_id "ENSMUST00000115244.8"; gene_type "protein_coding"; gene_status "KNOWN"; gene_name "Col19a1"; transcript_type "protein_coding"; transcript_status "KNOWN"; transcript_name "Col19a1-202"; exon_number "3"; exon_id "ENSMUSE00000156217.1"; talon_gene "324"; talon_transcript "694"; talon_exon "3371"; ccdsid "CCDS14854.1"; exon_status "KNOWN"; level "2"; protein_id "ENSMUSP00000110899.2"; source "HAVANA"; tag "CCDS";
chr1	HAVANA	exon	24559654	24559753	.	-	.	gene_id "ENSMUSG00000026141.13"; transcript_id "ENSMUST00000115244.8"; gene_type "protein_coding"; gene_status "KNOWN"; gene_name "Col19a1"; transcript_type "protein_coding"; transcript_status "KNOWN"; transcript_name "Col19a1-202"; exon_number "4"; exon_id "ENSMUSE00000156201.1"; talon_gene "324"; talon_transcript "694"; talon_exon "3373"; ccdsid "CCDS14854.1"; exon_status "KNOWN"; level "2"; protein_id "ENSMUSP00000110899.2"; source "HAVANA"; tag "CCDS";
chr1	HAVANA	exon	24536879	24537002	.	-	.	gene_id "ENSMUSG00000026141.13"; transcript_id "ENSMUST00000115244.8"; gene_type "protein_coding"; gene_status "KNOWN"; gene_name "Col19a1"; transcript_type "protein_coding"; transcript_status "KNOWN"; transcript_name "Col19a1-202"; exon_number "5"; exon_id "ENSMUSE00000156228.1"; talon_gene "324"; talon_transcript "694"; talon_exon "3375"; ccdsid "CCDS14854.1"; exon_status "KNOWN"; level "2"; protein_id "ENSMUSP00000110899.2"; source "HAVANA"; tag "CCDS";
chr1	HAVANA	exon	24534033	24534308	.	-	.	gene_id "ENSMUSG00000026141.13"; transcript_id "ENSMUST00000115244.8"; gene_type "protein_coding"; gene_status "KNOWN"; gene_name "Col19a1"; transcript_type "protein_coding"; transcript_status "KNOWN"; transcript_name "Col19a1-202"; exon_number "6"; exon_id "ENSMUSE00000302996.1"; talon_gene "324"; talon_transcript "694"; talon_exon "3377"; ccdsid "CCDS14854.1"; exon_status "KNOWN"; level "2"; protein_id "ENSMUSP00000110899.2"; source "HAVANA"; tag "CCDS";
chr1	HAVANA	exon	24529928	24530008	.	-	.	gene_id "ENSMUSG00000026141.13"; transcript_id "ENSMUST00000115244.8"; gene_type "protein_coding"; gene_status "KNOWN"; gene_name "Col19a1"; transcript_type "protein_coding"; transcript_status "KNOWN"; transcript_name "Col19a1-202"; exon_number "7"; exon_id "ENSMUSE00000156215.1"; talon_gene "324"; talon_transcript "694"; talon_exon "3379"; ccdsid "CCDS14854.1"; exon_status "KNOWN"; level "2"; protein_id "ENSMUSP00000110899.2"; source "HAVANA"; tag "CCDS";
chr1	HAVANA	exon	24526385	24526510	.	-	.	gene_id "ENSMUSG00000026141.13"; transcript_id "ENSMUST00000115244.8"; gene_type "protein_coding"; gene_status "KNOWN"; gene_name "Col19a1"; transcript_type "protein_coding"; transcript_status "KNOWN"; transcript_name "Col19a1-202"; exon_number "8"; exon_id "ENSMUSE00000156232.1"; talon_gene "324"; talon_transcript "694"; talon_exon "3381"; ccdsid "CCDS14854.1"; exon_status "KNOWN"; level "2"; protein_id "ENSMUSP00000110899.2"; source "HAVANA"; tag "CCDS";
chr1	HAVANA	exon	24525604	24525666	.	-	.	gene_id "ENSMUSG00000026141.13"; transcript_id "ENSMUST00000115244.8"; gene_type "protein_coding"; gene_status "KNOWN"; gene_name "Col19a1"; transcript_type "protein_coding"; transcript_status "KNOWN"; transcript_name "Col19a1-202"; exon_number "9"; exon_id "ENSMUSE00000156197.1"; talon_gene "324"; talon_transcript "694"; talon_exon "3383"; ccdsid "CCDS14854.1"; exon_status "KNOWN"; level "2"; protein_id "ENSMUSP00000110899.2"; source "HAVANA"; tag "CCDS";
chr1	HAVANA	exon	24510843	24510887	.	-	.	gene_id "ENSMUSG00000026141.13"; transcript_id "ENSMUST00000115244.8"; gene_type "protein_coding"; gene_status "KNOWN"; gene_name "Col19a1"; transcript_type "protein_coding"; transcript_status "KNOWN"; transcript_name "Col19a1-202"; exon_number "10"; exon_id "ENSMUSE00000156236.1"; talon_gene "324"; talon_transcript "694"; talon_exon "3385"; ccdsid "CCDS14854.1"; exon_status "KNOWN"; level "2"; protein_id "ENSMUSP00000110899.2"; source "HAVANA"; tag "CCDS";
chr1	HAVANA	exon	24508184	24508228	.	-	.	gene_id "ENSMUSG00000026141.13"; transcript_id "ENSMUST00000115244.8"; gene_type "protein_coding"; gene_status "KNOWN"; gene_name "Col19a1"; transcript_type "protein_coding"; transcript_status "KNOWN"; transcript_name "Col19a1-202"; exon_number "11"; exon_id "ENSMUSE00000156189.1"; talon_gene "324"; talon_transcript "694"; talon_exon "3387"; ccdsid "CCDS14854.1"; exon_status "KNOWN"; level "2"; protein_id "ENSMUSP00000110899.2"; source "HAVANA"; tag "CCDS";
chr1	HAVANA	exon	24461476	24461529	.	-	.	gene_id "ENSMUSG00000026141.13"; transcript_id "ENSMUST00000115244.8"; gene_type "protein_coding"; gene_status "KNOWN"; gene_name "Col19a1"; transcript_type "protein_coding"; transcript_status "KNOWN"; transcript_name "Col19a1-202"; exon_number "12"; exon_id "ENSMUSE00000156185.3"; talon_gene "324"; talon_transcript "694"; talon_exon "3389"; ccdsid "CCDS14854.1"; exon_status "KNOWN"; level "2"; protein_id "ENSMUSP00000110899.2"; source "HAVANA"; tag "CCDS";
chr1	HAVANA	exon	24453744	24453797	.	-	.	gene_id "ENSMUSG00000026141.13"; transcript_id "ENSMUST00000115244.8"; gene_type "protein_coding"; gene_status "KNOWN"; gene_name "Col19a1"; transcript_type "protein_coding"; transcript_status "KNOWN"; transcript_name "Col19a1-202"; exon_number "13"; exon_id "ENSMUSE00000156178.3"; talon_gene "324"; talon_transcript "694"; talon_exon "3391"; ccdsid "CCDS14854.1"; exon_status "KNOWN"; level "2"; protein_id "ENSMUSP00000110899.2"; source "HAVANA"; tag "CCDS";
chr1	HAVANA	exon	24451762	24451797	.	-	.	gene_id "ENSMUSG00000026141.13"; transcript_id "ENSMUST00000115244.8"; gene_type "protein_coding"; gene_status "KNOWN"; gene_name "Col19a1"; transcript_type "protein_coding"; transcript_status "KNOWN"; transcript_name "Col19a1-202"; exon_number "14"; exon_id "ENSMUSE00001292550.1"; talon_gene "324"; talon_transcript "694"; talon_exon "3290"; ccdsid "CCDS14854.1"; exon_status "KNOWN"; level "2"; protein_id "ENSMUSP00000110899.2"; source "HAVANA"; tag "CCDS";
chr1	HAVANA	exon	24410196	24410249	.	-	.	gene_id "ENSMUSG00000026141.13"; transcript_id "ENSMUST00000115244.8"; gene_type "protein_coding"; gene_status "KNOWN"; gene_name "Col19a1"; transcript_type "protein_coding"; transcript_status "KNOWN"; transcript_name "Col19a1-202"; exon_number "15"; exon_id "ENSMUSE00001264568.1"; talon_gene "324"; talon_transcript "694"; talon_exon "3294"; ccdsid "CCDS14854.1"; exon_status "KNOWN"; level "2"; protein_id "ENSMUSP00000110899.2"; source "HAVANA"; tag "CCDS";
chr1	HAVANA	exon	24374583	24374636	.	-	.	gene_id "ENSMUSG00000026141.13"; transcript_id "ENSMUST00000115244.8"; gene_type "protein_coding"; gene_status "KNOWN"; gene_name "Col19a1"; transcript_type "protein_coding"; transcript_status "KNOWN"; transcript_name "Col19a1-202"; exon_number "16"; exon_id "ENSMUSE00001302752.1"; talon_gene "324"; talon_transcript "694"; talon_exon "3296"; ccdsid "CCDS14854.1"; exon_status "KNOWN"; level "2"; protein_id "ENSMUSP00000110899.2"; source "HAVANA"; tag "CCDS";
chr1	HAVANA	exon	24352282	24352335	.	-	.	gene_id "ENSMUSG00000026141.13"; transcript_id "ENSMUST00000115244.8"; gene_type "protein_coding"; gene_status "KNOWN"; gene_name "Col19a1"; transcript_type "protein_coding"; transcript_status "KNOWN"; transcript_name "Col19a1-202"; exon_number "17"; exon_id "ENSMUSE00001266698.1"; talon_gene "324"; talon_transcript "694"; talon_exon "3298"; ccdsid "CCDS14854.1"; exon_status "KNOWN"; level "2"; protein_id "ENSMUSP00000110899.2"; source "HAVANA"; tag "CCDS";
chr1	HAVANA	exon	24337898	24337939	.	-	.	gene_id "ENSMUSG00000026141.13"; transcript_id "ENSMUST00000115244.8"; gene_type "protein_coding"; gene_status "KNOWN"; gene_name "Col19a1"; transcript_type "protein_coding"; transcript_status "KNOWN"; transcript_name "Col19a1-202"; exon_number "18"; exon_id "ENSMUSE00001310284.1"; talon_gene "324"; talon_transcript "694"; talon_exon "3300"; ccdsid "CCDS14854.1"; exon_status "KNOWN"; level "2"; protein_id "ENSMUSP00000110899.2"; source "HAVANA"; tag "CCDS";
chr1	HAVANA	exon	24332430	24332492	.	-	.	gene_id "ENSMUSG00000026141.13"; transcript_id "ENSMUST00000115244.8"; gene_type "protein_coding"; gene_status "KNOWN"; gene_name "Col19a1"; transcript_type "protein_coding"; transcript_status "KNOWN"; transcript_name "Col19a1-202"; exon_number "19"; exon_id "ENSMUSE00001299875.1"; talon_gene "324"; talon_transcript "694"; talon_exon "3302"; ccdsid "CCDS14854.1"; exon_status "KNOWN"; level "2"; protein_id "ENSMUSP00000110899.2"; source "HAVANA"; tag "CCDS";
chr1	HAVANA	exon	24328036	24328071	.	-	.	gene_id "ENSMUSG00000026141.13"; transcript_id "ENSMUST00000115244.8"; gene_type "protein_coding"; gene_status "KNOWN"; gene_name "Col19a1"; transcript_type "protein_coding"; transcript_status "KNOWN"; transcript_name "Col19a1-202"; exon_number "20"; exon_id "ENSMUSE00001236752.1"; talon_gene "324"; talon_transcript "694"; talon_exon "3304"; ccdsid "CCDS14854.1"; exon_status "KNOWN"; level "2"; protein_id "ENSMUSP00000110899.2"; source "HAVANA"; tag "CCDS";
chr1	HAVANA	exon	24326131	24326166	.	-	.	gene_id "ENSMUSG00000026141.13"; transcript_id "ENSMUST00000115244.8"; gene_type "protein_coding"; gene_status "KNOWN"; gene_name "Col19a1"; transcript_type "protein_coding"; transcript_status "KNOWN"; transcript_name "Col19a1-202"; exon_number "21"; exon_id "ENSMUSE00001277672.1"; talon_gene "324"; talon_transcript "694"; talon_exon "3306"; ccdsid "CCDS14854.1"; exon_status "KNOWN"; level "2"; protein_id "ENSMUSP00000110899.2"; source "HAVANA"; tag "CCDS";
chr1	HAVANA	exon	24325979	24326032	.	-	.	gene_id "ENSMUSG00000026141.13"; transcript_id "ENSMUST00000115244.8"; gene_type "protein_coding"; gene_status "KNOWN"; gene_name "Col19a1"; transcript_type "protein_coding"; transcript_status "KNOWN"; transcript_name "Col19a1-202"; exon_number "22"; exon_id "ENSMUSE00001249167.1"; talon_gene "324"; talon_transcript "694"; talon_exon "3308"; ccdsid "CCDS14854.1"; exon_status "KNOWN"; level "2"; protein_id "ENSMUSP00000110899.2"; source "HAVANA"; tag "CCDS";
chr1	HAVANA	exon	24325250	24325303	.	-	.	gene_id "ENSMUSG00000026141.13"; transcript_id "ENSMUST00000115244.8"; gene_type "protein_coding"; gene_status "KNOWN"; gene_name "Col19a1"; transcript_type "protein_coding"; transcript_status "KNOWN"; transcript_name "Col19a1-202"; exon_number "23"; exon_id "ENSMUSE00001310009.1"; talon_gene "324"; talon_transcript "694"; talon_exon "3310"; ccdsid "CCDS14854.1"; exon_status "KNOWN"; level "2"; protein_id "ENSMUSP00000110899.2"; source "HAVANA"; tag "CCDS";
chr1	HAVANA	exon	24323682	24323735	.	-	.	gene_id "ENSMUSG00000026141.13"; transcript_id "ENSMUST00000115244.8"; gene_type "protein_coding"; gene_status "KNOWN"; gene_name "Col19a1"; transcript_type "protein_coding"; transcript_status "KNOWN"; transcript_name "Col19a1-202"; exon_number "24"; exon_id "ENSMUSE00001301873.1"; talon_gene "324"; talon_transcript "694"; talon_exon "3312"; ccdsid "CCDS14854.1"; exon_status "KNOWN"; level "2"; protein_id "ENSMUSP00000110899.2"; source "HAVANA"; tag "CCDS";
chr1	HAVANA	exon	24322939	24323028	.	-	.	gene_id "ENSMUSG00000026141.13"; transcript_id "ENSMUST00000115244.8"; gene_type "protein_coding"; gene_status "KNOWN"; gene_name "Col19a1"; transcript_type "protein_coding"; transcript_status "KNOWN"; transcript_name "Col19a1-202"; exon_number "25"; exon_id "ENSMUSE00001210760.1"; talon_gene "324"; talon_transcript "694"; talon_exon "3314"; ccdsid "CCDS14854.1"; exon_status "KNOWN"; level "2"; protein_id "ENSMUSP00000110899.2"; source "HAVANA"; tag "CCDS";
chr1	HAVANA	exon	24322214	24322258	.	-	.	gene_id "ENSMUSG00000026141.13"; transcript_id "ENSMUST00000115244.8"; gene_type "protein_coding"; gene_status "KNOWN"; gene_name "Col19a1"; transcript_type "protein_coding"; transcript_status "KNOWN"; transcript_name "Col19a1-202"; exon_number "26"; exon_id "ENSMUSE00001255407.1"; talon_gene "324"; talon_transcript "694"; talon_exon "3316"; ccdsid "CCDS14854.1"; exon_status "KNOWN"; level "2"; protein_id "ENSMUSP00000110899.2"; source "HAVANA"; tag "CCDS";
chr1	HAVANA	exon	24322033	24322110	.	-	.	gene_id "ENSMUSG00000026141.13"; transcript_id "ENSMUST00000115244.8"; gene_type "protein_coding"; gene_status "KNOWN"; gene_name "Col19a1"; transcript_type "protein_coding"; transcript_status "KNOWN"; transcript_name "Col19a1-202"; exon_number "27"; exon_id "ENSMUSE00001291939.1"; talon_gene "324"; talon_transcript "694"; talon_exon "3318"; ccdsid "CCDS14854.1"; exon_status "KNOWN"; level "2"; protein_id "ENSMUSP00000110899.2"; source "HAVANA"; tag "CCDS";
chr1	HAVANA	exon	24317690	24317725	.	-	.	gene_id "ENSMUSG00000026141.13"; transcript_id "ENSMUST00000115244.8"; gene_type "protein_coding"; gene_status "KNOWN"; gene_name "Col19a1"; transcript_type "protein_coding"; transcript_status "KNOWN"; transcript_name "Col19a1-202"; exon_number "28"; exon_id "ENSMUSE00001262175.1"; talon_gene "324"; talon_transcript "694"; talon_exon "3320"; ccdsid "CCDS14854.1"; exon_status "KNOWN"; level "2"; protein_id "ENSMUSP00000110899.2"; source "HAVANA"; tag "CCDS";
chr1	HAVANA	exon	24317533	24317586	.	-	.	gene_id "ENSMUSG00000026141.13"; transcript_id "ENSMUST00000115244.8"; gene_type "protein_coding"; gene_status "KNOWN"; gene_name "Col19a1"; transcript_type "protein_coding"; transcript_status "KNOWN"; transcript_name "Col19a1-202"; exon_number "29"; exon_id "ENSMUSE00001263185.1"; talon_gene "324"; talon_transcript "694"; talon_exon "3322"; ccdsid "CCDS14854.1"; exon_status "KNOWN"; level "2"; protein_id "ENSMUSP00000110899.2"; source "HAVANA"; tag "CCDS";
chr1	HAVANA	exon	24317392	24317445	.	-	.	gene_id "ENSMUSG00000026141.13"; transcript_id "ENSMUST00000115244.8"; gene_type "protein_coding"; gene_status "KNOWN"; gene_name "Col19a1"; transcript_type "protein_coding"; transcript_status "KNOWN"; transcript_name "Col19a1-202"; exon_number "30"; exon_id "ENSMUSE00001229634.1"; talon_gene "324"; talon_transcript "694"; talon_exon "3324"; ccdsid "CCDS14854.1"; exon_status "KNOWN"; level "2"; protein_id "ENSMUSP00000110899.2"; source "HAVANA"; tag "CCDS";
chr1	HAVANA	exon	24315398	24315439	.	-	.	gene_id "ENSMUSG00000026141.13"; transcript_id "ENSMUST00000115244.8"; gene_type "protein_coding"; gene_status "KNOWN"; gene_name "Col19a1"; transcript_type "protein_coding"; transcript_status "KNOWN"; transcript_name "Col19a1-202"; exon_number "31"; exon_id "ENSMUSE00001225213.1"; talon_gene "324"; talon_transcript "694"; talon_exon "3326"; ccdsid "CCDS14854.1"; exon_status "KNOWN"; level "2"; protein_id "ENSMUSP00000110899.2"; source "HAVANA"; tag "CCDS";
chr1	HAVANA	exon	24312448	24312552	.	-	.	gene_id "ENSMUSG00000026141.13"; transcript_id "ENSMUST00000115244.8"; gene_type "protein_coding"; gene_status "KNOWN"; gene_name "Col19a1"; transcript_type "protein_coding"; transcript_status "KNOWN"; transcript_name "Col19a1-202"; exon_number "32"; exon_id "ENSMUSE00001220011.1"; talon_gene "324"; talon_transcript "694"; talon_exon "3328"; ccdsid "CCDS14854.1"; exon_status "KNOWN"; level "2"; protein_id "ENSMUSP00000110899.2"; source "HAVANA"; tag "CCDS";
chr1	HAVANA	exon	24312312	24312365	.	-	.	gene_id "ENSMUSG00000026141.13"; transcript_id "ENSMUST00000115244.8"; gene_type "protein_coding"; gene_status "KNOWN"; gene_name "Col19a1"; transcript_type "protein_coding"; transcript_status "KNOWN"; transcript_name "Col19a1-202"; exon_number "33"; exon_id "ENSMUSE00001215708.1"; talon_gene "324"; talon_transcript "694"; talon_exon "3330"; ccdsid "CCDS14854.1"; exon_status "KNOWN"; level "2"; protein_id "ENSMUSP00000110899.2"; source "HAVANA"; tag "CCDS";
chr1	HAVANA	exon	24312047	24312100	.	-	.	gene_id "ENSMUSG00000026141.13"; transcript_id "ENSMUST00000115244.8"; gene_type "protein_coding"; gene_status "KNOWN"; gene_name "Col19a1"; transcript_type "protein_coding"; transcript_status "KNOWN"; transcript_name "Col19a1-202"; exon_number "34"; exon_id "ENSMUSE00001302954.1"; talon_gene "324"; talon_transcript "694"; talon_exon "3332"; ccdsid "CCDS14854.1"; exon_status "KNOWN"; level "2"; protein_id "ENSMUSP00000110899.2"; source "HAVANA"; tag "CCDS";
chr1	HAVANA	exon	24307646	24307699	.	-	.	gene_id "ENSMUSG00000026141.13"; transcript_id "ENSMUST00000115244.8"; gene_type "protein_coding"; gene_status "KNOWN"; gene_name "Col19a1"; transcript_type "protein_coding"; transcript_status "KNOWN"; transcript_name "Col19a1-202"; exon_number "35"; exon_id "ENSMUSE00001282410.1"; talon_gene "324"; talon_transcript "694"; talon_exon "3334"; ccdsid "CCDS14854.1"; exon_status "KNOWN"; level "2"; protein_id "ENSMUSP00000110899.2"; source "HAVANA"; tag "CCDS";
chr1	HAVANA	exon	24306260	24306313	.	-	.	gene_id "ENSMUSG00000026141.13"; transcript_id "ENSMUST00000115244.8"; gene_type "protein_coding"; gene_status "KNOWN"; gene_name "Col19a1"; transcript_type "protein_coding"; transcript_status "KNOWN"; transcript_name "Col19a1-202"; exon_number "36"; exon_id "ENSMUSE00001255763.1"; talon_gene "324"; talon_transcript "694"; talon_exon "3336"; ccdsid "CCDS14854.1"; exon_status "KNOWN"; level "2"; protein_id "ENSMUSP00000110899.2"; source "HAVANA"; tag "CCDS";
chr1	HAVANA	exon	24303456	24303500	.	-	.	gene_id "ENSMUSG00000026141.13"; transcript_id "ENSMUST00000115244.8"; gene_type "protein_coding"; gene_status "KNOWN"; gene_name "Col19a1"; transcript_type "protein_coding"; transcript_status "KNOWN"; transcript_name "Col19a1-202"; exon_number "37"; exon_id "ENSMUSE00001236451.1"; talon_gene "324"; talon_transcript "694"; talon_exon "3338"; ccdsid "CCDS14854.1"; exon_status "KNOWN"; level "2"; protein_id "ENSMUSP00000110899.2"; source "HAVANA"; tag "CCDS";
chr1	HAVANA	exon	24301400	24301450	.	-	.	gene_id "ENSMUSG00000026141.13"; transcript_id "ENSMUST00000115244.8"; gene_type "protein_coding"; gene_status "KNOWN"; gene_name "Col19a1"; transcript_type "protein_coding"; transcript_status "KNOWN"; transcript_name "Col19a1-202"; exon_number "38"; exon_id "ENSMUSE00001239004.1"; talon_gene "324"; talon_transcript "694"; talon_exon "3340"; ccdsid "CCDS14854.1"; exon_status "KNOWN"; level "2"; protein_id "ENSMUSP00000110899.2"; source "HAVANA"; tag "CCDS";
chr1	HAVANA	exon	24301275	24301319	.	-	.	gene_id "ENSMUSG00000026141.13"; transcript_id "ENSMUST00000115244.8"; gene_type "protein_coding"; gene_status "KNOWN"; gene_name "Col19a1"; transcript_type "protein_coding"; transcript_status "KNOWN"; transcript_name "Col19a1-202"; exon_number "39"; exon_id "ENSMUSE00001273971.1"; talon_gene "324"; talon_transcript "694"; talon_exon "3342"; ccdsid "CCDS14854.1"; exon_status "KNOWN"; level "2"; protein_id "ENSMUSP00000110899.2"; source "HAVANA"; tag "CCDS";
chr1	HAVANA	exon	24300593	24300619	.	-	.	gene_id "ENSMUSG00000026141.13"; transcript_id "ENSMUST00000115244.8"; gene_type "protein_coding"; gene_status "KNOWN"; gene_name "Col19a1"; transcript_type "protein_coding"; transcript_status "KNOWN"; transcript_name "Col19a1-202"; exon_number "40"; exon_id "ENSMUSE00001269526.1"; talon_gene "324"; talon_transcript "694"; talon_exon "3344"; ccdsid "CCDS14854.1"; exon_status "KNOWN"; level "2"; protein_id "ENSMUSP00000110899.2"; source "HAVANA"; tag "CCDS";
chr1	HAVANA	exon	24296760	24296813	.	-	.	gene_id "ENSMUSG00000026141.13"; transcript_id "ENSMUST00000115244.8"; gene_type "protein_coding"; gene_status "KNOWN"; gene_name "Col19a1"; transcript_type "protein_coding"; transcript_status "KNOWN"; transcript_name "Col19a1-202"; exon_number "41"; exon_id "ENSMUSE00001280725.1"; talon_gene "324"; talon_transcript "694"; talon_exon "3346"; ccdsid "CCDS14854.1"; exon_status "KNOWN"; level "2"; protein_id "ENSMUSP00000110899.2"; source "HAVANA"; tag "CCDS";
chr1	HAVANA	exon	24293072	24293116	.	-	.	gene_id "ENSMUSG00000026141.13"; transcript_id "ENSMUST00000115244.8"; gene_type "protein_coding"; gene_status "KNOWN"; gene_name "Col19a1"; transcript_type "protein_coding"; transcript_status "KNOWN"; transcript_name "Col19a1-202"; exon_number "42"; exon_id "ENSMUSE00001253308.1"; talon_gene "324"; talon_transcript "694"; talon_exon "3348"; ccdsid "CCDS14854.1"; exon_status "KNOWN"; level "2"; protein_id "ENSMUSP00000110899.2"; source "HAVANA"; tag "CCDS";
chr1	HAVANA	exon	24289828	24289872	.	-	.	gene_id "ENSMUSG00000026141.13"; transcript_id "ENSMUST00000115244.8"; gene_type "protein_coding"; gene_status "KNOWN"; gene_name "Col19a1"; transcript_type "protein_coding"; transcript_status "KNOWN"; transcript_name "Col19a1-202"; exon_number "43"; exon_id "ENSMUSE00001236774.1"; talon_gene "324"; talon_transcript "694"; talon_exon "3350"; ccdsid "CCDS14854.1"; exon_status "KNOWN"; level "2"; protein_id "ENSMUSP00000110899.2"; source "HAVANA"; tag "CCDS";
chr1	HAVANA	exon	24289667	24289729	.	-	.	gene_id "ENSMUSG00000026141.13"; transcript_id "ENSMUST00000115244.8"; gene_type "protein_coding"; gene_status "KNOWN"; gene_name "Col19a1"; transcript_type "protein_coding"; transcript_status "KNOWN"; transcript_name "Col19a1-202"; exon_number "44"; exon_id "ENSMUSE00001302772.1"; talon_gene "324"; talon_transcript "694"; talon_exon "3352"; ccdsid "CCDS14854.1"; exon_status "KNOWN"; level "2"; protein_id "ENSMUSP00000110899.2"; source "HAVANA"; tag "CCDS";
chr1	HAVANA	exon	24285254	24285289	.	-	.	gene_id "ENSMUSG00000026141.13"; transcript_id "ENSMUST00000115244.8"; gene_type "protein_coding"; gene_status "KNOWN"; gene_name "Col19a1"; transcript_type "protein_coding"; transcript_status "KNOWN"; transcript_name "Col19a1-202"; exon_number "45"; exon_id "ENSMUSE00001240915.1"; talon_gene "324"; talon_transcript "694"; talon_exon "3354"; ccdsid "CCDS14854.1"; exon_status "KNOWN"; level "2"; protein_id "ENSMUSP00000110899.2"; source "HAVANA"; tag "CCDS";
chr1	HAVANA	exon	24285053	24285097	.	-	.	gene_id "ENSMUSG00000026141.13"; transcript_id "ENSMUST00000115244.8"; gene_type "protein_coding"; gene_status "KNOWN"; gene_name "Col19a1"; transcript_type "protein_coding"; transcript_status "KNOWN"; transcript_name "Col19a1-202"; exon_number "46"; exon_id "ENSMUSE00001300141.1"; talon_gene "324"; talon_transcript "694"; talon_exon "3356"; ccdsid "CCDS14854.1"; exon_status "KNOWN"; level "2"; protein_id "ENSMUSP00000110899.2"; source "HAVANA"; tag "CCDS";
chr1	HAVANA	exon	24282417	24282587	.	-	.	gene_id "ENSMUSG00000026141.13"; transcript_id "ENSMUST00000115244.8"; gene_type "protein_coding"; gene_status "KNOWN"; gene_name "Col19a1"; transcript_type "protein_coding"; transcript_status "KNOWN"; transcript_name "Col19a1-202"; exon_number "47"; exon_id "ENSMUSE00001248901.1"; talon_gene "324"; talon_transcript "694"; talon_exon "3358"; ccdsid "CCDS14854.1"; exon_status "KNOWN"; level "2"; protein_id "ENSMUSP00000110899.2"; source "HAVANA"; tag "CCDS";
chr1	HAVANA	exon	24279932	24279998	.	-	.	gene_id "ENSMUSG00000026141.13"; transcript_id "ENSMUST00000115244.8"; gene_type "protein_coding"; gene_status "KNOWN"; gene_name "Col19a1"; transcript_type "protein_coding"; transcript_status "KNOWN"; transcript_name "Col19a1-202"; exon_number "48"; exon_id "ENSMUSE00001303102.1"; talon_gene "324"; talon_transcript "694"; talon_exon "3360"; ccdsid "CCDS14854.1"; exon_status "KNOWN"; level "2"; protein_id "ENSMUSP00000110899.2"; source "HAVANA"; tag "CCDS";
chr1	HAVANA	exon	24270366	24270494	.	-	.	gene_id "ENSMUSG00000026141.13"; transcript_id "ENSMUST00000115244.8"; gene_type "protein_coding"; gene_status "KNOWN"; gene_name "Col19a1"; transcript_type "protein_coding"; transcript_status "KNOWN"; transcript_name "Col19a1-202"; exon_number "49"; exon_id "ENSMUSE00001267350.1"; talon_gene "324"; talon_transcript "694"; talon_exon "3362"; ccdsid "CCDS14854.1"; exon_status "KNOWN"; level "2"; protein_id "ENSMUSP00000110899.2"; source "HAVANA"; tag "CCDS";
chr1	HAVANA	exon	24264965	24265042	.	-	.	gene_id "ENSMUSG00000026141.13"; transcript_id "ENSMUST00000115244.8"; gene_type "protein_coding"; gene_status "KNOWN"; gene_name "Col19a1"; transcript_type "protein_coding"; transcript_status "KNOWN"; transcript_name "Col19a1-202"; exon_number "50"; exon_id "ENSMUSE00001312926.1"; talon_gene "324"; talon_transcript "694"; talon_exon "3364"; ccdsid "CCDS14854.1"; exon_status "KNOWN"; level "2"; protein_id "ENSMUSP00000110899.2"; source "HAVANA"; tag "CCDS";
chr1	HAVANA	exon	24263994	24264817	.	-	.	gene_id "ENSMUSG00000026141.13"; transcript_id "ENSMUST00000115244.8"; gene_type "protein_coding"; gene_status "KNOWN"; gene_name "Col19a1"; transcript_type "protein_coding"; transcript_status "KNOWN"; transcript_name "Col19a1-202"; exon_number "51"; exon_id "ENSMUSE00000787703.1"; talon_gene "324"; talon_transcript "694"; talon_exon "3394"; ccdsid "CCDS14854.1"; exon_status "KNOWN"; level "2"; protein_id "ENSMUSP00000110899.2"; source "HAVANA"; tag "CCDS";
chr1	HAVANA	gene	24611535	24612410	.	-	.	gene_id "ENSMUSG00000100131.1"; gene_name "Gm28439"; gene_status "KNOWN"; gene_type "unprocessed_pseudogene"; talon_gene "327"; havana_gene "OTTMUSG00000046316.1"; level "2"; tag "overlapping_locus";
chr1	HAVANA	transcript	24611535	24612410	.	-	.	gene_id "ENSMUSG00000100131.1"; transcript_id "ENSMUST00000187714.1"; gene_name "Gm28439"; gene_status "KNOWN"; gene_type "unprocessed_pseudogene"; transcript_type "unprocessed_pseudogene"; transcript_status "KNOWN"; transcript_name "Gm28439-201"; talon_gene "327"; talon_transcript "698"; havana_transcript "OTTMUST00000120736.1"; level "2"; ont "PGO:0000005"; source "HAVANA"; tag "basic"; transcript_support_level "NA";
chr1	HAVANA	exon	24611535	24612410	.	-	.	gene_id "ENSMUSG00000100131.1"; transcript_id "ENSMUST00000187714.1"; gene_type "unprocessed_pseudogene"; gene_status "KNOWN"; gene_name "Gm28439"; transcript_type "unprocessed_pseudogene"; transcript_status "KNOWN"; transcript_name "Gm28439-201"; exon_number "1"; exon_id "ENSMUSE00001319942.1"; talon_gene "327"; talon_transcript "698"; talon_exon "3399"; exon_status "KNOWN"; level "2"; ont "PGO:0000005"; source "HAVANA"; tag "basic";
chr1	HAVANA	gene	24612407	24612700	.	-	.	gene_id "ENSMUSG00000067736.2"; gene_name "Gm10222"; gene_status "KNOWN"; gene_type "unprocessed_pseudogene"; talon_gene "328"; havana_gene "OTTMUSG00000046317.1"; level "2"; tag "overlapping_locus";
chr1	HAVANA	transcript	24612407	24612700	.	-	.	gene_id "ENSMUSG00000067736.2"; transcript_id "ENSMUST00000088336.2"; gene_name "Gm10222"; gene_status "KNOWN"; gene_type "unprocessed_pseudogene"; transcript_type "unprocessed_pseudogene"; transcript_status "KNOWN"; transcript_name "Gm10222-201"; talon_gene "328"; talon_transcript "699"; havana_transcript "OTTMUST00000120737.1"; level "2"; ont "PGO:0000005"; source "HAVANA"; tag "basic"; transcript_support_level "NA";
chr1	HAVANA	exon	24612407	24612700	.	-	.	gene_id "ENSMUSG00000067736.2"; transcript_id "ENSMUST00000088336.2"; gene_type "unprocessed_pseudogene"; gene_status "KNOWN"; gene_name "Gm10222"; transcript_type "unprocessed_pseudogene"; transcript_status "KNOWN"; transcript_name "Gm10222-201"; exon_number "1"; exon_id "ENSMUSE00000551564.2"; talon_gene "328"; talon_transcript "699"; talon_exon "3400"; exon_status "KNOWN"; level "2"; ont "PGO:0000005"; source "HAVANA"; tag "basic";
chr1	HAVANA	gene	24612775	24613119	.	-	.	gene_id "ENSMUSG00000101939.1"; gene_name "Gm28438"; gene_status "KNOWN"; gene_type "unprocessed_pseudogene"; talon_gene "329"; havana_gene "OTTMUSG00000046318.1"; level "2";
chr1	HAVANA	transcript	24612775	24613119	.	-	.	gene_id "ENSMUSG00000101939.1"; transcript_id "ENSMUST00000188299.1"; gene_name "Gm28438"; gene_status "KNOWN"; gene_type "unprocessed_pseudogene"; transcript_type "unprocessed_pseudogene"; transcript_status "KNOWN"; transcript_name "Gm28438-201"; talon_gene "329"; talon_transcript "700"; havana_transcript "OTTMUST00000120738.1"; level "2"; ont "PGO:0000005"; source "HAVANA"; tag "basic"; transcript_support_level "NA";
chr1	HAVANA	exon	24612775	24613119	.	-	.	gene_id "ENSMUSG00000101939.1"; transcript_id "ENSMUST00000188299.1"; gene_type "unprocessed_pseudogene"; gene_status "KNOWN"; gene_name "Gm28438"; transcript_type "unprocessed_pseudogene"; transcript_status "KNOWN"; transcript_name "Gm28438-201"; exon_number "1"; exon_id "ENSMUSE00001320055.1"; talon_gene "329"; talon_transcript "700"; talon_exon "3401"; exon_status "KNOWN"; level "2"; ont "PGO:0000005"; source "HAVANA"; tag "basic";
chr1	HAVANA	gene	24613189	24613971	.	-	.	gene_id "ENSMUSG00000101111.1"; gene_name "Gm28437"; gene_status "KNOWN"; gene_type "unprocessed_pseudogene"; talon_gene "330"; havana_gene "OTTMUSG00000046319.1"; level "2";
chr1	HAVANA	transcript	24613189	24613971	.	-	.	gene_id "ENSMUSG00000101111.1"; transcript_id "ENSMUST00000190277.1"; gene_name "Gm28437"; gene_status "KNOWN"; gene_type "unprocessed_pseudogene"; transcript_type "unprocessed_pseudogene"; transcript_status "KNOWN"; transcript_name "Gm28437-201"; talon_gene "330"; talon_transcript "701"; havana_transcript "OTTMUST00000120739.1"; level "2"; ont "PGO:0000005"; source "HAVANA"; tag "basic"; transcript_support_level "NA";
chr1	HAVANA	exon	24613189	24613971	.	-	.	gene_id "ENSMUSG00000101111.1"; transcript_id "ENSMUST00000190277.1"; gene_type "unprocessed_pseudogene"; gene_status "KNOWN"; gene_name "Gm28437"; transcript_type "unprocessed_pseudogene"; transcript_status "KNOWN"; transcript_name "Gm28437-201"; exon_number "1"; exon_id "ENSMUSE00001334203.1"; talon_gene "330"; talon_transcript "701"; talon_exon "3402"; exon_status "KNOWN"; level "2"; ont "PGO:0000005"; source "HAVANA"; tag "basic";
chr1	HAVANA	gene	24613974	24614651	.	-	.	gene_id "ENSMUSG00000100862.1"; gene_name "Gm10925"; gene_status "KNOWN"; gene_type "unprocessed_pseudogene"; talon_gene "331"; havana_gene "OTTMUSG00000046320.1"; level "2";
chr1	HAVANA	transcript	24613974	24614651	.	-	.	gene_id "ENSMUSG00000100862.1"; transcript_id "ENSMUST00000189941.1"; gene_name "Gm10925"; gene_status "KNOWN"; gene_type "unprocessed_pseudogene"; transcript_type "unprocessed_pseudogene"; transcript_status "KNOWN"; transcript_name "Gm10925-201"; talon_gene "331"; talon_transcript "702"; havana_transcript "OTTMUST00000120740.1"; level "2"; ont "PGO:0000005"; source "HAVANA"; tag "basic"; transcript_support_level "NA";
chr1	HAVANA	exon	24613974	24614651	.	-	.	gene_id "ENSMUSG00000100862.1"; transcript_id "ENSMUST00000189941.1"; gene_type "unprocessed_pseudogene"; gene_status "KNOWN"; gene_name "Gm10925"; transcript_type "unprocessed_pseudogene"; transcript_status "KNOWN"; transcript_name "Gm10925-201"; exon_number "1"; exon_id "ENSMUSE00001328644.1"; talon_gene "331"; talon_transcript "702"; talon_exon "3403"; exon_status "KNOWN"; level "2"; ont "PGO:0000005"; source "HAVANA"; tag "basic";
chr1	HAVANA	gene	24614885	24615565	.	-	.	gene_id "ENSMUSG00000102070.1"; gene_name "Gm28661"; gene_status "KNOWN"; gene_type "unprocessed_pseudogene"; talon_gene "332"; havana_gene "OTTMUSG00000046321.1"; level "2";
chr1	HAVANA	transcript	24614885	24615565	.	-	.	gene_id "ENSMUSG00000102070.1"; transcript_id "ENSMUST00000188231.1"; gene_name "Gm28661"; gene_status "KNOWN"; gene_type "unprocessed_pseudogene"; transcript_type "unprocessed_pseudogene"; transcript_status "KNOWN"; transcript_name "Gm28661-201"; talon_gene "332"; talon_transcript "703"; havana_transcript "OTTMUST00000120741.1"; level "2"; ont "PGO:0000005"; source "HAVANA"; tag "basic"; transcript_support_level "NA";
chr1	HAVANA	exon	24614885	24615565	.	-	.	gene_id "ENSMUSG00000102070.1"; transcript_id "ENSMUST00000188231.1"; gene_type "unprocessed_pseudogene"; gene_status "KNOWN"; gene_name "Gm28661"; transcript_type "unprocessed_pseudogene"; transcript_status "KNOWN"; transcript_name "Gm28661-201"; exon_number "1"; exon_id "ENSMUSE00001326674.1"; talon_gene "332"; talon_transcript "703"; talon_exon "3404"; exon_status "KNOWN"; level "2"; ont "PGO:0000005"; source "HAVANA"; tag "basic";
chr1	HAVANA	gene	24615706	24616197	.	-	.	gene_id "ENSMUSG00000101249.1"; gene_name "Gm29216"; gene_status "KNOWN"; gene_type "unprocessed_pseudogene"; talon_gene "333"; havana_gene "OTTMUSG00000046295.1"; level "2";
chr1	HAVANA	transcript	24615706	24616197	.	-	.	gene_id "ENSMUSG00000101249.1"; transcript_id "ENSMUST00000187117.1"; gene_name "Gm29216"; gene_status "KNOWN"; gene_type "unprocessed_pseudogene"; transcript_type "unprocessed_pseudogene"; transcript_status "KNOWN"; transcript_name "Gm29216-201"; talon_gene "333"; talon_transcript "704"; havana_transcript "OTTMUST00000120689.1"; level "2"; ont "PGO:0000005"; source "HAVANA"; tag "basic"; transcript_support_level "NA";
chr1	HAVANA	exon	24615706	24616197	.	-	.	gene_id "ENSMUSG00000101249.1"; transcript_id "ENSMUST00000187117.1"; gene_type "unprocessed_pseudogene"; gene_status "KNOWN"; gene_name "Gm29216"; transcript_type "unprocessed_pseudogene"; transcript_status "KNOWN"; transcript_name "Gm29216-201"; exon_number "1"; exon_id "ENSMUSE00001333174.1"; talon_gene "333"; talon_transcript "704"; talon_exon "3405"; exon_status "KNOWN"; level "2"; ont "PGO:0000005"; source "HAVANA"; tag "basic";
chr1	HAVANA	gene	24678630	24766301	.	+	.	gene_id "ENSMUSG00000073725.8"; gene_name "Lmbrd1"; gene_status "KNOWN"; gene_type "protein_coding"; talon_gene "334"; havana_gene "OTTMUSG00000046322.2"; level "1";
chr1	HAVANA	transcript	24678630	24765448	.	+	.	gene_id "ENSMUSG00000073725.8"; transcript_id "ENSMUST00000191471.6"; gene_name "Lmbrd1"; gene_status "KNOWN"; gene_type "protein_coding"; transcript_type "protein_coding"; transcript_status "KNOWN"; transcript_name "Lmbrd1-206"; talon_gene "334"; talon_transcript "705"; ccdsid "CCDS35528.1"; havana_transcript "OTTMUST00000120742.1"; level "2"; protein_id "ENSMUSP00000140783.1"; source "HAVANA"; tag "CCDS"; transcript_support_level "1";
chr1	HAVANA	exon	24678630	24678816	.	+	.	gene_id "ENSMUSG00000073725.8"; transcript_id "ENSMUST00000191471.6"; gene_type "protein_coding"; gene_status "KNOWN"; gene_name "Lmbrd1"; transcript_type "protein_coding"; transcript_status "KNOWN"; transcript_name "Lmbrd1-206"; exon_number "1"; exon_id "ENSMUSE00000438739.4"; talon_gene "334"; talon_transcript "705"; talon_exon "3406"; ccdsid "CCDS35528.1"; exon_status "KNOWN"; level "2"; protein_id "ENSMUSP00000140783.1"; source "HAVANA"; tag "CCDS";
chr1	HAVANA	exon	24685397	24685573	.	+	.	gene_id "ENSMUSG00000073725.8"; transcript_id "ENSMUST00000191471.6"; gene_type "protein_coding"; gene_status "KNOWN"; gene_name "Lmbrd1"; transcript_type "protein_coding"; transcript_status "KNOWN"; transcript_name "Lmbrd1-206"; exon_number "2"; exon_id "ENSMUSE00001332512.1"; talon_gene "334"; talon_transcript "705"; talon_exon "3408"; ccdsid "CCDS35528.1"; exon_status "KNOWN"; level "2"; protein_id "ENSMUSP00000140783.1"; source "HAVANA"; tag "CCDS";
chr1	HAVANA	exon	24692941	24693001	.	+	.	gene_id "ENSMUSG00000073725.8"; transcript_id "ENSMUST00000191471.6"; gene_type "protein_coding"; gene_status "KNOWN"; gene_name "Lmbrd1"; transcript_type "protein_coding"; transcript_status "KNOWN"; transcript_name "Lmbrd1-206"; exon_number "3"; exon_id "ENSMUSE00000604180.1"; talon_gene "334"; talon_transcript "705"; talon_exon "3410"; ccdsid "CCDS35528.1"; exon_status "KNOWN"; level "2"; protein_id "ENSMUSP00000140783.1"; source "HAVANA"; tag "CCDS";
chr1	HAVANA	exon	24704821	24704918	.	+	.	gene_id "ENSMUSG00000073725.8"; transcript_id "ENSMUST00000191471.6"; gene_type "protein_coding"; gene_status "KNOWN"; gene_name "Lmbrd1"; transcript_type "protein_coding"; transcript_status "KNOWN"; transcript_name "Lmbrd1-206"; exon_number "4"; exon_id "ENSMUSE00000604179.1"; talon_gene "334"; talon_transcript "705"; talon_exon "3412"; ccdsid "CCDS35528.1"; exon_status "KNOWN"; level "2"; protein_id "ENSMUSP00000140783.1"; source "HAVANA"; tag "CCDS";
chr1	HAVANA	exon	24705977	24706044	.	+	.	gene_id "ENSMUSG00000073725.8"; transcript_id "ENSMUST00000191471.6"; gene_type "protein_coding"; gene_status "KNOWN"; gene_name "Lmbrd1"; transcript_type "protein_coding"; transcript_status "KNOWN"; transcript_name "Lmbrd1-206"; exon_number "5"; exon_id "ENSMUSE00000604178.1"; talon_gene "334"; talon_transcript "705"; talon_exon "3414"; ccdsid "CCDS35528.1"; exon_status "KNOWN"; level "2"; protein_id "ENSMUSP00000140783.1"; source "HAVANA"; tag "CCDS";
chr1	HAVANA	exon	24711512	24711600	.	+	.	gene_id "ENSMUSG00000073725.8"; transcript_id "ENSMUST00000191471.6"; gene_type "protein_coding"; gene_status "KNOWN"; gene_name "Lmbrd1"; transcript_type "protein_coding"; transcript_status "KNOWN"; transcript_name "Lmbrd1-206"; exon_number "6"; exon_id "ENSMUSE00000604177.3"; talon_gene "334"; talon_transcript "705"; talon_exon "3416"; ccdsid "CCDS35528.1"; exon_status "KNOWN"; level "2"; protein_id "ENSMUSP00000140783.1"; source "HAVANA"; tag "CCDS";
chr1	HAVANA	exon	24714909	24714982	.	+	.	gene_id "ENSMUSG00000073725.8"; transcript_id "ENSMUST00000191471.6"; gene_type "protein_coding"; gene_status "KNOWN"; gene_name "Lmbrd1"; transcript_type "protein_coding"; transcript_status "KNOWN"; transcript_name "Lmbrd1-206"; exon_number "7"; exon_id "ENSMUSE00000702149.1"; talon_gene "334"; talon_transcript "705"; talon_exon "3418"; ccdsid "CCDS35528.1"; exon_status "KNOWN"; level "2"; protein_id "ENSMUSP00000140783.1"; source "HAVANA"; tag "CCDS";
chr1	HAVANA	exon	24728546	24728671	.	+	.	gene_id "ENSMUSG00000073725.8"; transcript_id "ENSMUST00000191471.6"; gene_type "protein_coding"; gene_status "KNOWN"; gene_name "Lmbrd1"; transcript_type "protein_coding"; transcript_status "KNOWN"; transcript_name "Lmbrd1-206"; exon_number "8"; exon_id "ENSMUSE00000604175.3"; talon_gene "334"; talon_transcript "705"; talon_exon "3420"; ccdsid "CCDS35528.1"; exon_status "KNOWN"; level "2"; protein_id "ENSMUSP00000140783.1"; source "HAVANA"; tag "CCDS";
chr1	HAVANA	exon	24731747	24731899	.	+	.	gene_id "ENSMUSG00000073725.8"; transcript_id "ENSMUST00000191471.6"; gene_type "protein_coding"; gene_status "KNOWN"; gene_name "Lmbrd1"; transcript_type "protein_coding"; transcript_status "KNOWN"; transcript_name "Lmbrd1-206"; exon_number "9"; exon_id "ENSMUSE00000604174.1"; talon_gene "334"; talon_transcript "705"; talon_exon "3422"; ccdsid "CCDS35528.1"; exon_status "KNOWN"; level "2"; protein_id "ENSMUSP00000140783.1"; source "HAVANA"; tag "CCDS";
chr1	HAVANA	exon	24743883	24743947	.	+	.	gene_id "ENSMUSG00000073725.8"; transcript_id "ENSMUST00000191471.6"; gene_type "protein_coding"; gene_status "KNOWN"; gene_name "Lmbrd1"; transcript_type "protein_coding"; transcript_status "KNOWN"; transcript_name "Lmbrd1-206"; exon_number "10"; exon_id "ENSMUSE00000604173.1"; talon_gene "334"; talon_transcript "705"; talon_exon "3424"; ccdsid "CCDS35528.1"; exon_status "KNOWN"; level "2"; protein_id "ENSMUSP00000140783.1"; source "HAVANA"; tag "CCDS";
chr1	HAVANA	exon	24744256	24744358	.	+	.	gene_id "ENSMUSG00000073725.8"; transcript_id "ENSMUST00000191471.6"; gene_type "protein_coding"; gene_status "KNOWN"; gene_name "Lmbrd1"; transcript_type "protein_coding"; transcript_status "KNOWN"; transcript_name "Lmbrd1-206"; exon_number "11"; exon_id "ENSMUSE00000604172.1"; talon_gene "334"; talon_transcript "705"; talon_exon "3426"; ccdsid "CCDS35528.1"; exon_status "KNOWN"; level "2"; protein_id "ENSMUSP00000140783.1"; source "HAVANA"; tag "CCDS";
chr1	HAVANA	exon	24744866	24744970	.	+	.	gene_id "ENSMUSG00000073725.8"; transcript_id "ENSMUST00000191471.6"; gene_type "protein_coding"; gene_status "KNOWN"; gene_name "Lmbrd1"; transcript_type "protein_coding"; transcript_status "KNOWN"; transcript_name "Lmbrd1-206"; exon_number "12"; exon_id "ENSMUSE00000604171.1"; talon_gene "334"; talon_transcript "705"; talon_exon "3428"; ccdsid "CCDS35528.1"; exon_status "KNOWN"; level "2"; protein_id "ENSMUSP00000140783.1"; source "HAVANA"; tag "CCDS";
chr1	HAVANA	exon	24746805	24746954	.	+	.	gene_id "ENSMUSG00000073725.8"; transcript_id "ENSMUST00000191471.6"; gene_type "protein_coding"; gene_status "KNOWN"; gene_name "Lmbrd1"; transcript_type "protein_coding"; transcript_status "KNOWN"; transcript_name "Lmbrd1-206"; exon_number "13"; exon_id "ENSMUSE00000604170.1"; talon_gene "334"; talon_transcript "705"; talon_exon "3430"; ccdsid "CCDS35528.1"; exon_status "KNOWN"; level "2"; protein_id "ENSMUSP00000140783.1"; source "HAVANA"; tag "CCDS";
chr1	HAVANA	exon	24748800	24748878	.	+	.	gene_id "ENSMUSG00000073725.8"; transcript_id "ENSMUST00000191471.6"; gene_type "protein_coding"; gene_status "KNOWN"; gene_name "Lmbrd1"; transcript_type "protein_coding"; transcript_status "KNOWN"; transcript_name "Lmbrd1-206"; exon_number "14"; exon_id "ENSMUSE00000604169.1"; talon_gene "334"; talon_transcript "705"; talon_exon "3432"; ccdsid "CCDS35528.1"; exon_status "KNOWN"; level "2"; protein_id "ENSMUSP00000140783.1"; source "HAVANA"; tag "CCDS";
chr1	HAVANA	exon	24762192	24762283	.	+	.	gene_id "ENSMUSG00000073725.8"; transcript_id "ENSMUST00000191471.6"; gene_type "protein_coding"; gene_status "KNOWN"; gene_name "Lmbrd1"; transcript_type "protein_coding"; transcript_status "KNOWN"; transcript_name "Lmbrd1-206"; exon_number "15"; exon_id "ENSMUSE00000604168.1"; talon_gene "334"; talon_transcript "705"; talon_exon "3434"; ccdsid "CCDS35528.1"; exon_status "KNOWN"; level "2"; protein_id "ENSMUSP00000140783.1"; source "HAVANA"; tag "CCDS";
chr1	HAVANA	exon	24762623	24765448	.	+	.	gene_id "ENSMUSG00000073725.8"; transcript_id "ENSMUST00000191471.6"; gene_type "protein_coding"; gene_status "KNOWN"; gene_name "Lmbrd1"; transcript_type "protein_coding"; transcript_status "KNOWN"; transcript_name "Lmbrd1-206"; exon_number "16"; exon_id "ENSMUSE00001324743.1"; talon_gene "334"; talon_transcript "705"; talon_exon "3436"; ccdsid "CCDS35528.1"; exon_status "KNOWN"; level "2"; protein_id "ENSMUSP00000140783.1"; source "HAVANA"; tag "CCDS";
chr1	TALON	transcript	24678630	24764019	.	+	.	gene_id "ENSMUSG00000073725.8"; transcript_id "ENCODEMT000159377"; gene_name "Lmbrd1"; gene_status "KNOWN"; gene_type "protein_coding"; transcript_status "NOVEL"; transcript_name "ENCODEMT000159377"; talon_gene "334"; talon_transcript "159377"; NIC_transcript "TRUE";
chr1	HAVANA	exon	24678630	24678816	.	+	.	gene_id "ENSMUSG00000073725.8"; transcript_id "ENCODEMT000159377"; gene_type "protein_coding"; gene_status "KNOWN"; gene_name "Lmbrd1"; transcript_status "NOVEL"; transcript_name "ENCODEMT000159377"; exon_number "1"; exon_id "ENSMUSE00000438739.4"; talon_gene "334"; talon_transcript "159377"; talon_exon "3406"; ccdsid "CCDS35528.1"; exon_status "KNOWN"; level "2"; protein_id "ENSMUSP00000140783.1"; source "HAVANA"; tag "CCDS";
chr1	HAVANA	exon	24685397	24685573	.	+	.	gene_id "ENSMUSG00000073725.8"; transcript_id "ENCODEMT000159377"; gene_type "protein_coding"; gene_status "KNOWN"; gene_name "Lmbrd1"; transcript_status "NOVEL"; transcript_name "ENCODEMT000159377"; exon_number "2"; exon_id "ENSMUSE00001332512.1"; talon_gene "334"; talon_transcript "159377"; talon_exon "3408"; ccdsid "CCDS35528.1"; exon_status "KNOWN"; level "2"; protein_id "ENSMUSP00000140783.1"; source "HAVANA"; tag "CCDS";
chr1	HAVANA	exon	24692941	24693001	.	+	.	gene_id "ENSMUSG00000073725.8"; transcript_id "ENCODEMT000159377"; gene_type "protein_coding"; gene_status "KNOWN"; gene_name "Lmbrd1"; transcript_status "NOVEL"; transcript_name "ENCODEMT000159377"; exon_number "3"; exon_id "ENSMUSE00000604180.1"; talon_gene "334"; talon_transcript "159377"; talon_exon "3410"; ccdsid "CCDS35528.1"; exon_status "KNOWN"; level "2"; protein_id "ENSMUSP00000140783.1"; source "HAVANA"; tag "CCDS";
chr1	HAVANA	exon	24704821	24704918	.	+	.	gene_id "ENSMUSG00000073725.8"; transcript_id "ENCODEMT000159377"; gene_type "protein_coding"; gene_status "KNOWN"; gene_name "Lmbrd1"; transcript_status "NOVEL"; transcript_name "ENCODEMT000159377"; exon_number "4"; exon_id "ENSMUSE00000604179.1"; talon_gene "334"; talon_transcript "159377"; talon_exon "3412"; ccdsid "CCDS35528.1"; exon_status "KNOWN"; level "2"; protein_id "ENSMUSP00000140783.1"; source "HAVANA"; tag "CCDS";
chr1	HAVANA	exon	24705977	24706044	.	+	.	gene_id "ENSMUSG00000073725.8"; transcript_id "ENCODEMT000159377"; gene_type "protein_coding"; gene_status "KNOWN"; gene_name "Lmbrd1"; transcript_status "NOVEL"; transcript_name "ENCODEMT000159377"; exon_number "5"; exon_id "ENSMUSE00000604178.1"; talon_gene "334"; talon_transcript "159377"; talon_exon "3414"; ccdsid "CCDS35528.1"; exon_status "KNOWN"; level "2"; protein_id "ENSMUSP00000140783.1"; source "HAVANA"; tag "CCDS";
chr1	HAVANA	exon	24711512	24711600	.	+	.	gene_id "ENSMUSG00000073725.8"; transcript_id "ENCODEMT000159377"; gene_type "protein_coding"; gene_status "KNOWN"; gene_name "Lmbrd1"; transcript_status "NOVEL"; transcript_name "ENCODEMT000159377"; exon_number "6"; exon_id "ENSMUSE00000604177.3"; talon_gene "334"; talon_transcript "159377"; talon_exon "3416"; ccdsid "CCDS35528.1"; exon_status "KNOWN"; level "2"; protein_id "ENSMUSP00000140783.1"; source "HAVANA"; tag "CCDS";
chr1	TALON	exon	24714912	24714982	.	+	.	gene_id "ENSMUSG00000073725.8"; transcript_id "ENCODEMT000159377"; gene_type "protein_coding"; gene_status "KNOWN"; gene_name "Lmbrd1"; transcript_status "NOVEL"; transcript_name "ENCODEMT000159377"; exon_number "7"; exon_id "750795"; talon_gene "334"; talon_transcript "159377"; talon_exon "750795"; exon_status "NOVEL";
chr1	HAVANA	exon	24728546	24728671	.	+	.	gene_id "ENSMUSG00000073725.8"; transcript_id "ENCODEMT000159377"; gene_type "protein_coding"; gene_status "KNOWN"; gene_name "Lmbrd1"; transcript_status "NOVEL"; transcript_name "ENCODEMT000159377"; exon_number "8"; exon_id "ENSMUSE00000604175.3"; talon_gene "334"; talon_transcript "159377"; talon_exon "3420"; ccdsid "CCDS35528.1"; exon_status "KNOWN"; level "2"; protein_id "ENSMUSP00000140783.1"; source "HAVANA"; tag "CCDS";
chr1	HAVANA	exon	24731747	24731899	.	+	.	gene_id "ENSMUSG00000073725.8"; transcript_id "ENCODEMT000159377"; gene_type "protein_coding"; gene_status "KNOWN"; gene_name "Lmbrd1"; transcript_status "NOVEL"; transcript_name "ENCODEMT000159377"; exon_number "9"; exon_id "ENSMUSE00000604174.1"; talon_gene "334"; talon_transcript "159377"; talon_exon "3422"; ccdsid "CCDS35528.1"; exon_status "KNOWN"; level "2"; protein_id "ENSMUSP00000140783.1"; source "HAVANA"; tag "CCDS";
chr1	HAVANA	exon	24743883	24743947	.	+	.	gene_id "ENSMUSG00000073725.8"; transcript_id "ENCODEMT000159377"; gene_type "protein_coding"; gene_status "KNOWN"; gene_name "Lmbrd1"; transcript_status "NOVEL"; transcript_name "ENCODEMT000159377"; exon_number "10"; exon_id "ENSMUSE00000604173.1"; talon_gene "334"; talon_transcript "159377"; talon_exon "3424"; ccdsid "CCDS35528.1"; exon_status "KNOWN"; level "2"; protein_id "ENSMUSP00000140783.1"; source "HAVANA"; tag "CCDS";
chr1	HAVANA	exon	24744256	24744358	.	+	.	gene_id "ENSMUSG00000073725.8"; transcript_id "ENCODEMT000159377"; gene_type "protein_coding"; gene_status "KNOWN"; gene_name "Lmbrd1"; transcript_status "NOVEL"; transcript_name "ENCODEMT000159377"; exon_number "11"; exon_id "ENSMUSE00000604172.1"; talon_gene "334"; talon_transcript "159377"; talon_exon "3426"; ccdsid "CCDS35528.1"; exon_status "KNOWN"; level "2"; protein_id "ENSMUSP00000140783.1"; source "HAVANA"; tag "CCDS";
chr1	HAVANA	exon	24744866	24744970	.	+	.	gene_id "ENSMUSG00000073725.8"; transcript_id "ENCODEMT000159377"; gene_type "protein_coding"; gene_status "KNOWN"; gene_name "Lmbrd1"; transcript_status "NOVEL"; transcript_name "ENCODEMT000159377"; exon_number "12"; exon_id "ENSMUSE00000604171.1"; talon_gene "334"; talon_transcript "159377"; talon_exon "3428"; ccdsid "CCDS35528.1"; exon_status "KNOWN"; level "2"; protein_id "ENSMUSP00000140783.1"; source "HAVANA"; tag "CCDS";
chr1	HAVANA	exon	24746805	24746954	.	+	.	gene_id "ENSMUSG00000073725.8"; transcript_id "ENCODEMT000159377"; gene_type "protein_coding"; gene_status "KNOWN"; gene_name "Lmbrd1"; transcript_status "NOVEL"; transcript_name "ENCODEMT000159377"; exon_number "13"; exon_id "ENSMUSE00000604170.1"; talon_gene "334"; talon_transcript "159377"; talon_exon "3430"; ccdsid "CCDS35528.1"; exon_status "KNOWN"; level "2"; protein_id "ENSMUSP00000140783.1"; source "HAVANA"; tag "CCDS";
chr1	HAVANA	exon	24748800	24748878	.	+	.	gene_id "ENSMUSG00000073725.8"; transcript_id "ENCODEMT000159377"; gene_type "protein_coding"; gene_status "KNOWN"; gene_name "Lmbrd1"; transcript_status "NOVEL"; transcript_name "ENCODEMT000159377"; exon_number "14"; exon_id "ENSMUSE00000604169.1"; talon_gene "334"; talon_transcript "159377"; talon_exon "3432"; ccdsid "CCDS35528.1"; exon_status "KNOWN"; level "2"; protein_id "ENSMUSP00000140783.1"; source "HAVANA"; tag "CCDS";
chr1	HAVANA	exon	24762192	24762283	.	+	.	gene_id "ENSMUSG00000073725.8"; transcript_id "ENCODEMT000159377"; gene_type "protein_coding"; gene_status "KNOWN"; gene_name "Lmbrd1"; transcript_status "NOVEL"; transcript_name "ENCODEMT000159377"; exon_number "15"; exon_id "ENSMUSE00000604168.1"; talon_gene "334"; talon_transcript "159377"; talon_exon "3434"; ccdsid "CCDS35528.1"; exon_status "KNOWN"; level "2"; protein_id "ENSMUSP00000140783.1"; source "HAVANA"; tag "CCDS";
chr1	TALON	exon	24762623	24764019	.	+	.	gene_id "ENSMUSG00000073725.8"; transcript_id "ENCODEMT000159377"; gene_type "protein_coding"; gene_status "KNOWN"; gene_name "Lmbrd1"; transcript_status "NOVEL"; transcript_name "ENCODEMT000159377"; exon_number "16"; exon_id "750819"; talon_gene "334"; talon_transcript "159377"; talon_exon "750819"; exon_status "NOVEL";
chr1	HAVANA	transcript	24678660	24707051	.	+	.	gene_id "ENSMUSG00000073725.8"; transcript_id "ENSMUST00000186096.6"; gene_name "Lmbrd1"; gene_status "KNOWN"; gene_type "protein_coding"; transcript_type "protein_coding"; transcript_status "KNOWN"; transcript_name "Lmbrd1-202"; talon_gene "334"; talon_transcript "706"; havana_transcript "OTTMUST00000120743.1"; level "1"; protein_id "ENSMUSP00000140911.1"; source "HAVANA"; tag "exp_conf"; transcript_support_level "2";
chr1	HAVANA	exon	24678660	24678816	.	+	.	gene_id "ENSMUSG00000073725.8"; transcript_id "ENSMUST00000186096.6"; gene_type "protein_coding"; gene_status "KNOWN"; gene_name "Lmbrd1"; transcript_type "protein_coding"; transcript_status "KNOWN"; transcript_name "Lmbrd1-202"; exon_number "1"; exon_id "ENSMUSE00001331813.1"; talon_gene "334"; talon_transcript "706"; talon_exon "3437"; exon_status "KNOWN"; level "1"; protein_id "ENSMUSP00000140911.1"; source "HAVANA"; tag "exp_conf";
chr1	HAVANA	exon	24685397	24685573	.	+	.	gene_id "ENSMUSG00000073725.8"; transcript_id "ENSMUST00000186096.6"; gene_type "protein_coding"; gene_status "KNOWN"; gene_name "Lmbrd1"; transcript_type "protein_coding"; transcript_status "KNOWN"; transcript_name "Lmbrd1-202"; exon_number "2"; exon_id "ENSMUSE00001332512.1"; talon_gene "334"; talon_transcript "706"; talon_exon "3408"; ccdsid "CCDS35528.1"; exon_status "KNOWN"; level "2"; protein_id "ENSMUSP00000140783.1"; source "HAVANA"; tag "CCDS";
chr1	HAVANA	exon	24692941	24693001	.	+	.	gene_id "ENSMUSG00000073725.8"; transcript_id "ENSMUST00000186096.6"; gene_type "protein_coding"; gene_status "KNOWN"; gene_name "Lmbrd1"; transcript_type "protein_coding"; transcript_status "KNOWN"; transcript_name "Lmbrd1-202"; exon_number "3"; exon_id "ENSMUSE00000604180.1"; talon_gene "334"; talon_transcript "706"; talon_exon "3410"; ccdsid "CCDS35528.1"; exon_status "KNOWN"; level "2"; protein_id "ENSMUSP00000140783.1"; source "HAVANA"; tag "CCDS";
chr1	HAVANA	exon	24704821	24704918	.	+	.	gene_id "ENSMUSG00000073725.8"; transcript_id "ENSMUST00000186096.6"; gene_type "protein_coding"; gene_status "KNOWN"; gene_name "Lmbrd1"; transcript_type "protein_coding"; transcript_status "KNOWN"; transcript_name "Lmbrd1-202"; exon_number "4"; exon_id "ENSMUSE00000604179.1"; talon_gene "334"; talon_transcript "706"; talon_exon "3412"; ccdsid "CCDS35528.1"; exon_status "KNOWN"; level "2"; protein_id "ENSMUSP00000140783.1"; source "HAVANA"; tag "CCDS";
chr1	HAVANA	exon	24705977	24706044	.	+	.	gene_id "ENSMUSG00000073725.8"; transcript_id "ENSMUST00000186096.6"; gene_type "protein_coding"; gene_status "KNOWN"; gene_name "Lmbrd1"; transcript_type "protein_coding"; transcript_status "KNOWN"; transcript_name "Lmbrd1-202"; exon_number "5"; exon_id "ENSMUSE00000604178.1"; talon_gene "334"; talon_transcript "706"; talon_exon "3414"; ccdsid "CCDS35528.1"; exon_status "KNOWN"; level "2"; protein_id "ENSMUSP00000140783.1"; source "HAVANA"; tag "CCDS";
chr1	HAVANA	exon	24706925	24707051	.	+	.	gene_id "ENSMUSG00000073725.8"; transcript_id "ENSMUST00000186096.6"; gene_type "protein_coding"; gene_status "KNOWN"; gene_name "Lmbrd1"; transcript_type "protein_coding"; transcript_status "KNOWN"; transcript_name "Lmbrd1-202"; exon_number "6"; exon_id "ENSMUSE00001335530.1"; talon_gene "334"; talon_transcript "706"; talon_exon "3439"; exon_status "KNOWN"; level "1"; protein_id "ENSMUSP00000140911.1"; source "HAVANA"; tag "exp_conf";
chr1	HAVANA	transcript	24678926	24766301	.	+	.	gene_id "ENSMUSG00000073725.8"; transcript_id "ENSMUST00000095062.9"; gene_name "Lmbrd1"; gene_status "KNOWN"; gene_type "protein_coding"; transcript_type "protein_coding"; transcript_status "KNOWN"; transcript_name "Lmbrd1-201"; talon_gene "334"; talon_transcript "708"; ccdsid "CCDS78556.1"; havana_transcript "OTTMUST00000120745.1"; level "2"; protein_id "ENSMUSP00000092672.4"; source "HAVANA"; tag "CCDS"; transcript_support_level "1";
chr1	HAVANA	exon	24678926	24679034	.	+	.	gene_id "ENSMUSG00000073725.8"; transcript_id "ENSMUST00000095062.9"; gene_type "protein_coding"; gene_status "KNOWN"; gene_name "Lmbrd1"; transcript_type "protein_coding"; transcript_status "KNOWN"; transcript_name "Lmbrd1-201"; exon_number "1"; exon_id "ENSMUSE00001324160.1"; talon_gene "334"; talon_transcript "708"; talon_exon "3444"; ccdsid "CCDS78556.1"; exon_status "KNOWN"; level "2"; protein_id "ENSMUSP00000092672.4"; source "HAVANA"; tag "CCDS";
chr1	HAVANA	exon	24685397	24685573	.	+	.	gene_id "ENSMUSG00000073725.8"; transcript_id "ENSMUST00000095062.9"; gene_type "protein_coding"; gene_status "KNOWN"; gene_name "Lmbrd1"; transcript_type "protein_coding"; transcript_status "KNOWN"; transcript_name "Lmbrd1-201"; exon_number "2"; exon_id "ENSMUSE00001332512.1"; talon_gene "334"; talon_transcript "708"; talon_exon "3408"; ccdsid "CCDS35528.1"; exon_status "KNOWN"; level "2"; protein_id "ENSMUSP00000140783.1"; source "HAVANA"; tag "CCDS";
chr1	HAVANA	exon	24692941	24693001	.	+	.	gene_id "ENSMUSG00000073725.8"; transcript_id "ENSMUST00000095062.9"; gene_type "protein_coding"; gene_status "KNOWN"; gene_name "Lmbrd1"; transcript_type "protein_coding"; transcript_status "KNOWN"; transcript_name "Lmbrd1-201"; exon_number "3"; exon_id "ENSMUSE00000604180.1"; talon_gene "334"; talon_transcript "708"; talon_exon "3410"; ccdsid "CCDS35528.1"; exon_status "KNOWN"; level "2"; protein_id "ENSMUSP00000140783.1"; source "HAVANA"; tag "CCDS";
chr1	HAVANA	exon	24704821	24704918	.	+	.	gene_id "ENSMUSG00000073725.8"; transcript_id "ENSMUST00000095062.9"; gene_type "protein_coding"; gene_status "KNOWN"; gene_name "Lmbrd1"; transcript_type "protein_coding"; transcript_status "KNOWN"; transcript_name "Lmbrd1-201"; exon_number "4"; exon_id "ENSMUSE00000604179.1"; talon_gene "334"; talon_transcript "708"; talon_exon "3412"; ccdsid "CCDS35528.1"; exon_status "KNOWN"; level "2"; protein_id "ENSMUSP00000140783.1"; source "HAVANA"; tag "CCDS";
chr1	HAVANA	exon	24705977	24706044	.	+	.	gene_id "ENSMUSG00000073725.8"; transcript_id "ENSMUST00000095062.9"; gene_type "protein_coding"; gene_status "KNOWN"; gene_name "Lmbrd1"; transcript_type "protein_coding"; transcript_status "KNOWN"; transcript_name "Lmbrd1-201"; exon_number "5"; exon_id "ENSMUSE00000604178.1"; talon_gene "334"; talon_transcript "708"; talon_exon "3414"; ccdsid "CCDS35528.1"; exon_status "KNOWN"; level "2"; protein_id "ENSMUSP00000140783.1"; source "HAVANA"; tag "CCDS";
chr1	HAVANA	exon	24711512	24711600	.	+	.	gene_id "ENSMUSG00000073725.8"; transcript_id "ENSMUST00000095062.9"; gene_type "protein_coding"; gene_status "KNOWN"; gene_name "Lmbrd1"; transcript_type "protein_coding"; transcript_status "KNOWN"; transcript_name "Lmbrd1-201"; exon_number "6"; exon_id "ENSMUSE00000604177.3"; talon_gene "334"; talon_transcript "708"; talon_exon "3416"; ccdsid "CCDS35528.1"; exon_status "KNOWN"; level "2"; protein_id "ENSMUSP00000140783.1"; source "HAVANA"; tag "CCDS";
chr1	HAVANA	exon	24714909	24714982	.	+	.	gene_id "ENSMUSG00000073725.8"; transcript_id "ENSMUST00000095062.9"; gene_type "protein_coding"; gene_status "KNOWN"; gene_name "Lmbrd1"; transcript_type "protein_coding"; transcript_status "KNOWN"; transcript_name "Lmbrd1-201"; exon_number "7"; exon_id "ENSMUSE00000702149.1"; talon_gene "334"; talon_transcript "708"; talon_exon "3418"; ccdsid "CCDS35528.1"; exon_status "KNOWN"; level "2"; protein_id "ENSMUSP00000140783.1"; source "HAVANA"; tag "CCDS";
chr1	HAVANA	exon	24728546	24728671	.	+	.	gene_id "ENSMUSG00000073725.8"; transcript_id "ENSMUST00000095062.9"; gene_type "protein_coding"; gene_status "KNOWN"; gene_name "Lmbrd1"; transcript_type "protein_coding"; transcript_status "KNOWN"; transcript_name "Lmbrd1-201"; exon_number "8"; exon_id "ENSMUSE00000604175.3"; talon_gene "334"; talon_transcript "708"; talon_exon "3420"; ccdsid "CCDS35528.1"; exon_status "KNOWN"; level "2"; protein_id "ENSMUSP00000140783.1"; source "HAVANA"; tag "CCDS";
chr1	HAVANA	exon	24731747	24731899	.	+	.	gene_id "ENSMUSG00000073725.8"; transcript_id "ENSMUST00000095062.9"; gene_type "protein_coding"; gene_status "KNOWN"; gene_name "Lmbrd1"; transcript_type "protein_coding"; transcript_status "KNOWN"; transcript_name "Lmbrd1-201"; exon_number "9"; exon_id "ENSMUSE00000604174.1"; talon_gene "334"; talon_transcript "708"; talon_exon "3422"; ccdsid "CCDS35528.1"; exon_status "KNOWN"; level "2"; protein_id "ENSMUSP00000140783.1"; source "HAVANA"; tag "CCDS";
chr1	HAVANA	exon	24743883	24743947	.	+	.	gene_id "ENSMUSG00000073725.8"; transcript_id "ENSMUST00000095062.9"; gene_type "protein_coding"; gene_status "KNOWN"; gene_name "Lmbrd1"; transcript_type "protein_coding"; transcript_status "KNOWN"; transcript_name "Lmbrd1-201"; exon_number "10"; exon_id "ENSMUSE00000604173.1"; talon_gene "334"; talon_transcript "708"; talon_exon "3424"; ccdsid "CCDS35528.1"; exon_status "KNOWN"; level "2"; protein_id "ENSMUSP00000140783.1"; source "HAVANA"; tag "CCDS";
chr1	HAVANA	exon	24744256	24744358	.	+	.	gene_id "ENSMUSG00000073725.8"; transcript_id "ENSMUST00000095062.9"; gene_type "protein_coding"; gene_status "KNOWN"; gene_name "Lmbrd1"; transcript_type "protein_coding"; transcript_status "KNOWN"; transcript_name "Lmbrd1-201"; exon_number "11"; exon_id "ENSMUSE00000604172.1"; talon_gene "334"; talon_transcript "708"; talon_exon "3426"; ccdsid "CCDS35528.1"; exon_status "KNOWN"; level "2"; protein_id "ENSMUSP00000140783.1"; source "HAVANA"; tag "CCDS";
chr1	HAVANA	exon	24744866	24744970	.	+	.	gene_id "ENSMUSG00000073725.8"; transcript_id "ENSMUST00000095062.9"; gene_type "protein_coding"; gene_status "KNOWN"; gene_name "Lmbrd1"; transcript_type "protein_coding"; transcript_status "KNOWN"; transcript_name "Lmbrd1-201"; exon_number "12"; exon_id "ENSMUSE00000604171.1"; talon_gene "334"; talon_transcript "708"; talon_exon "3428"; ccdsid "CCDS35528.1"; exon_status "KNOWN"; level "2"; protein_id "ENSMUSP00000140783.1"; source "HAVANA"; tag "CCDS";
chr1	HAVANA	exon	24746805	24746954	.	+	.	gene_id "ENSMUSG00000073725.8"; transcript_id "ENSMUST00000095062.9"; gene_type "protein_coding"; gene_status "KNOWN"; gene_name "Lmbrd1"; transcript_type "protein_coding"; transcript_status "KNOWN"; transcript_name "Lmbrd1-201"; exon_number "13"; exon_id "ENSMUSE00000604170.1"; talon_gene "334"; talon_transcript "708"; talon_exon "3430"; ccdsid "CCDS35528.1"; exon_status "KNOWN"; level "2"; protein_id "ENSMUSP00000140783.1"; source "HAVANA"; tag "CCDS";
chr1	HAVANA	exon	24748800	24748878	.	+	.	gene_id "ENSMUSG00000073725.8"; transcript_id "ENSMUST00000095062.9"; gene_type "protein_coding"; gene_status "KNOWN"; gene_name "Lmbrd1"; transcript_type "protein_coding"; transcript_status "KNOWN"; transcript_name "Lmbrd1-201"; exon_number "14"; exon_id "ENSMUSE00000604169.1"; talon_gene "334"; talon_transcript "708"; talon_exon "3432"; ccdsid "CCDS35528.1"; exon_status "KNOWN"; level "2"; protein_id "ENSMUSP00000140783.1"; source "HAVANA"; tag "CCDS";
chr1	HAVANA	exon	24762192	24762283	.	+	.	gene_id "ENSMUSG00000073725.8"; transcript_id "ENSMUST00000095062.9"; gene_type "protein_coding"; gene_status "KNOWN"; gene_name "Lmbrd1"; transcript_type "protein_coding"; transcript_status "KNOWN"; transcript_name "Lmbrd1-201"; exon_number "15"; exon_id "ENSMUSE00000604168.1"; talon_gene "334"; talon_transcript "708"; talon_exon "3434"; ccdsid "CCDS35528.1"; exon_status "KNOWN"; level "2"; protein_id "ENSMUSP00000140783.1"; source "HAVANA"; tag "CCDS";
chr1	HAVANA	exon	24762623	24766301	.	+	.	gene_id "ENSMUSG00000073725.8"; transcript_id "ENSMUST00000095062.9"; gene_type "protein_coding"; gene_status "KNOWN"; gene_name "Lmbrd1"; transcript_type "protein_coding"; transcript_status "KNOWN"; transcript_name "Lmbrd1-201"; exon_number "16"; exon_id "ENSMUSE00000512276.4"; talon_gene "334"; talon_transcript "708"; talon_exon "3446"; ccdsid "CCDS78556.1"; exon_status "KNOWN"; level "2"; protein_id "ENSMUSP00000092672.4"; source "HAVANA"; tag "CCDS";
chr1	HAVANA	gene	25066282	25228827	.	-	.	gene_id "ENSMUSG00000033569.17"; gene_name "Adgrb3"; gene_status "KNOWN"; gene_type "protein_coding"; talon_gene "339"; havana_gene "OTTMUSG00000025352.6"; level "1"; tag "overlapping_locus";
chr1	TALON	transcript	25066282	25228827	.	-	.	gene_id "ENSMUSG00000033569.17"; transcript_id "ENCODEMT000161766"; gene_name "Adgrb3"; gene_status "KNOWN"; gene_type "protein_coding"; transcript_status "NOVEL"; transcript_name "ENCODEMT000161766"; talon_gene "339"; talon_transcript "161766"; ISM-suffix_to_IDs "716,718,719,720"; ISM-suffix_transcript "TRUE"; ISM_to_IDs "716,718,719,720"; ISM_transcript "TRUE";
chr1	TALON	exon	25228421	25228827	.	-	.	gene_id "ENSMUSG00000033569.17"; transcript_id "ENCODEMT000161766"; gene_type "protein_coding"; gene_status "KNOWN"; gene_name "Adgrb3"; transcript_status "NOVEL"; transcript_name "ENCODEMT000161766"; exon_number "1"; exon_id "753953"; talon_gene "339"; talon_transcript "161766"; talon_exon "753953"; exon_status "NOVEL";
chr1	ENSEMBL	exon	25226720	25226823	.	-	.	gene_id "ENSMUSG00000033569.17"; transcript_id "ENCODEMT000161766"; gene_type "protein_coding"; gene_status "KNOWN"; gene_name "Adgrb3"; transcript_status "NOVEL"; transcript_name "ENCODEMT000161766"; exon_number "2"; exon_id "ENSMUSE00001227666.1"; talon_gene "339"; talon_transcript "161766"; talon_exon "3469"; ccdsid "CCDS14855.1"; exon_status "KNOWN"; level "3"; protein_id "ENSMUSP00000035612.6"; source "ENSEMBL"; tag "CCDS";
chr1	ENSEMBL	exon	25221760	25221862	.	-	.	gene_id "ENSMUSG00000033569.17"; transcript_id "ENCODEMT000161766"; gene_type "protein_coding"; gene_status "KNOWN"; gene_name "Adgrb3"; transcript_status "NOVEL"; transcript_name "ENCODEMT000161766"; exon_number "3"; exon_id "ENSMUSE00001297684.1"; talon_gene "339"; talon_transcript "161766"; talon_exon "3471"; ccdsid "CCDS14855.1"; exon_status "KNOWN"; level "3"; protein_id "ENSMUSP00000035612.6"; source "ENSEMBL"; tag "CCDS";
chr1	ENSEMBL	exon	25131251	25131401	.	-	.	gene_id "ENSMUSG00000033569.17"; transcript_id "ENCODEMT000161766"; gene_type "protein_coding"; gene_status "KNOWN"; gene_name "Adgrb3"; transcript_status "NOVEL"; transcript_name "ENCODEMT000161766"; exon_number "4"; exon_id "ENSMUSE00001211706.1"; talon_gene "339"; talon_transcript "161766"; talon_exon "3473"; ccdsid "CCDS14855.1"; exon_status "KNOWN"; level "3"; protein_id "ENSMUSP00000035612.6"; source "ENSEMBL"; tag "CCDS";
chr1	ENSEMBL	exon	25128819	25128888	.	-	.	gene_id "ENSMUSG00000033569.17"; transcript_id "ENCODEMT000161766"; gene_type "protein_coding"; gene_status "KNOWN"; gene_name "Adgrb3"; transcript_status "NOVEL"; transcript_name "ENCODEMT000161766"; exon_number "5"; exon_id "ENSMUSE00001276113.1"; talon_gene "339"; talon_transcript "161766"; talon_exon "3475"; ccdsid "CCDS14855.1"; exon_status "KNOWN"; level "3"; protein_id "ENSMUSP00000035612.6"; source "ENSEMBL"; tag "CCDS";
chr1	ENSEMBL	exon	25126641	25126707	.	-	.	gene_id "ENSMUSG00000033569.17"; transcript_id "ENCODEMT000161766"; gene_type "protein_coding"; gene_status "KNOWN"; gene_name "Adgrb3"; transcript_status "NOVEL"; transcript_name "ENCODEMT000161766"; exon_number "6"; exon_id "ENSMUSE00001256750.1"; talon_gene "339"; talon_transcript "161766"; talon_exon "3477"; ccdsid "CCDS14855.1"; exon_status "KNOWN"; level "3"; protein_id "ENSMUSP00000035612.6"; source "ENSEMBL"; tag "CCDS";
chr1	ENSEMBL	exon	25117289	25117374	.	-	.	gene_id "ENSMUSG00000033569.17"; transcript_id "ENCODEMT000161766"; gene_type "protein_coding"; gene_status "KNOWN"; gene_name "Adgrb3"; transcript_status "NOVEL"; transcript_name "ENCODEMT000161766"; exon_number "7"; exon_id "ENSMUSE00001247562.1"; talon_gene "339"; talon_transcript "161766"; talon_exon "3479"; ccdsid "CCDS14855.1"; exon_status "KNOWN"; level "3"; protein_id "ENSMUSP00000035612.6"; source "ENSEMBL"; tag "CCDS";
chr1	ENSEMBL	exon	25112177	25112275	.	-	.	gene_id "ENSMUSG00000033569.17"; transcript_id "ENCODEMT000161766"; gene_type "protein_coding"; gene_status "KNOWN"; gene_name "Adgrb3"; transcript_status "NOVEL"; transcript_name "ENCODEMT000161766"; exon_number "8"; exon_id "ENSMUSE00001289812.1"; talon_gene "339"; talon_transcript "161766"; talon_exon "3481"; ccdsid "CCDS14855.1"; exon_status "KNOWN"; level "3"; protein_id "ENSMUSP00000035612.6"; source "ENSEMBL"; tag "CCDS";
chr1	ENSEMBL	exon	25111692	25111863	.	-	.	gene_id "ENSMUSG00000033569.17"; transcript_id "ENCODEMT000161766"; gene_type "protein_coding"; gene_status "KNOWN"; gene_name "Adgrb3"; transcript_status "NOVEL"; transcript_name "ENCODEMT000161766"; exon_number "9"; exon_id "ENSMUSE00001251349.1"; talon_gene "339"; talon_transcript "161766"; talon_exon "3483"; ccdsid "CCDS14855.1"; exon_status "KNOWN"; level "3"; protein_id "ENSMUSP00000035612.6"; source "ENSEMBL"; tag "CCDS";
chr1	ENSEMBL	exon	25101433	25101528	.	-	.	gene_id "ENSMUSG00000033569.17"; transcript_id "ENCODEMT000161766"; gene_type "protein_coding"; gene_status "KNOWN"; gene_name "Adgrb3"; transcript_status "NOVEL"; transcript_name "ENCODEMT000161766"; exon_number "10"; exon_id "ENSMUSE00001223776.1"; talon_gene "339"; talon_transcript "161766"; talon_exon "3485"; ccdsid "CCDS14855.1"; exon_status "KNOWN"; level "3"; protein_id "ENSMUSP00000035612.6"; source "ENSEMBL"; tag "CCDS";
chr1	ENSEMBL	exon	25098876	25098915	.	-	.	gene_id "ENSMUSG00000033569.17"; transcript_id "ENCODEMT000161766"; gene_type "protein_coding"; gene_status "KNOWN"; gene_name "Adgrb3"; transcript_status "NOVEL"; transcript_name "ENCODEMT000161766"; exon_number "11"; exon_id "ENSMUSE00001269529.1"; talon_gene "339"; talon_transcript "161766"; talon_exon "3487"; ccdsid "CCDS14855.1"; exon_status "KNOWN"; level "3"; protein_id "ENSMUSP00000035612.6"; source "ENSEMBL"; tag "CCDS";
chr1	ENSEMBL	exon	25093765	25094408	.	-	.	gene_id "ENSMUSG00000033569.17"; transcript_id "ENCODEMT000161766"; gene_type "protein_coding"; gene_status "KNOWN"; gene_name "Adgrb3"; transcript_status "NOVEL"; transcript_name "ENCODEMT000161766"; exon_number "12"; exon_id "ENSMUSE00001294782.1"; talon_gene "339"; talon_transcript "161766"; talon_exon "3489"; ccdsid "CCDS14855.1"; exon_status "KNOWN"; level "3"; protein_id "ENSMUSP00000035612.6"; source "ENSEMBL"; tag "CCDS";
chr1	ENSEMBL	exon	25084244	25084279	.	-	.	gene_id "ENSMUSG00000033569.17"; transcript_id "ENCODEMT000161766"; gene_type "protein_coding"; gene_status "KNOWN"; gene_name "Adgrb3"; transcript_status "NOVEL"; transcript_name "ENCODEMT000161766"; exon_number "13"; exon_id "ENSMUSE00001279681.1"; talon_gene "339"; talon_transcript "161766"; talon_exon "3491"; ccdsid "CCDS14855.1"; exon_status "KNOWN"; level "3"; protein_id "ENSMUSP00000035612.6"; source "ENSEMBL"; tag "CCDS";
chr1	ENSEMBL	exon	25074685	25074789	.	-	.	gene_id "ENSMUSG00000033569.17"; transcript_id "ENCODEMT000161766"; gene_type "protein_coding"; gene_status "KNOWN"; gene_name "Adgrb3"; transcript_status "NOVEL"; transcript_name "ENCODEMT000161766"; exon_number "14"; exon_id "ENSMUSE00001295912.1"; talon_gene "339"; talon_transcript "161766"; talon_exon "3493"; ccdsid "CCDS14855.1"; exon_status "KNOWN"; level "3"; protein_id "ENSMUSP00000035612.6"; source "ENSEMBL"; tag "CCDS";
chr1	TALON	exon	25066282	25068356	.	-	.	gene_id "ENSMUSG00000033569.17"; transcript_id "ENCODEMT000161766"; gene_type "protein_coding"; gene_status "KNOWN"; gene_name "Adgrb3"; transcript_status "NOVEL"; transcript_name "ENCODEMT000161766"; exon_number "15"; exon_id "753956"; talon_gene "339"; talon_transcript "161766"; talon_exon "753956"; exon_status "NOVEL";
chr1	HAVANA	transcript	25067476	25228826	.	-	.	gene_id "ENSMUSG00000033569.17"; transcript_id "ENSMUST00000126626.7"; gene_name "Adgrb3"; gene_status "KNOWN"; gene_type "protein_coding"; transcript_type "protein_coding"; transcript_status "KNOWN"; transcript_name "Adgrb3-203"; talon_gene "339"; talon_transcript "716"; havana_transcript "OTTMUST00000062410.2"; level "2"; protein_id "ENSMUSP00000115442.1"; source "HAVANA"; tag "basic"; transcript_support_level "1";
chr1	HAVANA	exon	25228655	25228826	.	-	.	gene_id "ENSMUSG00000033569.17"; transcript_id "ENSMUST00000126626.7"; gene_type "protein_coding"; gene_status "KNOWN"; gene_name "Adgrb3"; transcript_type "protein_coding"; transcript_status "KNOWN"; transcript_name "Adgrb3-203"; exon_number "1"; exon_id "ENSMUSE00000821277.1"; talon_gene "339"; talon_transcript "716"; talon_exon "3465"; exon_status "KNOWN"; level "2"; protein_id "ENSMUSP00000115442.1"; source "HAVANA"; tag "basic";
chr1	ENSEMBL	exon	25228421	25228547	.	-	.	gene_id "ENSMUSG00000033569.17"; transcript_id "ENSMUST00000126626.7"; gene_type "protein_coding"; gene_status "KNOWN"; gene_name "Adgrb3"; transcript_type "protein_coding"; transcript_status "KNOWN"; transcript_name "Adgrb3-203"; exon_number "2"; exon_id "ENSMUSE00001226517.1"; talon_gene "339"; talon_transcript "716"; talon_exon "3467"; ccdsid "CCDS14855.1"; exon_status "KNOWN"; level "3"; protein_id "ENSMUSP00000035612.6"; source "ENSEMBL"; tag "CCDS";
chr1	ENSEMBL	exon	25226720	25226823	.	-	.	gene_id "ENSMUSG00000033569.17"; transcript_id "ENSMUST00000126626.7"; gene_type "protein_coding"; gene_status "KNOWN"; gene_name "Adgrb3"; transcript_type "protein_coding"; transcript_status "KNOWN"; transcript_name "Adgrb3-203"; exon_number "3"; exon_id "ENSMUSE00001227666.1"; talon_gene "339"; talon_transcript "716"; talon_exon "3469"; ccdsid "CCDS14855.1"; exon_status "KNOWN"; level "3"; protein_id "ENSMUSP00000035612.6"; source "ENSEMBL"; tag "CCDS";
chr1	ENSEMBL	exon	25221760	25221862	.	-	.	gene_id "ENSMUSG00000033569.17"; transcript_id "ENSMUST00000126626.7"; gene_type "protein_coding"; gene_status "KNOWN"; gene_name "Adgrb3"; transcript_type "protein_coding"; transcript_status "KNOWN"; transcript_name "Adgrb3-203"; exon_number "4"; exon_id "ENSMUSE00001297684.1"; talon_gene "339"; talon_transcript "716"; talon_exon "3471"; ccdsid "CCDS14855.1"; exon_status "KNOWN"; level "3"; protein_id "ENSMUSP00000035612.6"; source "ENSEMBL"; tag "CCDS";
chr1	ENSEMBL	exon	25131251	25131401	.	-	.	gene_id "ENSMUSG00000033569.17"; transcript_id "ENSMUST00000126626.7"; gene_type "protein_coding"; gene_status "KNOWN"; gene_name "Adgrb3"; transcript_type "protein_coding"; transcript_status "KNOWN"; transcript_name "Adgrb3-203"; exon_number "5"; exon_id "ENSMUSE00001211706.1"; talon_gene "339"; talon_transcript "716"; talon_exon "3473"; ccdsid "CCDS14855.1"; exon_status "KNOWN"; level "3"; protein_id "ENSMUSP00000035612.6"; source "ENSEMBL"; tag "CCDS";
chr1	ENSEMBL	exon	25128819	25128888	.	-	.	gene_id "ENSMUSG00000033569.17"; transcript_id "ENSMUST00000126626.7"; gene_type "protein_coding"; gene_status "KNOWN"; gene_name "Adgrb3"; transcript_type "protein_coding"; transcript_status "KNOWN"; transcript_name "Adgrb3-203"; exon_number "6"; exon_id "ENSMUSE00001276113.1"; talon_gene "339"; talon_transcript "716"; talon_exon "3475"; ccdsid "CCDS14855.1"; exon_status "KNOWN"; level "3"; protein_id "ENSMUSP00000035612.6"; source "ENSEMBL"; tag "CCDS";
chr1	ENSEMBL	exon	25126641	25126707	.	-	.	gene_id "ENSMUSG00000033569.17"; transcript_id "ENSMUST00000126626.7"; gene_type "protein_coding"; gene_status "KNOWN"; gene_name "Adgrb3"; transcript_type "protein_coding"; transcript_status "KNOWN"; transcript_name "Adgrb3-203"; exon_number "7"; exon_id "ENSMUSE00001256750.1"; talon_gene "339"; talon_transcript "716"; talon_exon "3477"; ccdsid "CCDS14855.1"; exon_status "KNOWN"; level "3"; protein_id "ENSMUSP00000035612.6"; source "ENSEMBL"; tag "CCDS";
chr1	ENSEMBL	exon	25117289	25117374	.	-	.	gene_id "ENSMUSG00000033569.17"; transcript_id "ENSMUST00000126626.7"; gene_type "protein_coding"; gene_status "KNOWN"; gene_name "Adgrb3"; transcript_type "protein_coding"; transcript_status "KNOWN"; transcript_name "Adgrb3-203"; exon_number "8"; exon_id "ENSMUSE00001247562.1"; talon_gene "339"; talon_transcript "716"; talon_exon "3479"; ccdsid "CCDS14855.1"; exon_status "KNOWN"; level "3"; protein_id "ENSMUSP00000035612.6"; source "ENSEMBL"; tag "CCDS";
chr1	ENSEMBL	exon	25112177	25112275	.	-	.	gene_id "ENSMUSG00000033569.17"; transcript_id "ENSMUST00000126626.7"; gene_type "protein_coding"; gene_status "KNOWN"; gene_name "Adgrb3"; transcript_type "protein_coding"; transcript_status "KNOWN"; transcript_name "Adgrb3-203"; exon_number "9"; exon_id "ENSMUSE00001289812.1"; talon_gene "339"; talon_transcript "716"; talon_exon "3481"; ccdsid "CCDS14855.1"; exon_status "KNOWN"; level "3"; protein_id "ENSMUSP00000035612.6"; source "ENSEMBL"; tag "CCDS";
chr1	ENSEMBL	exon	25111692	25111863	.	-	.	gene_id "ENSMUSG00000033569.17"; transcript_id "ENSMUST00000126626.7"; gene_type "protein_coding"; gene_status "KNOWN"; gene_name "Adgrb3"; transcript_type "protein_coding"; transcript_status "KNOWN"; transcript_name "Adgrb3-203"; exon_number "10"; exon_id "ENSMUSE00001251349.1"; talon_gene "339"; talon_transcript "716"; talon_exon "3483"; ccdsid "CCDS14855.1"; exon_status "KNOWN"; level "3"; protein_id "ENSMUSP00000035612.6"; source "ENSEMBL"; tag "CCDS";
chr1	ENSEMBL	exon	25101433	25101528	.	-	.	gene_id "ENSMUSG00000033569.17"; transcript_id "ENSMUST00000126626.7"; gene_type "protein_coding"; gene_status "KNOWN"; gene_name "Adgrb3"; transcript_type "protein_coding"; transcript_status "KNOWN"; transcript_name "Adgrb3-203"; exon_number "11"; exon_id "ENSMUSE00001223776.1"; talon_gene "339"; talon_transcript "716"; talon_exon "3485"; ccdsid "CCDS14855.1"; exon_status "KNOWN"; level "3"; protein_id "ENSMUSP00000035612.6"; source "ENSEMBL"; tag "CCDS";
chr1	ENSEMBL	exon	25098876	25098915	.	-	.	gene_id "ENSMUSG00000033569.17"; transcript_id "ENSMUST00000126626.7"; gene_type "protein_coding"; gene_status "KNOWN"; gene_name "Adgrb3"; transcript_type "protein_coding"; transcript_status "KNOWN"; transcript_name "Adgrb3-203"; exon_number "12"; exon_id "ENSMUSE00001269529.1"; talon_gene "339"; talon_transcript "716"; talon_exon "3487"; ccdsid "CCDS14855.1"; exon_status "KNOWN"; level "3"; protein_id "ENSMUSP00000035612.6"; source "ENSEMBL"; tag "CCDS";
chr1	ENSEMBL	exon	25093765	25094408	.	-	.	gene_id "ENSMUSG00000033569.17"; transcript_id "ENSMUST00000126626.7"; gene_type "protein_coding"; gene_status "KNOWN"; gene_name "Adgrb3"; transcript_type "protein_coding"; transcript_status "KNOWN"; transcript_name "Adgrb3-203"; exon_number "13"; exon_id "ENSMUSE00001294782.1"; talon_gene "339"; talon_transcript "716"; talon_exon "3489"; ccdsid "CCDS14855.1"; exon_status "KNOWN"; level "3"; protein_id "ENSMUSP00000035612.6"; source "ENSEMBL"; tag "CCDS";
chr1	ENSEMBL	exon	25084244	25084279	.	-	.	gene_id "ENSMUSG00000033569.17"; transcript_id "ENSMUST00000126626.7"; gene_type "protein_coding"; gene_status "KNOWN"; gene_name "Adgrb3"; transcript_type "protein_coding"; transcript_status "KNOWN"; transcript_name "Adgrb3-203"; exon_number "14"; exon_id "ENSMUSE00001279681.1"; talon_gene "339"; talon_transcript "716"; talon_exon "3491"; ccdsid "CCDS14855.1"; exon_status "KNOWN"; level "3"; protein_id "ENSMUSP00000035612.6"; source "ENSEMBL"; tag "CCDS";
chr1	ENSEMBL	exon	25074685	25074789	.	-	.	gene_id "ENSMUSG00000033569.17"; transcript_id "ENSMUST00000126626.7"; gene_type "protein_coding"; gene_status "KNOWN"; gene_name "Adgrb3"; transcript_type "protein_coding"; transcript_status "KNOWN"; transcript_name "Adgrb3-203"; exon_number "15"; exon_id "ENSMUSE00001295912.1"; talon_gene "339"; talon_transcript "716"; talon_exon "3493"; ccdsid "CCDS14855.1"; exon_status "KNOWN"; level "3"; protein_id "ENSMUSP00000035612.6"; source "ENSEMBL"; tag "CCDS";
chr1	HAVANA	exon	25067476	25068356	.	-	.	gene_id "ENSMUSG00000033569.17"; transcript_id "ENSMUST00000126626.7"; gene_type "protein_coding"; gene_status "KNOWN"; gene_name "Adgrb3"; transcript_type "protein_coding"; transcript_status "KNOWN"; transcript_name "Adgrb3-203"; exon_number "16"; exon_id "ENSMUSE00000772118.1"; talon_gene "339"; talon_transcript "716"; talon_exon "3495"; exon_status "KNOWN"; level "2"; protein_id "ENSMUSP00000115442.1"; source "HAVANA"; tag "basic";
chr1	TALON	transcript	25067550	25229046	.	-	.	gene_id "ENSMUSG00000033569.17"; transcript_id "ENCODEMT000161817"; gene_name "Adgrb3"; gene_status "KNOWN"; gene_type "protein_coding"; transcript_status "NOVEL"; transcript_name "ENCODEMT000161817"; talon_gene "339"; talon_transcript "161817"; NNC_transcript "TRUE";
chr1	TALON	exon	25228939	25229046	.	-	.	gene_id "ENSMUSG00000033569.17"; transcript_id "ENCODEMT000161817"; gene_type "protein_coding"; gene_status "KNOWN"; gene_name "Adgrb3"; transcript_status "NOVEL"; transcript_name "ENCODEMT000161817"; exon_number "1"; exon_id "754032"; talon_gene "339"; talon_transcript "161817"; talon_exon "754032"; exon_status "NOVEL";
chr1	ENSEMBL	exon	25228421	25228547	.	-	.	gene_id "ENSMUSG00000033569.17"; transcript_id "ENCODEMT000161817"; gene_type "protein_coding"; gene_status "KNOWN"; gene_name "Adgrb3"; transcript_status "NOVEL"; transcript_name "ENCODEMT000161817"; exon_number "2"; exon_id "ENSMUSE00001226517.1"; talon_gene "339"; talon_transcript "161817"; talon_exon "3467"; ccdsid "CCDS14855.1"; exon_status "KNOWN"; level "3"; protein_id "ENSMUSP00000035612.6"; source "ENSEMBL"; tag "CCDS";
chr1	ENSEMBL	exon	25226720	25226823	.	-	.	gene_id "ENSMUSG00000033569.17"; transcript_id "ENCODEMT000161817"; gene_type "protein_coding"; gene_status "KNOWN"; gene_name "Adgrb3"; transcript_status "NOVEL"; transcript_name "ENCODEMT000161817"; exon_number "3"; exon_id "ENSMUSE00001227666.1"; talon_gene "339"; talon_transcript "161817"; talon_exon "3469"; ccdsid "CCDS14855.1"; exon_status "KNOWN"; level "3"; protein_id "ENSMUSP00000035612.6"; source "ENSEMBL"; tag "CCDS";
chr1	ENSEMBL	exon	25221760	25221862	.	-	.	gene_id "ENSMUSG00000033569.17"; transcript_id "ENCODEMT000161817"; gene_type "protein_coding"; gene_status "KNOWN"; gene_name "Adgrb3"; transcript_status "NOVEL"; transcript_name "ENCODEMT000161817"; exon_number "4"; exon_id "ENSMUSE00001297684.1"; talon_gene "339"; talon_transcript "161817"; talon_exon "3471"; ccdsid "CCDS14855.1"; exon_status "KNOWN"; level "3"; protein_id "ENSMUSP00000035612.6"; source "ENSEMBL"; tag "CCDS";
chr1	ENSEMBL	exon	25131251	25131401	.	-	.	gene_id "ENSMUSG00000033569.17"; transcript_id "ENCODEMT000161817"; gene_type "protein_coding"; gene_status "KNOWN"; gene_name "Adgrb3"; transcript_status "NOVEL"; transcript_name "ENCODEMT000161817"; exon_number "5"; exon_id "ENSMUSE00001211706.1"; talon_gene "339"; talon_transcript "161817"; talon_exon "3473"; ccdsid "CCDS14855.1"; exon_status "KNOWN"; level "3"; protein_id "ENSMUSP00000035612.6"; source "ENSEMBL"; tag "CCDS";
chr1	ENSEMBL	exon	25128819	25128888	.	-	.	gene_id "ENSMUSG00000033569.17"; transcript_id "ENCODEMT000161817"; gene_type "protein_coding"; gene_status "KNOWN"; gene_name "Adgrb3"; transcript_status "NOVEL"; transcript_name "ENCODEMT000161817"; exon_number "6"; exon_id "ENSMUSE00001276113.1"; talon_gene "339"; talon_transcript "161817"; talon_exon "3475"; ccdsid "CCDS14855.1"; exon_status "KNOWN"; level "3"; protein_id "ENSMUSP00000035612.6"; source "ENSEMBL"; tag "CCDS";
chr1	ENSEMBL	exon	25126641	25126707	.	-	.	gene_id "ENSMUSG00000033569.17"; transcript_id "ENCODEMT000161817"; gene_type "protein_coding"; gene_status "KNOWN"; gene_name "Adgrb3"; transcript_status "NOVEL"; transcript_name "ENCODEMT000161817"; exon_number "7"; exon_id "ENSMUSE00001256750.1"; talon_gene "339"; talon_transcript "161817"; talon_exon "3477"; ccdsid "CCDS14855.1"; exon_status "KNOWN"; level "3"; protein_id "ENSMUSP00000035612.6"; source "ENSEMBL"; tag "CCDS";
chr1	ENSEMBL	exon	25117289	25117374	.	-	.	gene_id "ENSMUSG00000033569.17"; transcript_id "ENCODEMT000161817"; gene_type "protein_coding"; gene_status "KNOWN"; gene_name "Adgrb3"; transcript_status "NOVEL"; transcript_name "ENCODEMT000161817"; exon_number "8"; exon_id "ENSMUSE00001247562.1"; talon_gene "339"; talon_transcript "161817"; talon_exon "3479"; ccdsid "CCDS14855.1"; exon_status "KNOWN"; level "3"; protein_id "ENSMUSP00000035612.6"; source "ENSEMBL"; tag "CCDS";
chr1	ENSEMBL	exon	25112177	25112275	.	-	.	gene_id "ENSMUSG00000033569.17"; transcript_id "ENCODEMT000161817"; gene_type "protein_coding"; gene_status "KNOWN"; gene_name "Adgrb3"; transcript_status "NOVEL"; transcript_name "ENCODEMT000161817"; exon_number "9"; exon_id "ENSMUSE00001289812.1"; talon_gene "339"; talon_transcript "161817"; talon_exon "3481"; ccdsid "CCDS14855.1"; exon_status "KNOWN"; level "3"; protein_id "ENSMUSP00000035612.6"; source "ENSEMBL"; tag "CCDS";
chr1	ENSEMBL	exon	25111692	25111863	.	-	.	gene_id "ENSMUSG00000033569.17"; transcript_id "ENCODEMT000161817"; gene_type "protein_coding"; gene_status "KNOWN"; gene_name "Adgrb3"; transcript_status "NOVEL"; transcript_name "ENCODEMT000161817"; exon_number "10"; exon_id "ENSMUSE00001251349.1"; talon_gene "339"; talon_transcript "161817"; talon_exon "3483"; ccdsid "CCDS14855.1"; exon_status "KNOWN"; level "3"; protein_id "ENSMUSP00000035612.6"; source "ENSEMBL"; tag "CCDS";
chr1	ENSEMBL	exon	25101433	25101528	.	-	.	gene_id "ENSMUSG00000033569.17"; transcript_id "ENCODEMT000161817"; gene_type "protein_coding"; gene_status "KNOWN"; gene_name "Adgrb3"; transcript_status "NOVEL"; transcript_name "ENCODEMT000161817"; exon_number "11"; exon_id "ENSMUSE00001223776.1"; talon_gene "339"; talon_transcript "161817"; talon_exon "3485"; ccdsid "CCDS14855.1"; exon_status "KNOWN"; level "3"; protein_id "ENSMUSP00000035612.6"; source "ENSEMBL"; tag "CCDS";
chr1	ENSEMBL	exon	25098876	25098915	.	-	.	gene_id "ENSMUSG00000033569.17"; transcript_id "ENCODEMT000161817"; gene_type "protein_coding"; gene_status "KNOWN"; gene_name "Adgrb3"; transcript_status "NOVEL"; transcript_name "ENCODEMT000161817"; exon_number "12"; exon_id "ENSMUSE00001269529.1"; talon_gene "339"; talon_transcript "161817"; talon_exon "3487"; ccdsid "CCDS14855.1"; exon_status "KNOWN"; level "3"; protein_id "ENSMUSP00000035612.6"; source "ENSEMBL"; tag "CCDS";
chr1	ENSEMBL	exon	25093765	25094408	.	-	.	gene_id "ENSMUSG00000033569.17"; transcript_id "ENCODEMT000161817"; gene_type "protein_coding"; gene_status "KNOWN"; gene_name "Adgrb3"; transcript_status "NOVEL"; transcript_name "ENCODEMT000161817"; exon_number "13"; exon_id "ENSMUSE00001294782.1"; talon_gene "339"; talon_transcript "161817"; talon_exon "3489"; ccdsid "CCDS14855.1"; exon_status "KNOWN"; level "3"; protein_id "ENSMUSP00000035612.6"; source "ENSEMBL"; tag "CCDS";
chr1	ENSEMBL	exon	25084244	25084279	.	-	.	gene_id "ENSMUSG00000033569.17"; transcript_id "ENCODEMT000161817"; gene_type "protein_coding"; gene_status "KNOWN"; gene_name "Adgrb3"; transcript_status "NOVEL"; transcript_name "ENCODEMT000161817"; exon_number "14"; exon_id "ENSMUSE00001279681.1"; talon_gene "339"; talon_transcript "161817"; talon_exon "3491"; ccdsid "CCDS14855.1"; exon_status "KNOWN"; level "3"; protein_id "ENSMUSP00000035612.6"; source "ENSEMBL"; tag "CCDS";
chr1	ENSEMBL	exon	25074685	25074789	.	-	.	gene_id "ENSMUSG00000033569.17"; transcript_id "ENCODEMT000161817"; gene_type "protein_coding"; gene_status "KNOWN"; gene_name "Adgrb3"; transcript_status "NOVEL"; transcript_name "ENCODEMT000161817"; exon_number "15"; exon_id "ENSMUSE00001295912.1"; talon_gene "339"; talon_transcript "161817"; talon_exon "3493"; ccdsid "CCDS14855.1"; exon_status "KNOWN"; level "3"; protein_id "ENSMUSP00000035612.6"; source "ENSEMBL"; tag "CCDS";
chr1	HAVANA	exon	25067550	25068356	.	-	.	gene_id "ENSMUSG00000033569.17"; transcript_id "ENCODEMT000161817"; gene_type "protein_coding"; gene_status "KNOWN"; gene_name "Adgrb3"; transcript_status "NOVEL"; transcript_name "ENCODEMT000161817"; exon_number "16"; exon_id "ENSMUSE00000757984.1"; talon_gene "339"; talon_transcript "161817"; talon_exon "3527"; ccdsid "CCDS14855.1"; exon_status "KNOWN"; level "1"; protein_id "ENSMUSP00000116759.1"; source "HAVANA"; tag "exp_conf";
chr1	HAVANA	transcript	25067691	25229100	.	-	.	gene_id "ENSMUSG00000033569.17"; transcript_id "ENSMUST00000153568.7"; gene_name "Adgrb3"; gene_status "KNOWN"; gene_type "protein_coding"; transcript_type "retained_intron"; transcript_status "KNOWN"; transcript_name "Adgrb3-208"; talon_gene "339"; talon_transcript "721"; havana_transcript "OTTMUST00000062408.1"; level "2"; source "HAVANA"; transcript_support_level "1";
chr1	HAVANA	exon	25228421	25229100	.	-	.	gene_id "ENSMUSG00000033569.17"; transcript_id "ENSMUST00000153568.7"; gene_type "protein_coding"; gene_status "KNOWN"; gene_name "Adgrb3"; transcript_type "retained_intron"; transcript_status "KNOWN"; transcript_name "Adgrb3-208"; exon_number "1"; exon_id "ENSMUSE00000731131.1"; talon_gene "339"; talon_transcript "721"; talon_exon "3537"; exon_status "KNOWN"; level "2"; source "HAVANA";
chr1	ENSEMBL	exon	25226720	25226823	.	-	.	gene_id "ENSMUSG00000033569.17"; transcript_id "ENSMUST00000153568.7"; gene_type "protein_coding"; gene_status "KNOWN"; gene_name "Adgrb3"; transcript_type "retained_intron"; transcript_status "KNOWN"; transcript_name "Adgrb3-208"; exon_number "2"; exon_id "ENSMUSE00001227666.1"; talon_gene "339"; talon_transcript "721"; talon_exon "3469"; ccdsid "CCDS14855.1"; exon_status "KNOWN"; level "3"; protein_id "ENSMUSP00000035612.6"; source "ENSEMBL"; tag "CCDS";
chr1	ENSEMBL	exon	25221760	25221862	.	-	.	gene_id "ENSMUSG00000033569.17"; transcript_id "ENSMUST00000153568.7"; gene_type "protein_coding"; gene_status "KNOWN"; gene_name "Adgrb3"; transcript_type "retained_intron"; transcript_status "KNOWN"; transcript_name "Adgrb3-208"; exon_number "3"; exon_id "ENSMUSE00001297684.1"; talon_gene "339"; talon_transcript "721"; talon_exon "3471"; ccdsid "CCDS14855.1"; exon_status "KNOWN"; level "3"; protein_id "ENSMUSP00000035612.6"; source "ENSEMBL"; tag "CCDS";
chr1	ENSEMBL	exon	25111692	25111863	.	-	.	gene_id "ENSMUSG00000033569.17"; transcript_id "ENSMUST00000153568.7"; gene_type "protein_coding"; gene_status "KNOWN"; gene_name "Adgrb3"; transcript_type "retained_intron"; transcript_status "KNOWN"; transcript_name "Adgrb3-208"; exon_number "4"; exon_id "ENSMUSE00001251349.1"; talon_gene "339"; talon_transcript "721"; talon_exon "3483"; ccdsid "CCDS14855.1"; exon_status "KNOWN"; level "3"; protein_id "ENSMUSP00000035612.6"; source "ENSEMBL"; tag "CCDS";
chr1	ENSEMBL	exon	25101433	25101528	.	-	.	gene_id "ENSMUSG00000033569.17"; transcript_id "ENSMUST00000153568.7"; gene_type "protein_coding"; gene_status "KNOWN"; gene_name "Adgrb3"; transcript_type "retained_intron"; transcript_status "KNOWN"; transcript_name "Adgrb3-208"; exon_number "5"; exon_id "ENSMUSE00001223776.1"; talon_gene "339"; talon_transcript "721"; talon_exon "3485"; ccdsid "CCDS14855.1"; exon_status "KNOWN"; level "3"; protein_id "ENSMUSP00000035612.6"; source "ENSEMBL"; tag "CCDS";
chr1	ENSEMBL	exon	25098876	25098915	.	-	.	gene_id "ENSMUSG00000033569.17"; transcript_id "ENSMUST00000153568.7"; gene_type "protein_coding"; gene_status "KNOWN"; gene_name "Adgrb3"; transcript_type "retained_intron"; transcript_status "KNOWN"; transcript_name "Adgrb3-208"; exon_number "6"; exon_id "ENSMUSE00001269529.1"; talon_gene "339"; talon_transcript "721"; talon_exon "3487"; ccdsid "CCDS14855.1"; exon_status "KNOWN"; level "3"; protein_id "ENSMUSP00000035612.6"; source "ENSEMBL"; tag "CCDS";
chr1	ENSEMBL	exon	25093765	25094408	.	-	.	gene_id "ENSMUSG00000033569.17"; transcript_id "ENSMUST00000153568.7"; gene_type "protein_coding"; gene_status "KNOWN"; gene_name "Adgrb3"; transcript_type "retained_intron"; transcript_status "KNOWN"; transcript_name "Adgrb3-208"; exon_number "7"; exon_id "ENSMUSE00001294782.1"; talon_gene "339"; talon_transcript "721"; talon_exon "3489"; ccdsid "CCDS14855.1"; exon_status "KNOWN"; level "3"; protein_id "ENSMUSP00000035612.6"; source "ENSEMBL"; tag "CCDS";
chr1	ENSEMBL	exon	25084244	25084279	.	-	.	gene_id "ENSMUSG00000033569.17"; transcript_id "ENSMUST00000153568.7"; gene_type "protein_coding"; gene_status "KNOWN"; gene_name "Adgrb3"; transcript_type "retained_intron"; transcript_status "KNOWN"; transcript_name "Adgrb3-208"; exon_number "8"; exon_id "ENSMUSE00001279681.1"; talon_gene "339"; talon_transcript "721"; talon_exon "3491"; ccdsid "CCDS14855.1"; exon_status "KNOWN"; level "3"; protein_id "ENSMUSP00000035612.6"; source "ENSEMBL"; tag "CCDS";
chr1	ENSEMBL	exon	25074685	25074789	.	-	.	gene_id "ENSMUSG00000033569.17"; transcript_id "ENSMUST00000153568.7"; gene_type "protein_coding"; gene_status "KNOWN"; gene_name "Adgrb3"; transcript_type "retained_intron"; transcript_status "KNOWN"; transcript_name "Adgrb3-208"; exon_number "9"; exon_id "ENSMUSE00001295912.1"; talon_gene "339"; talon_transcript "721"; talon_exon "3493"; ccdsid "CCDS14855.1"; exon_status "KNOWN"; level "3"; protein_id "ENSMUSP00000035612.6"; source "ENSEMBL"; tag "CCDS";
chr1	HAVANA	exon	25067691	25068356	.	-	.	gene_id "ENSMUSG00000033569.17"; transcript_id "ENSMUST00000153568.7"; gene_type "protein_coding"; gene_status "KNOWN"; gene_name "Adgrb3"; transcript_type "retained_intron"; transcript_status "KNOWN"; transcript_name "Adgrb3-208"; exon_number "10"; exon_id "ENSMUSE00000834267.1"; talon_gene "339"; talon_transcript "721"; talon_exon "3539"; exon_status "KNOWN"; level "2"; source "HAVANA";
chr1	HAVANA	transcript	25203443	25205696	.	-	.	gene_id "ENSMUSG00000033569.17"; transcript_id "ENSMUST00000190202.1"; gene_name "Adgrb3"; gene_status "KNOWN"; gene_type "protein_coding"; transcript_type "retained_intron"; transcript_status "KNOWN"; transcript_name "Adgrb3-211"; talon_gene "339"; talon_transcript "724"; havana_transcript "OTTMUST00000120862.1"; level "2"; source "HAVANA"; transcript_support_level "NA";
chr1	HAVANA	exon	25203443	25205696	.	-	.	gene_id "ENSMUSG00000033569.17"; transcript_id "ENSMUST00000190202.1"; gene_type "protein_coding"; gene_status "KNOWN"; gene_name "Adgrb3"; transcript_type "retained_intron"; transcript_status "KNOWN"; transcript_name "Adgrb3-211"; exon_number "1"; exon_id "ENSMUSE00001326307.1"; talon_gene "339"; talon_transcript "724"; talon_exon "3545"; exon_status "KNOWN"; level "2"; source "HAVANA";
chr1	HAVANA	transcript	25218035	25228827	.	-	.	gene_id "ENSMUSG00000033569.17"; transcript_id "ENSMUST00000134022.1"; gene_name "Adgrb3"; gene_status "KNOWN"; gene_type "protein_coding"; transcript_type "retained_intron"; transcript_status "KNOWN"; transcript_name "Adgrb3-204"; talon_gene "339"; talon_transcript "725"; havana_transcript "OTTMUST00000062409.1"; level "2"; source "HAVANA"; transcript_support_level "1";
chr1	HAVANA	exon	25228655	25228827	.	-	.	gene_id "ENSMUSG00000033569.17"; transcript_id "ENSMUST00000134022.1"; gene_type "protein_coding"; gene_status "KNOWN"; gene_name "Adgrb3"; transcript_type "retained_intron"; transcript_status "KNOWN"; transcript_name "Adgrb3-204"; exon_number "1"; exon_id "ENSMUSE00000815776.1"; talon_gene "339"; talon_transcript "725"; talon_exon "3546"; exon_status "KNOWN"; level "2"; source "HAVANA";
chr1	ENSEMBL	exon	25228421	25228547	.	-	.	gene_id "ENSMUSG00000033569.17"; transcript_id "ENSMUST00000134022.1"; gene_type "protein_coding"; gene_status "KNOWN"; gene_name "Adgrb3"; transcript_type "retained_intron"; transcript_status "KNOWN"; transcript_name "Adgrb3-204"; exon_number "2"; exon_id "ENSMUSE00001226517.1"; talon_gene "339"; talon_transcript "725"; talon_exon "3467"; ccdsid "CCDS14855.1"; exon_status "KNOWN"; level "3"; protein_id "ENSMUSP00000035612.6"; source "ENSEMBL"; tag "CCDS";
chr1	ENSEMBL	exon	25226720	25226823	.	-	.	gene_id "ENSMUSG00000033569.17"; transcript_id "ENSMUST00000134022.1"; gene_type "protein_coding"; gene_status "KNOWN"; gene_name "Adgrb3"; transcript_type "retained_intron"; transcript_status "KNOWN"; transcript_name "Adgrb3-204"; exon_number "3"; exon_id "ENSMUSE00001227666.1"; talon_gene "339"; talon_transcript "725"; talon_exon "3469"; ccdsid "CCDS14855.1"; exon_status "KNOWN"; level "3"; protein_id "ENSMUSP00000035612.6"; source "ENSEMBL"; tag "CCDS";
chr1	HAVANA	exon	25218035	25221862	.	-	.	gene_id "ENSMUSG00000033569.17"; transcript_id "ENSMUST00000134022.1"; gene_type "protein_coding"; gene_status "KNOWN"; gene_name "Adgrb3"; transcript_type "retained_intron"; transcript_status "KNOWN"; transcript_name "Adgrb3-204"; exon_number "4"; exon_id "ENSMUSE00000758503.1"; talon_gene "339"; talon_transcript "725"; talon_exon "3547"; exon_status "KNOWN"; level "2"; source "HAVANA";
chr1	HAVANA	gene	25276404	25277954	.	-	.	gene_id "ENSMUSG00000104257.1"; gene_name "Gm20172"; gene_status "KNOWN"; gene_type "TEC"; talon_gene "341"; havana_gene "OTTMUSG00000046406.1"; level "2"; tag "overlapping_locus";
chr1	HAVANA	transcript	25276404	25277954	.	-	.	gene_id "ENSMUSG00000104257.1"; transcript_id "ENSMUST00000193138.1"; gene_name "Gm20172"; gene_status "KNOWN"; gene_type "TEC"; transcript_type "TEC"; transcript_status "KNOWN"; transcript_name "Gm20172-201"; talon_gene "341"; talon_transcript "728"; havana_transcript "OTTMUST00000120884.1"; level "2"; source "HAVANA"; tag "basic"; transcript_support_level "NA";
chr1	HAVANA	exon	25276404	25277954	.	-	.	gene_id "ENSMUSG00000104257.1"; transcript_id "ENSMUST00000193138.1"; gene_type "TEC"; gene_status "KNOWN"; gene_name "Gm20172"; transcript_type "TEC"; transcript_status "KNOWN"; transcript_name "Gm20172-201"; exon_number "1"; exon_id "ENSMUSE00001343620.1"; talon_gene "341"; talon_transcript "728"; talon_exon "3551"; exon_status "KNOWN"; level "2"; source "HAVANA"; tag "basic";
chr1	HAVANA	gene	25314276	25317708	.	-	.	gene_id "ENSMUSG00000104027.1"; gene_name "Gm37211"; gene_status "KNOWN"; gene_type "TEC"; talon_gene "345"; havana_gene "OTTMUSG00000046424.1"; level "2"; tag "overlapping_locus";
chr1	HAVANA	transcript	25314276	25317708	.	-	.	gene_id "ENSMUSG00000104027.1"; transcript_id "ENSMUST00000193392.1"; gene_name "Gm37211"; gene_status "KNOWN"; gene_type "TEC"; transcript_type "TEC"; transcript_status "KNOWN"; transcript_name "Gm37211-201"; talon_gene "345"; talon_transcript "732"; havana_transcript "OTTMUST00000120906.1"; level "2"; source "HAVANA"; tag "basic"; transcript_support_level "NA";
chr1	HAVANA	exon	25314276	25317708	.	-	.	gene_id "ENSMUSG00000104027.1"; transcript_id "ENSMUST00000193392.1"; gene_type "TEC"; gene_status "KNOWN"; gene_name "Gm37211"; transcript_type "TEC"; transcript_status "KNOWN"; transcript_name "Gm37211-201"; exon_number "1"; exon_id "ENSMUSE00001336458.1"; talon_gene "345"; talon_transcript "732"; talon_exon "3555"; exon_status "KNOWN"; level "2"; source "HAVANA"; tag "basic";
chr1	HAVANA	gene	25362564	25365820	.	-	.	gene_id "ENSMUSG00000104100.1"; gene_name "Gm37880"; gene_status "KNOWN"; gene_type "TEC"; talon_gene "348"; havana_gene "OTTMUSG00000046427.1"; level "2"; tag "overlapping_locus";
chr1	HAVANA	transcript	25362564	25365820	.	-	.	gene_id "ENSMUSG00000104100.1"; transcript_id "ENSMUST00000192216.1"; gene_name "Gm37880"; gene_status "KNOWN"; gene_type "TEC"; transcript_type "TEC"; transcript_status "KNOWN"; transcript_name "Gm37880-201"; talon_gene "348"; talon_transcript "735"; havana_transcript "OTTMUST00000120909.1"; level "2"; source "HAVANA"; tag "basic"; transcript_support_level "NA";
chr1	HAVANA	exon	25362564	25365820	.	-	.	gene_id "ENSMUSG00000104100.1"; transcript_id "ENSMUST00000192216.1"; gene_type "TEC"; gene_status "KNOWN"; gene_name "Gm37880"; transcript_type "TEC"; transcript_status "KNOWN"; transcript_name "Gm37880-201"; exon_number "1"; exon_id "ENSMUSE00001345847.1"; talon_gene "348"; talon_transcript "735"; talon_exon "3558"; exon_status "KNOWN"; level "2"; source "HAVANA"; tag "basic";
chr1	HAVANA	gene	25735389	25738969	.	-	.	gene_id "ENSMUSG00000102465.1"; gene_name "Gm38198"; gene_status "KNOWN"; gene_type "TEC"; talon_gene "356"; havana_gene "OTTMUSG00000046443.1"; level "2"; tag "overlapping_locus";
chr1	HAVANA	transcript	25735389	25738969	.	-	.	gene_id "ENSMUSG00000102465.1"; transcript_id "ENSMUST00000191772.1"; gene_name "Gm38198"; gene_status "KNOWN"; gene_type "TEC"; transcript_type "TEC"; transcript_status "KNOWN"; transcript_name "Gm38198-201"; talon_gene "356"; talon_transcript "743"; havana_transcript "OTTMUST00000120931.1"; level "2"; source "HAVANA"; tag "basic"; transcript_support_level "NA";
chr1	HAVANA	exon	25735389	25738969	.	-	.	gene_id "ENSMUSG00000102465.1"; transcript_id "ENSMUST00000191772.1"; gene_type "TEC"; gene_status "KNOWN"; gene_name "Gm38198"; transcript_type "TEC"; transcript_status "KNOWN"; transcript_name "Gm38198-201"; exon_number "1"; exon_id "ENSMUSE00001342109.1"; talon_gene "356"; talon_transcript "743"; talon_exon "3566"; exon_status "KNOWN"; level "2"; source "HAVANA"; tag "basic";
chr1	HAVANA	gene	25755343	25759033	.	-	.	gene_id "ENSMUSG00000102659.1"; gene_name "Gm37077"; gene_status "KNOWN"; gene_type "TEC"; talon_gene "357"; havana_gene "OTTMUSG00000046444.1"; level "2"; tag "overlapping_locus";
chr1	HAVANA	transcript	25755343	25759033	.	-	.	gene_id "ENSMUSG00000102659.1"; transcript_id "ENSMUST00000195723.1"; gene_name "Gm37077"; gene_status "KNOWN"; gene_type "TEC"; transcript_type "TEC"; transcript_status "KNOWN"; transcript_name "Gm37077-201"; talon_gene "357"; talon_transcript "744"; havana_transcript "OTTMUST00000120932.1"; level "2"; source "HAVANA"; tag "basic"; transcript_support_level "NA";
chr1	HAVANA	exon	25755343	25759033	.	-	.	gene_id "ENSMUSG00000102659.1"; transcript_id "ENSMUST00000195723.1"; gene_type "TEC"; gene_status "KNOWN"; gene_name "Gm37077"; transcript_type "TEC"; transcript_status "KNOWN"; transcript_name "Gm37077-201"; exon_number "1"; exon_id "ENSMUSE00001343221.1"; talon_gene "357"; talon_transcript "744"; talon_exon "3567"; exon_status "KNOWN"; level "2"; source "HAVANA"; tag "basic";
chr1	HAVANA	gene	25797281	25800905	.	-	.	gene_id "ENSMUSG00000104132.1"; gene_name "Gm36952"; gene_status "KNOWN"; gene_type "TEC"; talon_gene "359"; havana_gene "OTTMUSG00000046446.1"; level "2"; tag "overlapping_locus";
chr1	HAVANA	transcript	25797281	25800905	.	-	.	gene_id "ENSMUSG00000104132.1"; transcript_id "ENSMUST00000194923.1"; gene_name "Gm36952"; gene_status "KNOWN"; gene_type "TEC"; transcript_type "TEC"; transcript_status "KNOWN"; transcript_name "Gm36952-201"; talon_gene "359"; talon_transcript "746"; havana_transcript "OTTMUST00000120934.1"; level "2"; source "HAVANA"; tag "basic"; transcript_support_level "NA";
chr1	HAVANA	exon	25797281	25800905	.	-	.	gene_id "ENSMUSG00000104132.1"; transcript_id "ENSMUST00000194923.1"; gene_type "TEC"; gene_status "KNOWN"; gene_name "Gm36952"; transcript_type "TEC"; transcript_status "KNOWN"; transcript_name "Gm36952-201"; exon_number "1"; exon_id "ENSMUSE00001343618.1"; talon_gene "359"; talon_transcript "746"; talon_exon "3569"; exon_status "KNOWN"; level "2"; source "HAVANA"; tag "basic";
chr1	HAVANA	gene	25808956	25809972	.	-	.	gene_id "ENSMUSG00000102386.1"; gene_name "2900022M07Rik"; gene_status "KNOWN"; gene_type "TEC"; talon_gene "361"; havana_gene "OTTMUSG00000046448.1"; level "2"; tag "overlapping_locus";
chr1	HAVANA	transcript	25808956	25809972	.	-	.	gene_id "ENSMUSG00000102386.1"; transcript_id "ENSMUST00000193912.1"; gene_name "2900022M07Rik"; gene_status "KNOWN"; gene_type "TEC"; transcript_type "TEC"; transcript_status "KNOWN"; transcript_name "2900022M07Rik-201"; talon_gene "361"; talon_transcript "748"; havana_transcript "OTTMUST00000120936.1"; level "2"; source "HAVANA"; tag "basic"; transcript_support_level "NA";
chr1	HAVANA	exon	25808956	25809972	.	-	.	gene_id "ENSMUSG00000102386.1"; transcript_id "ENSMUST00000193912.1"; gene_type "TEC"; gene_status "KNOWN"; gene_name "2900022M07Rik"; transcript_type "TEC"; transcript_status "KNOWN"; transcript_name "2900022M07Rik-201"; exon_number "1"; exon_id "ENSMUSE00001340360.1"; talon_gene "361"; talon_transcript "748"; talon_exon "3571"; exon_status "KNOWN"; level "2"; source "HAVANA"; tag "basic";
chr1	HAVANA	gene	25830657	25831878	.	+	.	gene_id "ENSMUSG00000104516.1"; gene_name "Gm9884"; gene_status "KNOWN"; gene_type "TEC"; talon_gene "363"; havana_gene "OTTMUSG00000046026.1"; level "2";
chr1	HAVANA	transcript	25830657	25831878	.	+	.	gene_id "ENSMUSG00000104516.1"; transcript_id "ENSMUST00000194343.1"; gene_name "Gm9884"; gene_status "KNOWN"; gene_type "TEC"; transcript_type "TEC"; transcript_status "KNOWN"; transcript_name "Gm9884-201"; talon_gene "363"; talon_transcript "750"; havana_transcript "OTTMUST00000120205.1"; level "2"; source "HAVANA"; tag "basic"; transcript_support_level "NA";
chr1	HAVANA	exon	25830657	25831878	.	+	.	gene_id "ENSMUSG00000104516.1"; transcript_id "ENSMUST00000194343.1"; gene_type "TEC"; gene_status "KNOWN"; gene_name "Gm9884"; transcript_type "TEC"; transcript_status "KNOWN"; transcript_name "Gm9884-201"; exon_number "1"; exon_id "ENSMUSE00001343258.1"; talon_gene "363"; talon_transcript "750"; talon_exon "3573"; exon_status "KNOWN"; level "2"; source "HAVANA"; tag "basic";
chr1	HAVANA	gene	28580499	28580772	.	-	.	gene_id "ENSMUSG00000086240.4"; gene_name "Gm7846"; gene_status "KNOWN"; gene_type "processed_pseudogene"; talon_gene "374"; havana_gene "OTTMUSG00000021526.2"; level "1"; tag "pseudo_consens";
chr1	HAVANA	transcript	28580499	28580772	.	-	.	gene_id "ENSMUSG00000086240.4"; transcript_id "ENSMUST00000145844.2"; gene_name "Gm7846"; gene_status "KNOWN"; gene_type "processed_pseudogene"; transcript_type "processed_pseudogene"; transcript_status "KNOWN"; transcript_name "Gm7846-201"; talon_gene "374"; talon_transcript "761"; havana_transcript "OTTMUST00000051060.2"; level "1"; ont "PGO:0000004"; source "HAVANA"; tag "basic"; transcript_support_level "NA";
chr1	HAVANA	exon	28580499	28580772	.	-	.	gene_id "ENSMUSG00000086240.4"; transcript_id "ENSMUST00000145844.2"; gene_type "processed_pseudogene"; gene_status "KNOWN"; gene_name "Gm7846"; transcript_type "processed_pseudogene"; transcript_status "KNOWN"; transcript_name "Gm7846-201"; exon_number "1"; exon_id "ENSMUSE00000772203.2"; talon_gene "374"; talon_transcript "761"; talon_exon "3588"; exon_status "KNOWN"; level "1"; ont "PGO:0000004"; source "HAVANA"; tag "basic";
chr1	HAVANA	gene	30802339	30873894	.	-	.	gene_id "ENSMUSG00000048874.15"; gene_name "Phf3"; gene_status "KNOWN"; gene_type "protein_coding"; talon_gene "390"; havana_gene "OTTMUSG00000048797.4"; level "2"; tag "overlapping_locus";
chr1	HAVANA	transcript	30802339	30873581	.	-	.	gene_id "ENSMUSG00000048874.15"; transcript_id "ENSMUST00000186733.6"; gene_name "Phf3"; gene_status "KNOWN"; gene_type "protein_coding"; transcript_type "protein_coding"; transcript_status "KNOWN"; transcript_name "Phf3-205"; talon_gene "390"; talon_transcript "777"; ccdsid "CCDS35530.1"; havana_transcript "OTTMUST00000124826.1"; level "2"; protein_id "ENSMUSP00000139610.1"; source "HAVANA"; tag "CCDS"; transcript_support_level "5";
chr1	HAVANA	exon	30873578	30873581	.	-	.	gene_id "ENSMUSG00000048874.15"; transcript_id "ENSMUST00000186733.6"; gene_type "protein_coding"; gene_status "KNOWN"; gene_name "Phf3"; transcript_type "protein_coding"; transcript_status "KNOWN"; transcript_name "Phf3-205"; exon_number "1"; exon_id "ENSMUSE00001319806.1"; talon_gene "390"; talon_transcript "777"; talon_exon "3614"; ccdsid "CCDS35530.1"; exon_status "KNOWN"; level "2"; protein_id "ENSMUSP00000139610.1"; source "HAVANA"; tag "CCDS";
chr1	HAVANA	exon	30862987	30863255	.	-	.	gene_id "ENSMUSG00000048874.15"; transcript_id "ENSMUST00000186733.6"; gene_type "protein_coding"; gene_status "KNOWN"; gene_name "Phf3"; transcript_type "protein_coding"; transcript_status "KNOWN"; transcript_name "Phf3-205"; exon_number "2"; exon_id "ENSMUSE00001323480.1"; talon_gene "390"; talon_transcript "777"; talon_exon "3616"; ccdsid "CCDS35530.1"; exon_status "KNOWN"; level "2"; protein_id "ENSMUSP00000139610.1"; source "HAVANA"; tag "CCDS";
chr1	ENSEMBL	exon	30837105	30837266	.	-	.	gene_id "ENSMUSG00000048874.15"; transcript_id "ENSMUST00000186733.6"; gene_type "protein_coding"; gene_status "KNOWN"; gene_name "Phf3"; transcript_type "protein_coding"; transcript_status "KNOWN"; transcript_name "Phf3-205"; exon_number "3"; exon_id "ENSMUSE00000630484.1"; talon_gene "390"; talon_transcript "777"; talon_exon "3618"; ccdsid "CCDS35530.1"; exon_status "KNOWN"; level "3"; protein_id "ENSMUSP00000085650.3"; source "ENSEMBL"; tag "CCDS";
chr1	ENSEMBL	exon	30829843	30831559	.	-	.	gene_id "ENSMUSG00000048874.15"; transcript_id "ENSMUST00000186733.6"; gene_type "protein_coding"; gene_status "KNOWN"; gene_name "Phf3"; transcript_type "protein_coding"; transcript_status "KNOWN"; transcript_name "Phf3-205"; exon_number "4"; exon_id "ENSMUSE00000630483.2"; talon_gene "390"; talon_transcript "777"; talon_exon "3620"; ccdsid "CCDS35530.1"; exon_status "KNOWN"; level "3"; protein_id "ENSMUSP00000085650.3"; source "ENSEMBL"; tag "CCDS";
chr1	ENSEMBL	exon	30824210	30824519	.	-	.	gene_id "ENSMUSG00000048874.15"; transcript_id "ENSMUST00000186733.6"; gene_type "protein_coding"; gene_status "KNOWN"; gene_name "Phf3"; transcript_type "protein_coding"; transcript_status "KNOWN"; transcript_name "Phf3-205"; exon_number "5"; exon_id "ENSMUSE00001029361.1"; talon_gene "390"; talon_transcript "777"; talon_exon "3622"; ccdsid "CCDS35530.1"; exon_status "KNOWN"; level "3"; protein_id "ENSMUSP00000085650.3"; source "ENSEMBL"; tag "CCDS";
chr1	ENSEMBL	exon	30821131	30821314	.	-	.	gene_id "ENSMUSG00000048874.15"; transcript_id "ENSMUST00000186733.6"; gene_type "protein_coding"; gene_status "KNOWN"; gene_name "Phf3"; transcript_type "protein_coding"; transcript_status "KNOWN"; transcript_name "Phf3-205"; exon_number "6"; exon_id "ENSMUSE00001069902.1"; talon_gene "390"; talon_transcript "777"; talon_exon "3624"; ccdsid "CCDS35530.1"; exon_status "KNOWN"; level "3"; protein_id "ENSMUSP00000085650.3"; source "ENSEMBL"; tag "CCDS";
chr1	ENSEMBL	exon	30820683	30820827	.	-	.	gene_id "ENSMUSG00000048874.15"; transcript_id "ENSMUST00000186733.6"; gene_type "protein_coding"; gene_status "KNOWN"; gene_name "Phf3"; transcript_type "protein_coding"; transcript_status "KNOWN"; transcript_name "Phf3-205"; exon_number "7"; exon_id "ENSMUSE00001067324.1"; talon_gene "390"; talon_transcript "777"; talon_exon "3626"; ccdsid "CCDS35530.1"; exon_status "KNOWN"; level "3"; protein_id "ENSMUSP00000085650.3"; source "ENSEMBL"; tag "CCDS";
chr1	ENSEMBL	exon	30820081	30820237	.	-	.	gene_id "ENSMUSG00000048874.15"; transcript_id "ENSMUST00000186733.6"; gene_type "protein_coding"; gene_status "KNOWN"; gene_name "Phf3"; transcript_type "protein_coding"; transcript_status "KNOWN"; transcript_name "Phf3-205"; exon_number "8"; exon_id "ENSMUSE00001035148.1"; talon_gene "390"; talon_transcript "777"; talon_exon "3628"; ccdsid "CCDS35530.1"; exon_status "KNOWN"; level "3"; protein_id "ENSMUSP00000085650.3"; source "ENSEMBL"; tag "CCDS";
chr1	ENSEMBL	exon	30816468	30816584	.	-	.	gene_id "ENSMUSG00000048874.15"; transcript_id "ENSMUST00000186733.6"; gene_type "protein_coding"; gene_status "KNOWN"; gene_name "Phf3"; transcript_type "protein_coding"; transcript_status "KNOWN"; transcript_name "Phf3-205"; exon_number "9"; exon_id "ENSMUSE00001012228.1"; talon_gene "390"; talon_transcript "777"; talon_exon "3630"; ccdsid "CCDS35530.1"; exon_status "KNOWN"; level "3"; protein_id "ENSMUSP00000085650.3"; source "ENSEMBL"; tag "CCDS";
chr1	ENSEMBL	exon	30813960	30814091	.	-	.	gene_id "ENSMUSG00000048874.15"; transcript_id "ENSMUST00000186733.6"; gene_type "protein_coding"; gene_status "KNOWN"; gene_name "Phf3"; transcript_type "protein_coding"; transcript_status "KNOWN"; transcript_name "Phf3-205"; exon_number "10"; exon_id "ENSMUSE00000997399.1"; talon_gene "390"; talon_transcript "777"; talon_exon "3632"; ccdsid "CCDS35530.1"; exon_status "KNOWN"; level "3"; protein_id "ENSMUSP00000085650.3"; source "ENSEMBL"; tag "CCDS";
chr1	ENSEMBL	exon	30813017	30813152	.	-	.	gene_id "ENSMUSG00000048874.15"; transcript_id "ENSMUST00000186733.6"; gene_type "protein_coding"; gene_status "KNOWN"; gene_name "Phf3"; transcript_type "protein_coding"; transcript_status "KNOWN"; transcript_name "Phf3-205"; exon_number "11"; exon_id "ENSMUSE00001089653.1"; talon_gene "390"; talon_transcript "777"; talon_exon "3634"; ccdsid "CCDS35530.1"; exon_status "KNOWN"; level "3"; protein_id "ENSMUSP00000085650.3"; source "ENSEMBL"; tag "CCDS";
chr1	ENSEMBL	exon	30811772	30811967	.	-	.	gene_id "ENSMUSG00000048874.15"; transcript_id "ENSMUST00000186733.6"; gene_type "protein_coding"; gene_status "KNOWN"; gene_name "Phf3"; transcript_type "protein_coding"; transcript_status "KNOWN"; transcript_name "Phf3-205"; exon_number "12"; exon_id "ENSMUSE00001077009.1"; talon_gene "390"; talon_transcript "777"; talon_exon "3636"; ccdsid "CCDS35530.1"; exon_status "KNOWN"; level "3"; protein_id "ENSMUSP00000085650.3"; source "ENSEMBL"; tag "CCDS";
chr1	ENSEMBL	exon	30810683	30810830	.	-	.	gene_id "ENSMUSG00000048874.15"; transcript_id "ENSMUST00000186733.6"; gene_type "protein_coding"; gene_status "KNOWN"; gene_name "Phf3"; transcript_type "protein_coding"; transcript_status "KNOWN"; transcript_name "Phf3-205"; exon_number "13"; exon_id "ENSMUSE00001083444.1"; talon_gene "390"; talon_transcript "777"; talon_exon "3638"; ccdsid "CCDS35530.1"; exon_status "KNOWN"; level "3"; protein_id "ENSMUSP00000085650.3"; source "ENSEMBL"; tag "CCDS";
chr1	ENSEMBL	exon	30808723	30808812	.	-	.	gene_id "ENSMUSG00000048874.15"; transcript_id "ENSMUST00000186733.6"; gene_type "protein_coding"; gene_status "KNOWN"; gene_name "Phf3"; transcript_type "protein_coding"; transcript_status "KNOWN"; transcript_name "Phf3-205"; exon_number "14"; exon_id "ENSMUSE00001070863.1"; talon_gene "390"; talon_transcript "777"; talon_exon "3640"; ccdsid "CCDS35530.1"; exon_status "KNOWN"; level "3"; protein_id "ENSMUSP00000085650.3"; source "ENSEMBL"; tag "CCDS";
chr1	ENSEMBL	exon	30806169	30806364	.	-	.	gene_id "ENSMUSG00000048874.15"; transcript_id "ENSMUST00000186733.6"; gene_type "protein_coding"; gene_status "KNOWN"; gene_name "Phf3"; transcript_type "protein_coding"; transcript_status "KNOWN"; transcript_name "Phf3-205"; exon_number "15"; exon_id "ENSMUSE00001016335.1"; talon_gene "390"; talon_transcript "777"; talon_exon "3642"; ccdsid "CCDS35530.1"; exon_status "KNOWN"; level "3"; protein_id "ENSMUSP00000085650.3"; source "ENSEMBL"; tag "CCDS";
chr1	HAVANA	exon	30802339	30805942	.	-	.	gene_id "ENSMUSG00000048874.15"; transcript_id "ENSMUST00000186733.6"; gene_type "protein_coding"; gene_status "KNOWN"; gene_name "Phf3"; transcript_type "protein_coding"; transcript_status "KNOWN"; transcript_name "Phf3-205"; exon_number "16"; exon_id "ENSMUSE00001329660.1"; talon_gene "390"; talon_transcript "777"; talon_exon "3644"; ccdsid "CCDS35530.1"; exon_status "KNOWN"; level "2"; protein_id "ENSMUSP00000139610.1"; source "HAVANA"; tag "CCDS";
chr1	ENSEMBL	transcript	30802342	30863256	.	-	.	gene_id "ENSMUSG00000048874.15"; transcript_id "ENSMUST00000088310.9"; gene_name "Phf3"; gene_status "KNOWN"; gene_type "protein_coding"; transcript_type "protein_coding"; transcript_status "KNOWN"; transcript_name "Phf3-201"; talon_gene "390"; talon_transcript "778"; ccdsid "CCDS35530.1"; level "3"; protein_id "ENSMUSP00000085650.3"; source "ENSEMBL"; tag "CCDS"; transcript_support_level "1";
chr1	ENSEMBL	exon	30862987	30863256	.	-	.	gene_id "ENSMUSG00000048874.15"; transcript_id "ENSMUST00000088310.9"; gene_type "protein_coding"; gene_status "KNOWN"; gene_name "Phf3"; transcript_type "protein_coding"; transcript_status "KNOWN"; transcript_name "Phf3-201"; exon_number "1"; exon_id "ENSMUSE00000630485.1"; talon_gene "390"; talon_transcript "778"; talon_exon "3645"; ccdsid "CCDS35530.1"; exon_status "KNOWN"; level "3"; protein_id "ENSMUSP00000085650.3"; source "ENSEMBL"; tag "CCDS";
chr1	ENSEMBL	exon	30837105	30837266	.	-	.	gene_id "ENSMUSG00000048874.15"; transcript_id "ENSMUST00000088310.9"; gene_type "protein_coding"; gene_status "KNOWN"; gene_name "Phf3"; transcript_type "protein_coding"; transcript_status "KNOWN"; transcript_name "Phf3-201"; exon_number "2"; exon_id "ENSMUSE00000630484.1"; talon_gene "390"; talon_transcript "778"; talon_exon "3618"; ccdsid "CCDS35530.1"; exon_status "KNOWN"; level "3"; protein_id "ENSMUSP00000085650.3"; source "ENSEMBL"; tag "CCDS";
chr1	ENSEMBL	exon	30829843	30831559	.	-	.	gene_id "ENSMUSG00000048874.15"; transcript_id "ENSMUST00000088310.9"; gene_type "protein_coding"; gene_status "KNOWN"; gene_name "Phf3"; transcript_type "protein_coding"; transcript_status "KNOWN"; transcript_name "Phf3-201"; exon_number "3"; exon_id "ENSMUSE00000630483.2"; talon_gene "390"; talon_transcript "778"; talon_exon "3620"; ccdsid "CCDS35530.1"; exon_status "KNOWN"; level "3"; protein_id "ENSMUSP00000085650.3"; source "ENSEMBL"; tag "CCDS";
chr1	ENSEMBL	exon	30824210	30824519	.	-	.	gene_id "ENSMUSG00000048874.15"; transcript_id "ENSMUST00000088310.9"; gene_type "protein_coding"; gene_status "KNOWN"; gene_name "Phf3"; transcript_type "protein_coding"; transcript_status "KNOWN"; transcript_name "Phf3-201"; exon_number "4"; exon_id "ENSMUSE00001029361.1"; talon_gene "390"; talon_transcript "778"; talon_exon "3622"; ccdsid "CCDS35530.1"; exon_status "KNOWN"; level "3"; protein_id "ENSMUSP00000085650.3"; source "ENSEMBL"; tag "CCDS";
chr1	ENSEMBL	exon	30821131	30821314	.	-	.	gene_id "ENSMUSG00000048874.15"; transcript_id "ENSMUST00000088310.9"; gene_type "protein_coding"; gene_status "KNOWN"; gene_name "Phf3"; transcript_type "protein_coding"; transcript_status "KNOWN"; transcript_name "Phf3-201"; exon_number "5"; exon_id "ENSMUSE00001069902.1"; talon_gene "390"; talon_transcript "778"; talon_exon "3624"; ccdsid "CCDS35530.1"; exon_status "KNOWN"; level "3"; protein_id "ENSMUSP00000085650.3"; source "ENSEMBL"; tag "CCDS";
chr1	ENSEMBL	exon	30820683	30820827	.	-	.	gene_id "ENSMUSG00000048874.15"; transcript_id "ENSMUST00000088310.9"; gene_type "protein_coding"; gene_status "KNOWN"; gene_name "Phf3"; transcript_type "protein_coding"; transcript_status "KNOWN"; transcript_name "Phf3-201"; exon_number "6"; exon_id "ENSMUSE00001067324.1"; talon_gene "390"; talon_transcript "778"; talon_exon "3626"; ccdsid "CCDS35530.1"; exon_status "KNOWN"; level "3"; protein_id "ENSMUSP00000085650.3"; source "ENSEMBL"; tag "CCDS";
chr1	ENSEMBL	exon	30820081	30820237	.	-	.	gene_id "ENSMUSG00000048874.15"; transcript_id "ENSMUST00000088310.9"; gene_type "protein_coding"; gene_status "KNOWN"; gene_name "Phf3"; transcript_type "protein_coding"; transcript_status "KNOWN"; transcript_name "Phf3-201"; exon_number "7"; exon_id "ENSMUSE00001035148.1"; talon_gene "390"; talon_transcript "778"; talon_exon "3628"; ccdsid "CCDS35530.1"; exon_status "KNOWN"; level "3"; protein_id "ENSMUSP00000085650.3"; source "ENSEMBL"; tag "CCDS";
chr1	ENSEMBL	exon	30816468	30816584	.	-	.	gene_id "ENSMUSG00000048874.15"; transcript_id "ENSMUST00000088310.9"; gene_type "protein_coding"; gene_status "KNOWN"; gene_name "Phf3"; transcript_type "protein_coding"; transcript_status "KNOWN"; transcript_name "Phf3-201"; exon_number "8"; exon_id "ENSMUSE00001012228.1"; talon_gene "390"; talon_transcript "778"; talon_exon "3630"; ccdsid "CCDS35530.1"; exon_status "KNOWN"; level "3"; protein_id "ENSMUSP00000085650.3"; source "ENSEMBL"; tag "CCDS";
chr1	ENSEMBL	exon	30813960	30814091	.	-	.	gene_id "ENSMUSG00000048874.15"; transcript_id "ENSMUST00000088310.9"; gene_type "protein_coding"; gene_status "KNOWN"; gene_name "Phf3"; transcript_type "protein_coding"; transcript_status "KNOWN"; transcript_name "Phf3-201"; exon_number "9"; exon_id "ENSMUSE00000997399.1"; talon_gene "390"; talon_transcript "778"; talon_exon "3632"; ccdsid "CCDS35530.1"; exon_status "KNOWN"; level "3"; protein_id "ENSMUSP00000085650.3"; source "ENSEMBL"; tag "CCDS";
chr1	ENSEMBL	exon	30813017	30813152	.	-	.	gene_id "ENSMUSG00000048874.15"; transcript_id "ENSMUST00000088310.9"; gene_type "protein_coding"; gene_status "KNOWN"; gene_name "Phf3"; transcript_type "protein_coding"; transcript_status "KNOWN"; transcript_name "Phf3-201"; exon_number "10"; exon_id "ENSMUSE00001089653.1"; talon_gene "390"; talon_transcript "778"; talon_exon "3634"; ccdsid "CCDS35530.1"; exon_status "KNOWN"; level "3"; protein_id "ENSMUSP00000085650.3"; source "ENSEMBL"; tag "CCDS";
chr1	ENSEMBL	exon	30811772	30811967	.	-	.	gene_id "ENSMUSG00000048874.15"; transcript_id "ENSMUST00000088310.9"; gene_type "protein_coding"; gene_status "KNOWN"; gene_name "Phf3"; transcript_type "protein_coding"; transcript_status "KNOWN"; transcript_name "Phf3-201"; exon_number "11"; exon_id "ENSMUSE00001077009.1"; talon_gene "390"; talon_transcript "778"; talon_exon "3636"; ccdsid "CCDS35530.1"; exon_status "KNOWN"; level "3"; protein_id "ENSMUSP00000085650.3"; source "ENSEMBL"; tag "CCDS";
chr1	ENSEMBL	exon	30810683	30810830	.	-	.	gene_id "ENSMUSG00000048874.15"; transcript_id "ENSMUST00000088310.9"; gene_type "protein_coding"; gene_status "KNOWN"; gene_name "Phf3"; transcript_type "protein_coding"; transcript_status "KNOWN"; transcript_name "Phf3-201"; exon_number "12"; exon_id "ENSMUSE00001083444.1"; talon_gene "390"; talon_transcript "778"; talon_exon "3638"; ccdsid "CCDS35530.1"; exon_status "KNOWN"; level "3"; protein_id "ENSMUSP00000085650.3"; source "ENSEMBL"; tag "CCDS";
chr1	ENSEMBL	exon	30808723	30808812	.	-	.	gene_id "ENSMUSG00000048874.15"; transcript_id "ENSMUST00000088310.9"; gene_type "protein_coding"; gene_status "KNOWN"; gene_name "Phf3"; transcript_type "protein_coding"; transcript_status "KNOWN"; transcript_name "Phf3-201"; exon_number "13"; exon_id "ENSMUSE00001070863.1"; talon_gene "390"; talon_transcript "778"; talon_exon "3640"; ccdsid "CCDS35530.1"; exon_status "KNOWN"; level "3"; protein_id "ENSMUSP00000085650.3"; source "ENSEMBL"; tag "CCDS";
chr1	ENSEMBL	exon	30806169	30806364	.	-	.	gene_id "ENSMUSG00000048874.15"; transcript_id "ENSMUST00000088310.9"; gene_type "protein_coding"; gene_status "KNOWN"; gene_name "Phf3"; transcript_type "protein_coding"; transcript_status "KNOWN"; transcript_name "Phf3-201"; exon_number "14"; exon_id "ENSMUSE00001016335.1"; talon_gene "390"; talon_transcript "778"; talon_exon "3642"; ccdsid "CCDS35530.1"; exon_status "KNOWN"; level "3"; protein_id "ENSMUSP00000085650.3"; source "ENSEMBL"; tag "CCDS";
chr1	ENSEMBL	exon	30802342	30805942	.	-	.	gene_id "ENSMUSG00000048874.15"; transcript_id "ENSMUST00000088310.9"; gene_type "protein_coding"; gene_status "KNOWN"; gene_name "Phf3"; transcript_type "protein_coding"; transcript_status "KNOWN"; transcript_name "Phf3-201"; exon_number "15"; exon_id "ENSMUSE00000410830.5"; talon_gene "390"; talon_transcript "778"; talon_exon "3646"; ccdsid "CCDS35530.1"; exon_status "KNOWN"; level "3"; protein_id "ENSMUSP00000085650.3"; source "ENSEMBL"; tag "CCDS";
chr1	HAVANA	transcript	30829431	30830743	.	-	.	gene_id "ENSMUSG00000048874.15"; transcript_id "ENSMUST00000185521.1"; gene_name "Phf3"; gene_status "KNOWN"; gene_type "protein_coding"; transcript_type "retained_intron"; transcript_status "KNOWN"; transcript_name "Phf3-202"; talon_gene "390"; talon_transcript "787"; havana_transcript "OTTMUST00000126702.1"; level "2"; source "HAVANA"; transcript_support_level "NA";
chr1	HAVANA	exon	30829431	30830743	.	-	.	gene_id "ENSMUSG00000048874.15"; transcript_id "ENSMUST00000185521.1"; gene_type "protein_coding"; gene_status "KNOWN"; gene_name "Phf3"; transcript_type "retained_intron"; transcript_status "KNOWN"; transcript_name "Phf3-202"; exon_number "1"; exon_id "ENSMUSE00001335554.1"; talon_gene "390"; talon_transcript "787"; talon_exon "3665"; exon_status "KNOWN"; level "2"; source "HAVANA";
chr1	HAVANA	transcript	30831205	30873894	.	-	.	gene_id "ENSMUSG00000048874.15"; transcript_id "ENSMUST00000188780.1"; gene_name "Phf3"; gene_status "KNOWN"; gene_type "protein_coding"; transcript_type "protein_coding"; transcript_status "KNOWN"; transcript_name "Phf3-209"; talon_gene "390"; talon_transcript "788"; havana_transcript "OTTMUST00000124833.3"; level "2"; protein_id "ENSMUSP00000140935.1"; source "HAVANA"; tag "cds_end_NF"; transcript_support_level "2";
chr1	HAVANA	exon	30873578	30873894	.	-	.	gene_id "ENSMUSG00000048874.15"; transcript_id "ENSMUST00000188780.1"; gene_type "protein_coding"; gene_status "KNOWN"; gene_name "Phf3"; transcript_type "protein_coding"; transcript_status "KNOWN"; transcript_name "Phf3-209"; exon_number "1"; exon_id "ENSMUSE00001333943.1"; talon_gene "390"; talon_transcript "788"; talon_exon "3666"; exon_status "KNOWN"; level "2"; protein_id "ENSMUSP00000140935.1"; source "HAVANA"; tag "cds_end_NF";
chr1	HAVANA	exon	30862987	30863255	.	-	.	gene_id "ENSMUSG00000048874.15"; transcript_id "ENSMUST00000188780.1"; gene_type "protein_coding"; gene_status "KNOWN"; gene_name "Phf3"; transcript_type "protein_coding"; transcript_status "KNOWN"; transcript_name "Phf3-209"; exon_number "2"; exon_id "ENSMUSE00001323480.1"; talon_gene "390"; talon_transcript "788"; talon_exon "3616"; ccdsid "CCDS35530.1"; exon_status "KNOWN"; level "2"; protein_id "ENSMUSP00000139610.1"; source "HAVANA"; tag "CCDS";
chr1	HAVANA	exon	30831205	30831559	.	-	.	gene_id "ENSMUSG00000048874.15"; transcript_id "ENSMUST00000188780.1"; gene_type "protein_coding"; gene_status "KNOWN"; gene_name "Phf3"; transcript_type "protein_coding"; transcript_status "KNOWN"; transcript_name "Phf3-209"; exon_number "3"; exon_id "ENSMUSE00001331683.1"; talon_gene "390"; talon_transcript "788"; talon_exon "3668"; exon_status "KNOWN"; level "2"; protein_id "ENSMUSP00000140935.1"; source "HAVANA"; tag "cds_end_NF";
chr1	HAVANA	gene	30865504	30868538	.	-	.	gene_id "ENSMUSG00000104315.1"; gene_name "Gm37906"; gene_status "KNOWN"; gene_type "TEC"; talon_gene "392"; havana_gene "OTTMUSG00000048798.1"; level "2"; tag "overlapping_locus";
chr1	HAVANA	transcript	30865504	30868538	.	-	.	gene_id "ENSMUSG00000104315.1"; transcript_id "ENSMUST00000192050.1"; gene_name "Gm37906"; gene_status "KNOWN"; gene_type "TEC"; transcript_type "TEC"; transcript_status "KNOWN"; transcript_name "Gm37906-201"; talon_gene "392"; talon_transcript "792"; havana_transcript "OTTMUST00000124834.1"; level "2"; source "HAVANA"; tag "basic"; transcript_support_level "NA";
chr1	HAVANA	exon	30865504	30868538	.	-	.	gene_id "ENSMUSG00000104315.1"; transcript_id "ENSMUST00000192050.1"; gene_type "TEC"; gene_status "KNOWN"; gene_name "Gm37906"; transcript_type "TEC"; transcript_status "KNOWN"; transcript_name "Gm37906-201"; exon_number "1"; exon_id "ENSMUSE00001341042.1"; talon_gene "392"; talon_transcript "792"; talon_exon "3674"; exon_status "KNOWN"; level "2"; source "HAVANA"; tag "basic";
chr1	HAVANA	gene	30940302	30944304	.	-	.	gene_id "ENSMUSG00000026064.16"; gene_name "Ptp4a1"; gene_status "KNOWN"; gene_type "protein_coding"; talon_gene "393"; havana_gene "OTTMUSG00000072287.1"; level "2";
chr1	HAVANA	transcript	30940302	30949309	.	-	.	gene_id "ENSMUSG00000026064.16"; transcript_id "ENSMUST00000232841.1"; gene_name "Ptp4a1"; gene_status "KNOWN"; gene_type "protein_coding"; transcript_type "protein_coding"; transcript_status "KNOWN"; transcript_name "Ptp4a1-203"; talon_gene "393"; talon_transcript "793"; ccdsid "CCDS14858.1"; havana_transcript "OTTMUST00000050558.3"; level "2"; protein_id "ENSMUSP00000156862.1"; source "HAVANA"; tag "CCDS";
chr1	HAVANA	exon	30948997	30949309	.	-	.	gene_id "ENSMUSG00000026064.16"; transcript_id "ENSMUST00000232841.1"; gene_type "protein_coding"; gene_status "KNOWN"; gene_name "Ptp4a1"; transcript_type "protein_coding"; transcript_status "KNOWN"; transcript_name "Ptp4a1-203"; exon_number "1"; exon_id "ENSMUSE00000780903.2"; talon_gene "393"; talon_transcript "793"; talon_exon "3675"; ccdsid "CCDS14858.1"; exon_status "KNOWN"; level "2"; protein_id "ENSMUSP00000156862.1"; source "HAVANA"; tag "CCDS";
chr1	ENSEMBL	exon	30946038	30946639	.	-	.	gene_id "ENSMUSG00000026064.16"; transcript_id "ENSMUST00000232841.1"; gene_type "protein_coding"; gene_status "KNOWN"; gene_name "Ptp4a1"; transcript_type "protein_coding"; transcript_status "KNOWN"; transcript_name "Ptp4a1-203"; exon_number "2"; exon_id "ENSMUSE00000507476.1"; talon_gene "393"; talon_transcript "793"; talon_exon "3677"; ccdsid "CCDS14858.1"; exon_status "KNOWN"; level "3"; protein_id "ENSMUSP00000027232.7"; source "ENSEMBL"; tag "CCDS";
chr1	ENSEMBL	exon	30944938	30945030	.	-	.	gene_id "ENSMUSG00000026064.16"; transcript_id "ENSMUST00000232841.1"; gene_type "protein_coding"; gene_status "KNOWN"; gene_name "Ptp4a1"; transcript_type "protein_coding"; transcript_status "KNOWN"; transcript_name "Ptp4a1-203"; exon_number "3"; exon_id "ENSMUSE00000155460.1"; talon_gene "393"; talon_transcript "793"; talon_exon "3679"; ccdsid "CCDS14858.1"; exon_status "KNOWN"; level "3"; protein_id "ENSMUSP00000027232.7"; source "ENSEMBL"; tag "CCDS";
chr1	ENSEMBL	exon	30944536	30944666	.	-	.	gene_id "ENSMUSG00000026064.16"; transcript_id "ENSMUST00000232841.1"; gene_type "protein_coding"; gene_status "KNOWN"; gene_name "Ptp4a1"; transcript_type "protein_coding"; transcript_status "KNOWN"; transcript_name "Ptp4a1-203"; exon_number "4"; exon_id "ENSMUSE00001302830.1"; talon_gene "393"; talon_transcript "793"; talon_exon "3681"; ccdsid "CCDS14858.1"; exon_status "KNOWN"; level "3"; protein_id "ENSMUSP00000027232.7"; source "ENSEMBL"; tag "CCDS";
chr1	ENSEMBL	exon	30943932	30944006	.	-	.	gene_id "ENSMUSG00000026064.16"; transcript_id "ENSMUST00000232841.1"; gene_type "protein_coding"; gene_status "KNOWN"; gene_name "Ptp4a1"; transcript_type "protein_coding"; transcript_status "KNOWN"; transcript_name "Ptp4a1-203"; exon_number "5"; exon_id "ENSMUSE00001284881.1"; talon_gene "393"; talon_transcript "793"; talon_exon "3683"; ccdsid "CCDS14858.1"; exon_status "KNOWN"; level "3"; protein_id "ENSMUSP00000027232.7"; source "ENSEMBL"; tag "CCDS";
chr1	HAVANA	exon	30940302	30943323	.	-	.	gene_id "ENSMUSG00000026064.16"; transcript_id "ENSMUST00000232841.1"; gene_type "protein_coding"; gene_status "KNOWN"; gene_name "Ptp4a1"; transcript_type "protein_coding"; transcript_status "KNOWN"; transcript_name "Ptp4a1-203"; exon_number "6"; exon_id "ENSMUSE00000828905.2"; talon_gene "393"; talon_transcript "793"; talon_exon "3685"; ccdsid "CCDS14858.1"; exon_status "KNOWN"; level "2"; protein_id "ENSMUSP00000156862.1"; source "HAVANA"; tag "CCDS";
chr1	HAVANA	transcript	30941947	30946426	.	-	.	gene_id "ENSMUSG00000026064.16"; transcript_id "ENSMUST00000153681.1"; gene_name "Ptp4a1"; gene_status "KNOWN"; gene_type "protein_coding"; transcript_type "retained_intron"; transcript_status "KNOWN"; transcript_name "Ptp4a1-202"; talon_gene "393"; talon_transcript "794"; havana_transcript "OTTMUST00000050559.1"; level "2"; source "HAVANA"; transcript_support_level "1";
chr1	HAVANA	exon	30944938	30946426	.	-	.	gene_id "ENSMUSG00000026064.16"; transcript_id "ENSMUST00000153681.1"; gene_type "protein_coding"; gene_status "KNOWN"; gene_name "Ptp4a1"; transcript_type "retained_intron"; transcript_status "KNOWN"; transcript_name "Ptp4a1-202"; exon_number "1"; exon_id "ENSMUSE00000737646.1"; talon_gene "393"; talon_transcript "794"; talon_exon "3686"; exon_status "KNOWN"; level "2"; source "HAVANA";
chr1	ENSEMBL	exon	30944536	30944666	.	-	.	gene_id "ENSMUSG00000026064.16"; transcript_id "ENSMUST00000153681.1"; gene_type "protein_coding"; gene_status "KNOWN"; gene_name "Ptp4a1"; transcript_type "retained_intron"; transcript_status "KNOWN"; transcript_name "Ptp4a1-202"; exon_number "2"; exon_id "ENSMUSE00001302830.1"; talon_gene "393"; talon_transcript "794"; talon_exon "3681"; ccdsid "CCDS14858.1"; exon_status "KNOWN"; level "3"; protein_id "ENSMUSP00000027232.7"; source "ENSEMBL"; tag "CCDS";
chr1	ENSEMBL	exon	30943932	30944006	.	-	.	gene_id "ENSMUSG00000026064.16"; transcript_id "ENSMUST00000153681.1"; gene_type "protein_coding"; gene_status "KNOWN"; gene_name "Ptp4a1"; transcript_type "retained_intron"; transcript_status "KNOWN"; transcript_name "Ptp4a1-202"; exon_number "3"; exon_id "ENSMUSE00001284881.1"; talon_gene "393"; talon_transcript "794"; talon_exon "3683"; ccdsid "CCDS14858.1"; exon_status "KNOWN"; level "3"; protein_id "ENSMUSP00000027232.7"; source "ENSEMBL"; tag "CCDS";
chr1	HAVANA	exon	30941947	30943323	.	-	.	gene_id "ENSMUSG00000026064.16"; transcript_id "ENSMUST00000153681.1"; gene_type "protein_coding"; gene_status "KNOWN"; gene_name "Ptp4a1"; transcript_type "retained_intron"; transcript_status "KNOWN"; transcript_name "Ptp4a1-202"; exon_number "4"; exon_id "ENSMUSE00000491268.4"; talon_gene "393"; talon_transcript "794"; talon_exon "3687"; exon_status "KNOWN"; level "2"; source "HAVANA";
chr1	HAVANA	transcript	30943221	30944304	.	-	.	gene_id "ENSMUSG00000026064.16"; transcript_id "ENSMUST00000130934.1"; gene_name "Ptp4a1"; gene_status "KNOWN"; gene_type "protein_coding"; transcript_type "retained_intron"; transcript_status "KNOWN"; transcript_name "Ptp4a1-201"; talon_gene "393"; talon_transcript "795"; havana_transcript "OTTMUST00000050560.1"; level "2"; source "HAVANA"; transcript_support_level "2";
chr1	HAVANA	exon	30943932	30944304	.	-	.	gene_id "ENSMUSG00000026064.16"; transcript_id "ENSMUST00000130934.1"; gene_type "protein_coding"; gene_status "KNOWN"; gene_name "Ptp4a1"; transcript_type "retained_intron"; transcript_status "KNOWN"; transcript_name "Ptp4a1-201"; exon_number "1"; exon_id "ENSMUSE00000726613.1"; talon_gene "393"; talon_transcript "795"; talon_exon "3688"; exon_status "KNOWN"; level "2"; source "HAVANA";
chr1	HAVANA	exon	30943221	30943323	.	-	.	gene_id "ENSMUSG00000026064.16"; transcript_id "ENSMUST00000130934.1"; gene_type "protein_coding"; gene_status "KNOWN"; gene_name "Ptp4a1"; transcript_type "retained_intron"; transcript_status "KNOWN"; transcript_name "Ptp4a1-201"; exon_number "2"; exon_id "ENSMUSE00000731751.1"; talon_gene "393"; talon_transcript "795"; talon_exon "3689"; exon_status "KNOWN"; level "2"; source "HAVANA";
chr1	HAVANA	gene	30940302	30949757	.	-	.	gene_id "ENSMUSG00000117310.1"; gene_name "Ptp4a1"; gene_status "KNOWN"; gene_type "protein_coding"; talon_gene "394"; havana_gene "OTTMUSG00000021326.7"; level "2";
chr1	HAVANA	transcript	30940302	30949770	.	-	.	gene_id "ENSMUSG00000117310.1"; transcript_id "ENSMUST00000233506.1"; gene_name "Ptp4a1"; gene_status "KNOWN"; gene_type "protein_coding"; transcript_type "protein_coding"; transcript_status "KNOWN"; transcript_name "Ptp4a1-206"; talon_gene "394"; talon_transcript "796"; havana_transcript "OTTMUST00000174854.1"; level "2"; protein_id "ENSMUSP00000156424.1"; source "HAVANA"; tag "basic";
chr1	HAVANA	exon	30949549	30949770	.	-	.	gene_id "ENSMUSG00000117310.1"; transcript_id "ENSMUST00000233506.1"; gene_type "protein_coding"; gene_status "KNOWN"; gene_name "Ptp4a1"; transcript_type "protein_coding"; transcript_status "KNOWN"; transcript_name "Ptp4a1-206"; exon_number "1"; exon_id "ENSMUSE00000359965.7"; talon_gene "394"; talon_transcript "796"; talon_exon "3690"; exon_status "KNOWN"; level "2"; protein_id "ENSMUSP00000156424.1"; source "HAVANA"; tag "basic";
chr1	ENSEMBL	exon	30946038	30946639	.	-	.	gene_id "ENSMUSG00000117310.1"; transcript_id "ENSMUST00000233506.1"; gene_type "protein_coding"; gene_status "KNOWN"; gene_name "Ptp4a1"; transcript_type "protein_coding"; transcript_status "KNOWN"; transcript_name "Ptp4a1-206"; exon_number "2"; exon_id "ENSMUSE00000507476.1"; talon_gene "394"; talon_transcript "796"; talon_exon "3677"; ccdsid "CCDS14858.1"; exon_status "KNOWN"; level "3"; protein_id "ENSMUSP00000027232.7"; source "ENSEMBL"; tag "CCDS";
chr1	ENSEMBL	exon	30944938	30945030	.	-	.	gene_id "ENSMUSG00000117310.1"; transcript_id "ENSMUST00000233506.1"; gene_type "protein_coding"; gene_status "KNOWN"; gene_name "Ptp4a1"; transcript_type "protein_coding"; transcript_status "KNOWN"; transcript_name "Ptp4a1-206"; exon_number "3"; exon_id "ENSMUSE00000155460.1"; talon_gene "394"; talon_transcript "796"; talon_exon "3679"; ccdsid "CCDS14858.1"; exon_status "KNOWN"; level "3"; protein_id "ENSMUSP00000027232.7"; source "ENSEMBL"; tag "CCDS";
chr1	ENSEMBL	exon	30944536	30944666	.	-	.	gene_id "ENSMUSG00000117310.1"; transcript_id "ENSMUST00000233506.1"; gene_type "protein_coding"; gene_status "KNOWN"; gene_name "Ptp4a1"; transcript_type "protein_coding"; transcript_status "KNOWN"; transcript_name "Ptp4a1-206"; exon_number "4"; exon_id "ENSMUSE00001302830.1"; talon_gene "394"; talon_transcript "796"; talon_exon "3681"; ccdsid "CCDS14858.1"; exon_status "KNOWN"; level "3"; protein_id "ENSMUSP00000027232.7"; source "ENSEMBL"; tag "CCDS";
chr1	ENSEMBL	exon	30943932	30944006	.	-	.	gene_id "ENSMUSG00000117310.1"; transcript_id "ENSMUST00000233506.1"; gene_type "protein_coding"; gene_status "KNOWN"; gene_name "Ptp4a1"; transcript_type "protein_coding"; transcript_status "KNOWN"; transcript_name "Ptp4a1-206"; exon_number "5"; exon_id "ENSMUSE00001284881.1"; talon_gene "394"; talon_transcript "796"; talon_exon "3683"; ccdsid "CCDS14858.1"; exon_status "KNOWN"; level "3"; protein_id "ENSMUSP00000027232.7"; source "ENSEMBL"; tag "CCDS";
chr1	HAVANA	exon	30940302	30943323	.	-	.	gene_id "ENSMUSG00000117310.1"; transcript_id "ENSMUST00000233506.1"; gene_type "protein_coding"; gene_status "KNOWN"; gene_name "Ptp4a1"; transcript_type "protein_coding"; transcript_status "KNOWN"; transcript_name "Ptp4a1-206"; exon_number "6"; exon_id "ENSMUSE00000828905.2"; talon_gene "394"; talon_transcript "796"; talon_exon "3685"; ccdsid "CCDS14858.1"; exon_status "KNOWN"; level "2"; protein_id "ENSMUSP00000156862.1"; source "HAVANA"; tag "CCDS";
chr1	TALON	transcript	30940302	30946426	.	-	.	gene_id "ENSMUSG00000117310.1"; transcript_id "ENCODEMT000163464"; gene_name "Ptp4a1"; gene_status "KNOWN"; gene_type "protein_coding"; transcript_status "NOVEL"; transcript_name "ENCODEMT000163464"; talon_gene "394"; talon_transcript "163464"; ISM-suffix_to_IDs "793,796,797,798"; ISM-suffix_transcript "TRUE"; ISM_to_IDs "793,796,797,798"; ISM_transcript "TRUE";
chr1	TALON	exon	30946038	30946426	.	-	.	gene_id "ENSMUSG00000117310.1"; transcript_id "ENCODEMT000163464"; gene_type "protein_coding"; gene_status "KNOWN"; gene_name "Ptp4a1"; transcript_status "NOVEL"; transcript_name "ENCODEMT000163464"; exon_number "1"; exon_id "755938"; talon_gene "394"; talon_transcript "163464"; talon_exon "755938"; exon_status "NOVEL";
chr1	ENSEMBL	exon	30944938	30945030	.	-	.	gene_id "ENSMUSG00000117310.1"; transcript_id "ENCODEMT000163464"; gene_type "protein_coding"; gene_status "KNOWN"; gene_name "Ptp4a1"; transcript_status "NOVEL"; transcript_name "ENCODEMT000163464"; exon_number "2"; exon_id "ENSMUSE00000155460.1"; talon_gene "394"; talon_transcript "163464"; talon_exon "3679"; ccdsid "CCDS14858.1"; exon_status "KNOWN"; level "3"; protein_id "ENSMUSP00000027232.7"; source "ENSEMBL"; tag "CCDS";
chr1	ENSEMBL	exon	30944536	30944666	.	-	.	gene_id "ENSMUSG00000117310.1"; transcript_id "ENCODEMT000163464"; gene_type "protein_coding"; gene_status "KNOWN"; gene_name "Ptp4a1"; transcript_status "NOVEL"; transcript_name "ENCODEMT000163464"; exon_number "3"; exon_id "ENSMUSE00001302830.1"; talon_gene "394"; talon_transcript "163464"; talon_exon "3681"; ccdsid "CCDS14858.1"; exon_status "KNOWN"; level "3"; protein_id "ENSMUSP00000027232.7"; source "ENSEMBL"; tag "CCDS";
chr1	ENSEMBL	exon	30943932	30944006	.	-	.	gene_id "ENSMUSG00000117310.1"; transcript_id "ENCODEMT000163464"; gene_type "protein_coding"; gene_status "KNOWN"; gene_name "Ptp4a1"; transcript_status "NOVEL"; transcript_name "ENCODEMT000163464"; exon_number "4"; exon_id "ENSMUSE00001284881.1"; talon_gene "394"; talon_transcript "163464"; talon_exon "3683"; ccdsid "CCDS14858.1"; exon_status "KNOWN"; level "3"; protein_id "ENSMUSP00000027232.7"; source "ENSEMBL"; tag "CCDS";
chr1	HAVANA	exon	30940302	30943323	.	-	.	gene_id "ENSMUSG00000117310.1"; transcript_id "ENCODEMT000163464"; gene_type "protein_coding"; gene_status "KNOWN"; gene_name "Ptp4a1"; transcript_status "NOVEL"; transcript_name "ENCODEMT000163464"; exon_number "5"; exon_id "ENSMUSE00000828905.2"; talon_gene "394"; talon_transcript "163464"; talon_exon "3685"; ccdsid "CCDS14858.1"; exon_status "KNOWN"; level "2"; protein_id "ENSMUSP00000156862.1"; source "HAVANA"; tag "CCDS";
chr1	HAVANA	transcript	30941580	30949757	.	-	.	gene_id "ENSMUSG00000117310.1"; transcript_id "ENSMUST00000076587.5"; gene_name "Ptp4a1"; gene_status "KNOWN"; gene_type "protein_coding"; transcript_type "protein_coding"; transcript_status "KNOWN"; transcript_name "Ptp4a1-205"; talon_gene "394"; talon_transcript "798"; havana_transcript "OTTMUST00000050561.3"; level "2"; protein_id "ENSMUSP00000110861.2"; source "HAVANA"; tag "basic"; transcript_support_level "1";
chr1	HAVANA	exon	30949549	30949757	.	-	.	gene_id "ENSMUSG00000117310.1"; transcript_id "ENSMUST00000076587.5"; gene_type "protein_coding"; gene_status "KNOWN"; gene_name "Ptp4a1"; transcript_type "protein_coding"; transcript_status "KNOWN"; transcript_name "Ptp4a1-205"; exon_number "1"; exon_id "ENSMUSE00000702052.1"; talon_gene "394"; talon_transcript "798"; talon_exon "3694"; exon_status "KNOWN"; level "2"; protein_id "ENSMUSP00000110861.2"; source "HAVANA"; tag "basic";
chr1	HAVANA	exon	30946038	30946636	.	-	.	gene_id "ENSMUSG00000117310.1"; transcript_id "ENSMUST00000076587.5"; gene_type "protein_coding"; gene_status "KNOWN"; gene_name "Ptp4a1"; transcript_type "protein_coding"; transcript_status "KNOWN"; transcript_name "Ptp4a1-205"; exon_number "2"; exon_id "ENSMUSE00000475383.3"; talon_gene "394"; talon_transcript "798"; talon_exon "3696"; exon_status "KNOWN"; level "2"; protein_id "ENSMUSP00000110861.2"; source "HAVANA"; tag "basic";
chr1	ENSEMBL	exon	30944938	30945030	.	-	.	gene_id "ENSMUSG00000117310.1"; transcript_id "ENSMUST00000076587.5"; gene_type "protein_coding"; gene_status "KNOWN"; gene_name "Ptp4a1"; transcript_type "protein_coding"; transcript_status "KNOWN"; transcript_name "Ptp4a1-205"; exon_number "3"; exon_id "ENSMUSE00000155460.1"; talon_gene "394"; talon_transcript "798"; talon_exon "3679"; ccdsid "CCDS14858.1"; exon_status "KNOWN"; level "3"; protein_id "ENSMUSP00000027232.7"; source "ENSEMBL"; tag "CCDS";
chr1	ENSEMBL	exon	30944536	30944666	.	-	.	gene_id "ENSMUSG00000117310.1"; transcript_id "ENSMUST00000076587.5"; gene_type "protein_coding"; gene_status "KNOWN"; gene_name "Ptp4a1"; transcript_type "protein_coding"; transcript_status "KNOWN"; transcript_name "Ptp4a1-205"; exon_number "4"; exon_id "ENSMUSE00001302830.1"; talon_gene "394"; talon_transcript "798"; talon_exon "3681"; ccdsid "CCDS14858.1"; exon_status "KNOWN"; level "3"; protein_id "ENSMUSP00000027232.7"; source "ENSEMBL"; tag "CCDS";
chr1	ENSEMBL	exon	30943932	30944006	.	-	.	gene_id "ENSMUSG00000117310.1"; transcript_id "ENSMUST00000076587.5"; gene_type "protein_coding"; gene_status "KNOWN"; gene_name "Ptp4a1"; transcript_type "protein_coding"; transcript_status "KNOWN"; transcript_name "Ptp4a1-205"; exon_number "5"; exon_id "ENSMUSE00001284881.1"; talon_gene "394"; talon_transcript "798"; talon_exon "3683"; ccdsid "CCDS14858.1"; exon_status "KNOWN"; level "3"; protein_id "ENSMUSP00000027232.7"; source "ENSEMBL"; tag "CCDS";
chr1	HAVANA	exon	30941580	30943323	.	-	.	gene_id "ENSMUSG00000117310.1"; transcript_id "ENSMUST00000076587.5"; gene_type "protein_coding"; gene_status "KNOWN"; gene_name "Ptp4a1"; transcript_type "protein_coding"; transcript_status "KNOWN"; transcript_name "Ptp4a1-205"; exon_number "6"; exon_id "ENSMUSE00000492713.5"; talon_gene "394"; talon_transcript "798"; talon_exon "3697"; exon_status "KNOWN"; level "2"; protein_id "ENSMUSP00000110861.2"; source "HAVANA"; tag "basic";
chr1	HAVANA	gene	32172714	32246878	.	+	.	gene_id "ENSMUSG00000026058.11"; gene_name "Khdrbs2"; gene_status "KNOWN"; gene_type "protein_coding"; talon_gene "412"; havana_gene "OTTMUSG00000048923.3"; level "2"; tag "overlapping_locus";
chr1	HAVANA	transcript	32172714	32658568	.	+	.	gene_id "ENSMUSG00000026058.11"; transcript_id "ENSMUST00000027226.11"; gene_name "Khdrbs2"; gene_status "KNOWN"; gene_type "protein_coding"; transcript_type "protein_coding"; transcript_status "KNOWN"; transcript_name "Khdrbs2-201"; talon_gene "412"; talon_transcript "823"; ccdsid "CCDS14861.1"; havana_transcript "OTTMUST00000125036.3"; level "2"; protein_id "ENSMUSP00000027226.5"; source "HAVANA"; tag "CCDS"; transcript_support_level "1";
```
