## supplemental tables for "A technology-agnostic long-read analysis pipeline for transcriptome discovery and quantification": S26_Brain_talon.gtf (part 2 of 194)

```
chr1	HAVANA	exon	32172714	32173008	.	+	.	gene_id "ENSMUSG00000026058.11"; transcript_id "ENSMUST00000027226.11"; gene_type "protein_coding"; gene_status "KNOWN"; gene_name "Khdrbs2"; transcript_type "protein_coding"; transcript_status "KNOWN"; transcript_name "Khdrbs2-201"; exon_number "1"; exon_id "ENSMUSE00001330080.2"; talon_gene "412"; talon_transcript "823"; talon_exon "3767"; ccdsid "CCDS14861.1"; exon_status "KNOWN"; level "2"; protein_id "ENSMUSP00000027226.5"; source "HAVANA"; tag "CCDS";
chr1	HAVANA	exon	32243900	32244027	.	+	.	gene_id "ENSMUSG00000026058.11"; transcript_id "ENSMUST00000027226.11"; gene_type "protein_coding"; gene_status "KNOWN"; gene_name "Khdrbs2"; transcript_type "protein_coding"; transcript_status "KNOWN"; transcript_name "Khdrbs2-201"; exon_number "2"; exon_id "ENSMUSE00000314986.1"; talon_gene "412"; talon_transcript "823"; talon_exon "3769"; ccdsid "CCDS14861.1"; exon_status "KNOWN"; level "2"; protein_id "ENSMUSP00000027226.5"; source "HAVANA"; tag "CCDS";
chr1	HAVANA	exon	32333466	32333582	.	+	.	gene_id "ENSMUSG00000026058.11"; transcript_id "ENSMUST00000027226.11"; gene_type "protein_coding"; gene_status "KNOWN"; gene_name "Khdrbs2"; transcript_type "protein_coding"; transcript_status "KNOWN"; transcript_name "Khdrbs2-201"; exon_number "3"; exon_id "ENSMUSE00000551348.1"; talon_gene "412"; talon_transcript "823"; talon_exon "3771"; ccdsid "CCDS14861.1"; exon_status "KNOWN"; level "2"; protein_id "ENSMUSP00000027226.5"; source "HAVANA"; tag "CCDS";
chr1	HAVANA	exon	32414871	32415017	.	+	.	gene_id "ENSMUSG00000026058.11"; transcript_id "ENSMUST00000027226.11"; gene_type "protein_coding"; gene_status "KNOWN"; gene_name "Khdrbs2"; transcript_type "protein_coding"; transcript_status "KNOWN"; transcript_name "Khdrbs2-201"; exon_number "4"; exon_id "ENSMUSE00000314971.1"; talon_gene "412"; talon_transcript "823"; talon_exon "3773"; ccdsid "CCDS14861.1"; exon_status "KNOWN"; level "2"; protein_id "ENSMUSP00000027226.5"; source "HAVANA"; tag "CCDS";
chr1	HAVANA	exon	32467760	32467887	.	+	.	gene_id "ENSMUSG00000026058.11"; transcript_id "ENSMUST00000027226.11"; gene_type "protein_coding"; gene_status "KNOWN"; gene_name "Khdrbs2"; transcript_type "protein_coding"; transcript_status "KNOWN"; transcript_name "Khdrbs2-201"; exon_number "5"; exon_id "ENSMUSE00000314961.1"; talon_gene "412"; talon_transcript "823"; talon_exon "3775"; ccdsid "CCDS14861.1"; exon_status "KNOWN"; level "2"; protein_id "ENSMUSP00000027226.5"; source "HAVANA"; tag "CCDS";
chr1	HAVANA	exon	32472567	32472765	.	+	.	gene_id "ENSMUSG00000026058.11"; transcript_id "ENSMUST00000027226.11"; gene_type "protein_coding"; gene_status "KNOWN"; gene_name "Khdrbs2"; transcript_type "protein_coding"; transcript_status "KNOWN"; transcript_name "Khdrbs2-201"; exon_number "6"; exon_id "ENSMUSE00000314953.1"; talon_gene "412"; talon_transcript "823"; talon_exon "3777"; ccdsid "CCDS14861.1"; exon_status "KNOWN"; level "2"; protein_id "ENSMUSP00000027226.5"; source "HAVANA"; tag "CCDS";
chr1	HAVANA	exon	32619171	32619253	.	+	.	gene_id "ENSMUSG00000026058.11"; transcript_id "ENSMUST00000027226.11"; gene_type "protein_coding"; gene_status "KNOWN"; gene_name "Khdrbs2"; transcript_type "protein_coding"; transcript_status "KNOWN"; transcript_name "Khdrbs2-201"; exon_number "7"; exon_id "ENSMUSE00000155444.1"; talon_gene "412"; talon_transcript "823"; talon_exon "3779"; ccdsid "CCDS14861.1"; exon_status "KNOWN"; level "2"; protein_id "ENSMUSP00000027226.5"; source "HAVANA"; tag "CCDS";
chr1	HAVANA	exon	32644093	32644151	.	+	.	gene_id "ENSMUSG00000026058.11"; transcript_id "ENSMUST00000027226.11"; gene_type "protein_coding"; gene_status "KNOWN"; gene_name "Khdrbs2"; transcript_type "protein_coding"; transcript_status "KNOWN"; transcript_name "Khdrbs2-201"; exon_number "8"; exon_id "ENSMUSE00000155443.3"; talon_gene "412"; talon_transcript "823"; talon_exon "3781"; ccdsid "CCDS14861.1"; exon_status "KNOWN"; level "2"; protein_id "ENSMUSP00000027226.5"; source "HAVANA"; tag "CCDS";
chr1	HAVANA	exon	32657444	32658568	.	+	.	gene_id "ENSMUSG00000026058.11"; transcript_id "ENSMUST00000027226.11"; gene_type "protein_coding"; gene_status "KNOWN"; gene_name "Khdrbs2"; transcript_type "protein_coding"; transcript_status "KNOWN"; transcript_name "Khdrbs2-201"; exon_number "9"; exon_id "ENSMUSE00000339461.7"; talon_gene "412"; talon_transcript "823"; talon_exon "3783"; ccdsid "CCDS14861.1"; exon_status "KNOWN"; level "2"; protein_id "ENSMUSP00000027226.5"; source "HAVANA"; tag "CCDS";
chr1	HAVANA	transcript	32172729	32246878	.	+	.	gene_id "ENSMUSG00000026058.11"; transcript_id "ENSMUST00000189878.1"; gene_name "Khdrbs2"; gene_status "KNOWN"; gene_type "protein_coding"; transcript_type "protein_coding"; transcript_status "KNOWN"; transcript_name "Khdrbs2-205"; talon_gene "412"; talon_transcript "824"; havana_transcript "OTTMUST00000125037.1"; level "2"; protein_id "ENSMUSP00000141095.1"; source "HAVANA"; tag "basic"; transcript_support_level "1";
chr1	HAVANA	exon	32172729	32173008	.	+	.	gene_id "ENSMUSG00000026058.11"; transcript_id "ENSMUST00000189878.1"; gene_type "protein_coding"; gene_status "KNOWN"; gene_name "Khdrbs2"; transcript_type "protein_coding"; transcript_status "KNOWN"; transcript_name "Khdrbs2-205"; exon_number "1"; exon_id "ENSMUSE00001327350.1"; talon_gene "412"; talon_transcript "824"; talon_exon "3784"; exon_status "KNOWN"; level "2"; protein_id "ENSMUSP00000141095.1"; source "HAVANA"; tag "basic";
chr1	HAVANA	exon	32243900	32246878	.	+	.	gene_id "ENSMUSG00000026058.11"; transcript_id "ENSMUST00000189878.1"; gene_type "protein_coding"; gene_status "KNOWN"; gene_name "Khdrbs2"; transcript_type "protein_coding"; transcript_status "KNOWN"; transcript_name "Khdrbs2-205"; exon_number "2"; exon_id "ENSMUSE00001318438.1"; talon_gene "412"; talon_transcript "824"; talon_exon "3785"; exon_status "KNOWN"; level "2"; protein_id "ENSMUSP00000141095.1"; source "HAVANA"; tag "basic";
chr1	HAVANA	gene	32485315	32486942	.	+	.	gene_id "ENSMUSG00000104498.1"; gene_name "Gm37110"; gene_status "KNOWN"; gene_type "TEC"; talon_gene "415"; havana_gene "OTTMUSG00000048927.1"; level "2"; tag "overlapping_locus";
chr1	HAVANA	transcript	32485315	32486942	.	+	.	gene_id "ENSMUSG00000104498.1"; transcript_id "ENSMUST00000192993.1"; gene_name "Gm37110"; gene_status "KNOWN"; gene_type "TEC"; transcript_type "TEC"; transcript_status "KNOWN"; transcript_name "Gm37110-201"; talon_gene "415"; talon_transcript "830"; havana_transcript "OTTMUST00000125044.1"; level "2"; source "HAVANA"; tag "basic"; transcript_support_level "NA";
chr1	HAVANA	exon	32485315	32486942	.	+	.	gene_id "ENSMUSG00000104498.1"; transcript_id "ENSMUST00000192993.1"; gene_type "TEC"; gene_status "KNOWN"; gene_name "Gm37110"; transcript_type "TEC"; transcript_status "KNOWN"; transcript_name "Gm37110-201"; exon_number "1"; exon_id "ENSMUSE00001345284.1"; talon_gene "415"; talon_transcript "830"; talon_exon "3796"; exon_status "KNOWN"; level "2"; source "HAVANA"; tag "basic";
chr1	HAVANA	gene	32539028	32542440	.	+	.	gene_id "ENSMUSG00000102321.1"; gene_name "Gm37792"; gene_status "KNOWN"; gene_type "TEC"; talon_gene "418"; havana_gene "OTTMUSG00000050240.1"; level "2"; tag "overlapping_locus";
chr1	HAVANA	transcript	32539028	32542440	.	+	.	gene_id "ENSMUSG00000102321.1"; transcript_id "ENSMUST00000195761.1"; gene_name "Gm37792"; gene_status "KNOWN"; gene_type "TEC"; transcript_type "TEC"; transcript_status "KNOWN"; transcript_name "Gm37792-201"; talon_gene "418"; talon_transcript "833"; havana_transcript "OTTMUST00000127626.1"; level "2"; source "HAVANA"; tag "basic"; transcript_support_level "NA";
chr1	HAVANA	exon	32539028	32542440	.	+	.	gene_id "ENSMUSG00000102321.1"; transcript_id "ENSMUST00000195761.1"; gene_type "TEC"; gene_status "KNOWN"; gene_name "Gm37792"; transcript_type "TEC"; transcript_status "KNOWN"; transcript_name "Gm37792-201"; exon_number "1"; exon_id "ENSMUSE00001339568.1"; talon_gene "418"; talon_transcript "833"; talon_exon "3799"; exon_status "KNOWN"; level "2"; source "HAVANA"; tag "basic";
chr1	HAVANA	gene	33453810	33669795	.	-	.	gene_id "ENSMUSG00000026134.11"; gene_name "Prim2"; gene_status "KNOWN"; gene_type "protein_coding"; talon_gene "435"; havana_gene "OTTMUSG00000049047.3"; level "2"; tag "overlapping_locus";
chr1	HAVANA	transcript	33453810	33669795	.	-	.	gene_id "ENSMUSG00000026134.11"; transcript_id "ENSMUST00000027312.10"; gene_name "Prim2"; gene_status "KNOWN"; gene_type "protein_coding"; transcript_type "protein_coding"; transcript_status "KNOWN"; transcript_name "Prim2-201"; talon_gene "435"; talon_transcript "850"; ccdsid "CCDS14862.1"; havana_transcript "OTTMUST00000125283.3"; level "2"; protein_id "ENSMUSP00000027312.9"; source "HAVANA"; tag "CCDS"; transcript_support_level "1";
chr1	HAVANA	exon	33669624	33669795	.	-	.	gene_id "ENSMUSG00000026134.11"; transcript_id "ENSMUST00000027312.10"; gene_type "protein_coding"; gene_status "KNOWN"; gene_name "Prim2"; transcript_type "protein_coding"; transcript_status "KNOWN"; transcript_name "Prim2-201"; exon_number "1"; exon_id "ENSMUSE00000416694.9"; talon_gene "435"; talon_transcript "850"; talon_exon "3818"; ccdsid "CCDS14862.1"; exon_status "KNOWN"; level "2"; protein_id "ENSMUSP00000027312.9"; source "HAVANA"; tag "CCDS";
chr1	HAVANA	exon	33668858	33669020	.	-	.	gene_id "ENSMUSG00000026134.11"; transcript_id "ENSMUST00000027312.10"; gene_type "protein_coding"; gene_status "KNOWN"; gene_name "Prim2"; transcript_type "protein_coding"; transcript_status "KNOWN"; transcript_name "Prim2-201"; exon_number "2"; exon_id "ENSMUSE00000156137.4"; talon_gene "435"; talon_transcript "850"; talon_exon "3820"; ccdsid "CCDS14862.1"; exon_status "KNOWN"; level "2"; protein_id "ENSMUSP00000027312.9"; source "HAVANA"; tag "CCDS";
chr1	HAVANA	exon	33667045	33667148	.	-	.	gene_id "ENSMUSG00000026134.11"; transcript_id "ENSMUST00000027312.10"; gene_type "protein_coding"; gene_status "KNOWN"; gene_name "Prim2"; transcript_type "protein_coding"; transcript_status "KNOWN"; transcript_name "Prim2-201"; exon_number "3"; exon_id "ENSMUSE00000156141.3"; talon_gene "435"; talon_transcript "850"; talon_exon "3822"; ccdsid "CCDS14862.1"; exon_status "KNOWN"; level "2"; protein_id "ENSMUSP00000027312.9"; source "HAVANA"; tag "CCDS";
chr1	HAVANA	exon	33663777	33663856	.	-	.	gene_id "ENSMUSG00000026134.11"; transcript_id "ENSMUST00000027312.10"; gene_type "protein_coding"; gene_status "KNOWN"; gene_name "Prim2"; transcript_type "protein_coding"; transcript_status "KNOWN"; transcript_name "Prim2-201"; exon_number "4"; exon_id "ENSMUSE00000156138.3"; talon_gene "435"; talon_transcript "850"; talon_exon "3824"; ccdsid "CCDS14862.1"; exon_status "KNOWN"; level "2"; protein_id "ENSMUSP00000027312.9"; source "HAVANA"; tag "CCDS";
chr1	HAVANA	exon	33662246	33662366	.	-	.	gene_id "ENSMUSG00000026134.11"; transcript_id "ENSMUST00000027312.10"; gene_type "protein_coding"; gene_status "KNOWN"; gene_name "Prim2"; transcript_type "protein_coding"; transcript_status "KNOWN"; transcript_name "Prim2-201"; exon_number "5"; exon_id "ENSMUSE00000156144.3"; talon_gene "435"; talon_transcript "850"; talon_exon "3826"; ccdsid "CCDS14862.1"; exon_status "KNOWN"; level "2"; protein_id "ENSMUSP00000027312.9"; source "HAVANA"; tag "CCDS";
chr1	HAVANA	exon	33630338	33630433	.	-	.	gene_id "ENSMUSG00000026134.11"; transcript_id "ENSMUST00000027312.10"; gene_type "protein_coding"; gene_status "KNOWN"; gene_name "Prim2"; transcript_type "protein_coding"; transcript_status "KNOWN"; transcript_name "Prim2-201"; exon_number "6"; exon_id "ENSMUSE00000416676.3"; talon_gene "435"; talon_transcript "850"; talon_exon "3828"; ccdsid "CCDS14862.1"; exon_status "KNOWN"; level "2"; protein_id "ENSMUSP00000027312.9"; source "HAVANA"; tag "CCDS";
chr1	HAVANA	exon	33628395	33628532	.	-	.	gene_id "ENSMUSG00000026134.11"; transcript_id "ENSMUST00000027312.10"; gene_type "protein_coding"; gene_status "KNOWN"; gene_name "Prim2"; transcript_type "protein_coding"; transcript_status "KNOWN"; transcript_name "Prim2-201"; exon_number "7"; exon_id "ENSMUSE00000416674.3"; talon_gene "435"; talon_transcript "850"; talon_exon "3830"; ccdsid "CCDS14862.1"; exon_status "KNOWN"; level "2"; protein_id "ENSMUSP00000027312.9"; source "HAVANA"; tag "CCDS";
chr1	HAVANA	exon	33533296	33533363	.	-	.	gene_id "ENSMUSG00000026134.11"; transcript_id "ENSMUST00000027312.10"; gene_type "protein_coding"; gene_status "KNOWN"; gene_name "Prim2"; transcript_type "protein_coding"; transcript_status "KNOWN"; transcript_name "Prim2-201"; exon_number "8"; exon_id "ENSMUSE00000156140.3"; talon_gene "435"; talon_transcript "850"; talon_exon "3832"; ccdsid "CCDS14862.1"; exon_status "KNOWN"; level "2"; protein_id "ENSMUSP00000027312.9"; source "HAVANA"; tag "CCDS";
chr1	HAVANA	exon	33514145	33514217	.	-	.	gene_id "ENSMUSG00000026134.11"; transcript_id "ENSMUST00000027312.10"; gene_type "protein_coding"; gene_status "KNOWN"; gene_name "Prim2"; transcript_type "protein_coding"; transcript_status "KNOWN"; transcript_name "Prim2-201"; exon_number "9"; exon_id "ENSMUSE00000416658.3"; talon_gene "435"; talon_transcript "850"; talon_exon "3834"; ccdsid "CCDS14862.1"; exon_status "KNOWN"; level "2"; protein_id "ENSMUSP00000027312.9"; source "HAVANA"; tag "CCDS";
chr1	HAVANA	exon	33512016	33512201	.	-	.	gene_id "ENSMUSG00000026134.11"; transcript_id "ENSMUST00000027312.10"; gene_type "protein_coding"; gene_status "KNOWN"; gene_name "Prim2"; transcript_type "protein_coding"; transcript_status "KNOWN"; transcript_name "Prim2-201"; exon_number "10"; exon_id "ENSMUSE00000416654.3"; talon_gene "435"; talon_transcript "850"; talon_exon "3836"; ccdsid "CCDS14862.1"; exon_status "KNOWN"; level "2"; protein_id "ENSMUSP00000027312.9"; source "HAVANA"; tag "CCDS";
chr1	HAVANA	exon	33484682	33484808	.	-	.	gene_id "ENSMUSG00000026134.11"; transcript_id "ENSMUST00000027312.10"; gene_type "protein_coding"; gene_status "KNOWN"; gene_name "Prim2"; transcript_type "protein_coding"; transcript_status "KNOWN"; transcript_name "Prim2-201"; exon_number "11"; exon_id "ENSMUSE00000416649.3"; talon_gene "435"; talon_transcript "850"; talon_exon "3838"; ccdsid "CCDS14862.1"; exon_status "KNOWN"; level "2"; protein_id "ENSMUSP00000027312.9"; source "HAVANA"; tag "CCDS";
chr1	HAVANA	exon	33480458	33480540	.	-	.	gene_id "ENSMUSG00000026134.11"; transcript_id "ENSMUST00000027312.10"; gene_type "protein_coding"; gene_status "KNOWN"; gene_name "Prim2"; transcript_type "protein_coding"; transcript_status "KNOWN"; transcript_name "Prim2-201"; exon_number "12"; exon_id "ENSMUSE00000416642.3"; talon_gene "435"; talon_transcript "850"; talon_exon "3840"; ccdsid "CCDS14862.1"; exon_status "KNOWN"; level "2"; protein_id "ENSMUSP00000027312.9"; source "HAVANA"; tag "CCDS";
chr1	HAVANA	exon	33464053	33464121	.	-	.	gene_id "ENSMUSG00000026134.11"; transcript_id "ENSMUST00000027312.10"; gene_type "protein_coding"; gene_status "KNOWN"; gene_name "Prim2"; transcript_type "protein_coding"; transcript_status "KNOWN"; transcript_name "Prim2-201"; exon_number "13"; exon_id "ENSMUSE00000416189.3"; talon_gene "435"; talon_transcript "850"; talon_exon "3842"; ccdsid "CCDS14862.1"; exon_status "KNOWN"; level "2"; protein_id "ENSMUSP00000027312.9"; source "HAVANA"; tag "CCDS";
chr1	HAVANA	exon	33453810	33454304	.	-	.	gene_id "ENSMUSG00000026134.11"; transcript_id "ENSMUST00000027312.10"; gene_type "protein_coding"; gene_status "KNOWN"; gene_name "Prim2"; transcript_type "protein_coding"; transcript_status "KNOWN"; transcript_name "Prim2-201"; exon_number "14"; exon_id "ENSMUSE00000416684.9"; talon_gene "435"; talon_transcript "850"; talon_exon "3844"; ccdsid "CCDS14862.1"; exon_status "KNOWN"; level "2"; protein_id "ENSMUSP00000027312.9"; source "HAVANA"; tag "CCDS";
chr1	HAVANA	gene	33657781	33658108	.	+	.	gene_id "ENSMUSG00000102093.1"; gene_name "Gm17813"; gene_status "KNOWN"; gene_type "processed_pseudogene"; talon_gene "438"; havana_gene "OTTMUSG00000049051.1"; level "1"; tag "pseudo_consens";
chr1	HAVANA	transcript	33657781	33658108	.	+	.	gene_id "ENSMUSG00000102093.1"; transcript_id "ENSMUST00000185377.1"; gene_name "Gm17813"; gene_status "KNOWN"; gene_type "processed_pseudogene"; transcript_type "processed_pseudogene"; transcript_status "KNOWN"; transcript_name "Gm17813-201"; talon_gene "438"; talon_transcript "855"; havana_transcript "OTTMUST00000125290.1"; level "1"; ont "PGO:0000004"; source "HAVANA"; tag "basic"; transcript_support_level "NA";
chr1	HAVANA	exon	33657781	33658108	.	+	.	gene_id "ENSMUSG00000102093.1"; transcript_id "ENSMUST00000185377.1"; gene_type "processed_pseudogene"; gene_status "KNOWN"; gene_name "Gm17813"; transcript_type "processed_pseudogene"; transcript_status "KNOWN"; transcript_name "Gm17813-201"; exon_number "1"; exon_id "ENSMUSE00001331516.1"; talon_gene "438"; talon_transcript "855"; talon_exon "3851"; exon_status "KNOWN"; level "1"; ont "PGO:0000004"; source "HAVANA"; tag "basic";
chr1	HAVANA	gene	33719895	33740772	.	+	.	gene_id "ENSMUSG00000004768.14"; gene_name "Rab23"; gene_status "KNOWN"; gene_type "protein_coding"; talon_gene "441"; havana_gene "OTTMUSG00000021871.6"; level "1";
chr1	HAVANA	transcript	33719895	33742564	.	+	.	gene_id "ENSMUSG00000004768.14"; transcript_id "ENSMUST00000088287.9"; gene_name "Rab23"; gene_status "KNOWN"; gene_type "protein_coding"; transcript_type "protein_coding"; transcript_status "KNOWN"; transcript_name "Rab23-201"; talon_gene "441"; talon_transcript "861"; ccdsid "CCDS35532.1"; havana_transcript "OTTMUST00000051907.3"; level "2"; protein_id "ENSMUSP00000085625.3"; source "HAVANA"; tag "CCDS"; transcript_support_level "1";
chr1	HAVANA	exon	33719895	33720173	.	+	.	gene_id "ENSMUSG00000004768.14"; transcript_id "ENSMUST00000088287.9"; gene_type "protein_coding"; gene_status "KNOWN"; gene_name "Rab23"; transcript_type "protein_coding"; transcript_status "KNOWN"; transcript_name "Rab23-201"; exon_number "1"; exon_id "ENSMUSE00001345556.1"; talon_gene "441"; talon_transcript "861"; talon_exon "3865"; ccdsid "CCDS35532.1"; exon_status "KNOWN"; level "2"; protein_id "ENSMUSP00000085625.3"; source "HAVANA"; tag "CCDS";
chr1	HAVANA	exon	33721608	33721699	.	+	.	gene_id "ENSMUSG00000004768.14"; transcript_id "ENSMUST00000088287.9"; gene_type "protein_coding"; gene_status "KNOWN"; gene_name "Rab23"; transcript_type "protein_coding"; transcript_status "KNOWN"; transcript_name "Rab23-201"; exon_number "2"; exon_id "ENSMUSE00000314015.3"; talon_gene "441"; talon_transcript "861"; talon_exon "3860"; ccdsid "CCDS35532.1"; exon_status "KNOWN"; level "2"; protein_id "ENSMUSP00000085625.3"; source "HAVANA"; tag "CCDS";
chr1	HAVANA	exon	33723786	33724005	.	+	.	gene_id "ENSMUSG00000004768.14"; transcript_id "ENSMUST00000088287.9"; gene_type "protein_coding"; gene_status "KNOWN"; gene_name "Rab23"; transcript_type "protein_coding"; transcript_status "KNOWN"; transcript_name "Rab23-201"; exon_number "3"; exon_id "ENSMUSE00001264706.1"; talon_gene "441"; talon_transcript "861"; talon_exon "3862"; ccdsid "CCDS35532.1"; exon_status "KNOWN"; level "2"; protein_id "ENSMUSP00000085625.3"; source "HAVANA"; tag "CCDS";
chr1	HAVANA	exon	33724934	33725019	.	+	.	gene_id "ENSMUSG00000004768.14"; transcript_id "ENSMUST00000088287.9"; gene_type "protein_coding"; gene_status "KNOWN"; gene_name "Rab23"; transcript_type "protein_coding"; transcript_status "KNOWN"; transcript_name "Rab23-201"; exon_number "4"; exon_id "ENSMUSE00001211264.1"; talon_gene "441"; talon_transcript "861"; talon_exon "3866"; ccdsid "CCDS35532.1"; exon_status "KNOWN"; level "2"; protein_id "ENSMUSP00000085625.3"; source "HAVANA"; tag "CCDS";
chr1	HAVANA	exon	33734702	33734858	.	+	.	gene_id "ENSMUSG00000004768.14"; transcript_id "ENSMUST00000088287.9"; gene_type "protein_coding"; gene_status "KNOWN"; gene_name "Rab23"; transcript_type "protein_coding"; transcript_status "KNOWN"; transcript_name "Rab23-201"; exon_number "5"; exon_id "ENSMUSE00001254821.1"; talon_gene "441"; talon_transcript "861"; talon_exon "3868"; ccdsid "CCDS35532.1"; exon_status "KNOWN"; level "2"; protein_id "ENSMUSP00000085625.3"; source "HAVANA"; tag "CCDS";
chr1	HAVANA	exon	33736800	33736882	.	+	.	gene_id "ENSMUSG00000004768.14"; transcript_id "ENSMUST00000088287.9"; gene_type "protein_coding"; gene_status "KNOWN"; gene_name "Rab23"; transcript_type "protein_coding"; transcript_status "KNOWN"; transcript_name "Rab23-201"; exon_number "6"; exon_id "ENSMUSE00001277905.1"; talon_gene "441"; talon_transcript "861"; talon_exon "3870"; ccdsid "CCDS35532.1"; exon_status "KNOWN"; level "2"; protein_id "ENSMUSP00000085625.3"; source "HAVANA"; tag "CCDS";
chr1	HAVANA	exon	33738288	33738380	.	+	.	gene_id "ENSMUSG00000004768.14"; transcript_id "ENSMUST00000088287.9"; gene_type "protein_coding"; gene_status "KNOWN"; gene_name "Rab23"; transcript_type "protein_coding"; transcript_status "KNOWN"; transcript_name "Rab23-201"; exon_number "7"; exon_id "ENSMUSE00001294854.1"; talon_gene "441"; talon_transcript "861"; talon_exon "3872"; ccdsid "CCDS35532.1"; exon_status "KNOWN"; level "2"; protein_id "ENSMUSP00000085625.3"; source "HAVANA"; tag "CCDS";
chr1	HAVANA	exon	33739253	33742564	.	+	.	gene_id "ENSMUSG00000004768.14"; transcript_id "ENSMUST00000088287.9"; gene_type "protein_coding"; gene_status "KNOWN"; gene_name "Rab23"; transcript_type "protein_coding"; transcript_status "KNOWN"; transcript_name "Rab23-201"; exon_number "8"; exon_id "ENSMUSE00000551300.2"; talon_gene "441"; talon_transcript "861"; talon_exon "3874"; ccdsid "CCDS35532.1"; exon_status "KNOWN"; level "2"; protein_id "ENSMUSP00000085625.3"; source "HAVANA"; tag "CCDS";
chr1	HAVANA	transcript	33719909	33742557	.	+	.	gene_id "ENSMUSG00000004768.14"; transcript_id "ENSMUST00000138024.7"; gene_name "Rab23"; gene_status "KNOWN"; gene_type "protein_coding"; transcript_type "nonsense_mediated_decay"; transcript_status "KNOWN"; transcript_name "Rab23-206"; talon_gene "441"; talon_transcript "862"; havana_transcript "OTTMUST00000051908.4"; level "2"; protein_id "ENSMUSP00000137896.1"; source "HAVANA"; transcript_support_level "1";
chr1	HAVANA	exon	33719909	33720173	.	+	.	gene_id "ENSMUSG00000004768.14"; transcript_id "ENSMUST00000138024.7"; gene_type "protein_coding"; gene_status "KNOWN"; gene_name "Rab23"; transcript_type "nonsense_mediated_decay"; transcript_status "KNOWN"; transcript_name "Rab23-206"; exon_number "1"; exon_id "ENSMUSE00000787846.1"; talon_gene "441"; talon_transcript "862"; talon_exon "3875"; exon_status "KNOWN"; level "2"; protein_id "ENSMUSP00000137896.1"; source "HAVANA";
chr1	HAVANA	exon	33721608	33721699	.	+	.	gene_id "ENSMUSG00000004768.14"; transcript_id "ENSMUST00000138024.7"; gene_type "protein_coding"; gene_status "KNOWN"; gene_name "Rab23"; transcript_type "nonsense_mediated_decay"; transcript_status "KNOWN"; transcript_name "Rab23-206"; exon_number "2"; exon_id "ENSMUSE00000314015.3"; talon_gene "441"; talon_transcript "862"; talon_exon "3860"; ccdsid "CCDS35532.1"; exon_status "KNOWN"; level "2"; protein_id "ENSMUSP00000085625.3"; source "HAVANA"; tag "CCDS";
chr1	HAVANA	exon	33723786	33724102	.	+	.	gene_id "ENSMUSG00000004768.14"; transcript_id "ENSMUST00000138024.7"; gene_type "protein_coding"; gene_status "KNOWN"; gene_name "Rab23"; transcript_type "nonsense_mediated_decay"; transcript_status "KNOWN"; transcript_name "Rab23-206"; exon_number "3"; exon_id "ENSMUSE00000769388.1"; talon_gene "441"; talon_transcript "862"; talon_exon "3876"; exon_status "KNOWN"; level "2"; protein_id "ENSMUSP00000137896.1"; source "HAVANA";
chr1	HAVANA	exon	33724934	33725019	.	+	.	gene_id "ENSMUSG00000004768.14"; transcript_id "ENSMUST00000138024.7"; gene_type "protein_coding"; gene_status "KNOWN"; gene_name "Rab23"; transcript_type "nonsense_mediated_decay"; transcript_status "KNOWN"; transcript_name "Rab23-206"; exon_number "4"; exon_id "ENSMUSE00001211264.1"; talon_gene "441"; talon_transcript "862"; talon_exon "3866"; ccdsid "CCDS35532.1"; exon_status "KNOWN"; level "2"; protein_id "ENSMUSP00000085625.3"; source "HAVANA"; tag "CCDS";
chr1	HAVANA	exon	33734702	33734858	.	+	.	gene_id "ENSMUSG00000004768.14"; transcript_id "ENSMUST00000138024.7"; gene_type "protein_coding"; gene_status "KNOWN"; gene_name "Rab23"; transcript_type "nonsense_mediated_decay"; transcript_status "KNOWN"; transcript_name "Rab23-206"; exon_number "5"; exon_id "ENSMUSE00001254821.1"; talon_gene "441"; talon_transcript "862"; talon_exon "3868"; ccdsid "CCDS35532.1"; exon_status "KNOWN"; level "2"; protein_id "ENSMUSP00000085625.3"; source "HAVANA"; tag "CCDS";
chr1	HAVANA	exon	33736800	33736882	.	+	.	gene_id "ENSMUSG00000004768.14"; transcript_id "ENSMUST00000138024.7"; gene_type "protein_coding"; gene_status "KNOWN"; gene_name "Rab23"; transcript_type "nonsense_mediated_decay"; transcript_status "KNOWN"; transcript_name "Rab23-206"; exon_number "6"; exon_id "ENSMUSE00001277905.1"; talon_gene "441"; talon_transcript "862"; talon_exon "3870"; ccdsid "CCDS35532.1"; exon_status "KNOWN"; level "2"; protein_id "ENSMUSP00000085625.3"; source "HAVANA"; tag "CCDS";
chr1	HAVANA	exon	33738288	33738380	.	+	.	gene_id "ENSMUSG00000004768.14"; transcript_id "ENSMUST00000138024.7"; gene_type "protein_coding"; gene_status "KNOWN"; gene_name "Rab23"; transcript_type "nonsense_mediated_decay"; transcript_status "KNOWN"; transcript_name "Rab23-206"; exon_number "7"; exon_id "ENSMUSE00001294854.1"; talon_gene "441"; talon_transcript "862"; talon_exon "3872"; ccdsid "CCDS35532.1"; exon_status "KNOWN"; level "2"; protein_id "ENSMUSP00000085625.3"; source "HAVANA"; tag "CCDS";
chr1	HAVANA	exon	33739253	33742557	.	+	.	gene_id "ENSMUSG00000004768.14"; transcript_id "ENSMUST00000138024.7"; gene_type "protein_coding"; gene_status "KNOWN"; gene_name "Rab23"; transcript_type "nonsense_mediated_decay"; transcript_status "KNOWN"; transcript_name "Rab23-206"; exon_number "8"; exon_id "ENSMUSE00000789388.2"; talon_gene "441"; talon_transcript "862"; talon_exon "3878"; exon_status "KNOWN"; level "2"; protein_id "ENSMUSP00000137896.1"; source "HAVANA";
chr1	HAVANA	transcript	33720138	33735354	.	+	.	gene_id "ENSMUSG00000004768.14"; transcript_id "ENSMUST00000151482.7"; gene_name "Rab23"; gene_status "KNOWN"; gene_type "protein_coding"; transcript_type "retained_intron"; transcript_status "KNOWN"; transcript_name "Rab23-209"; talon_gene "441"; talon_transcript "864"; havana_transcript "OTTMUST00000051912.1"; level "2"; source "HAVANA"; transcript_support_level "1";
chr1	HAVANA	exon	33720138	33720173	.	+	.	gene_id "ENSMUSG00000004768.14"; transcript_id "ENSMUST00000151482.7"; gene_type "protein_coding"; gene_status "KNOWN"; gene_name "Rab23"; transcript_type "retained_intron"; transcript_status "KNOWN"; transcript_name "Rab23-209"; exon_number "1"; exon_id "ENSMUSE00000746964.1"; talon_gene "441"; talon_transcript "864"; talon_exon "3881"; exon_status "KNOWN"; level "2"; source "HAVANA";
chr1	HAVANA	exon	33721608	33721699	.	+	.	gene_id "ENSMUSG00000004768.14"; transcript_id "ENSMUST00000151482.7"; gene_type "protein_coding"; gene_status "KNOWN"; gene_name "Rab23"; transcript_type "retained_intron"; transcript_status "KNOWN"; transcript_name "Rab23-209"; exon_number "2"; exon_id "ENSMUSE00000314015.3"; talon_gene "441"; talon_transcript "864"; talon_exon "3860"; ccdsid "CCDS35532.1"; exon_status "KNOWN"; level "2"; protein_id "ENSMUSP00000085625.3"; source "HAVANA"; tag "CCDS";
chr1	HAVANA	exon	33723786	33724005	.	+	.	gene_id "ENSMUSG00000004768.14"; transcript_id "ENSMUST00000151482.7"; gene_type "protein_coding"; gene_status "KNOWN"; gene_name "Rab23"; transcript_type "retained_intron"; transcript_status "KNOWN"; transcript_name "Rab23-209"; exon_number "3"; exon_id "ENSMUSE00001264706.1"; talon_gene "441"; talon_transcript "864"; talon_exon "3862"; ccdsid "CCDS35532.1"; exon_status "KNOWN"; level "2"; protein_id "ENSMUSP00000085625.3"; source "HAVANA"; tag "CCDS";
chr1	HAVANA	exon	33724934	33725019	.	+	.	gene_id "ENSMUSG00000004768.14"; transcript_id "ENSMUST00000151482.7"; gene_type "protein_coding"; gene_status "KNOWN"; gene_name "Rab23"; transcript_type "retained_intron"; transcript_status "KNOWN"; transcript_name "Rab23-209"; exon_number "4"; exon_id "ENSMUSE00001211264.1"; talon_gene "441"; talon_transcript "864"; talon_exon "3866"; ccdsid "CCDS35532.1"; exon_status "KNOWN"; level "2"; protein_id "ENSMUSP00000085625.3"; source "HAVANA"; tag "CCDS";
chr1	HAVANA	exon	33734702	33735354	.	+	.	gene_id "ENSMUSG00000004768.14"; transcript_id "ENSMUST00000151482.7"; gene_type "protein_coding"; gene_status "KNOWN"; gene_name "Rab23"; transcript_type "retained_intron"; transcript_status "KNOWN"; transcript_name "Rab23-209"; exon_number "5"; exon_id "ENSMUSE00000834799.1"; talon_gene "441"; talon_transcript "864"; talon_exon "3882"; exon_status "KNOWN"; level "2"; source "HAVANA";
chr1	HAVANA	transcript	33720407	33742561	.	+	.	gene_id "ENSMUSG00000004768.14"; transcript_id "ENSMUST00000115174.3"; gene_name "Rab23"; gene_status "KNOWN"; gene_type "protein_coding"; transcript_type "protein_coding"; transcript_status "KNOWN"; transcript_name "Rab23-202"; talon_gene "441"; talon_transcript "865"; ccdsid "CCDS35532.1"; havana_transcript "OTTMUST00000051909.4"; level "2"; protein_id "ENSMUSP00000110828.1"; source "HAVANA"; tag "CCDS"; transcript_support_level "1";
chr1	HAVANA	exon	33720407	33720584	.	+	.	gene_id "ENSMUSG00000004768.14"; transcript_id "ENSMUST00000115174.3"; gene_type "protein_coding"; gene_status "KNOWN"; gene_name "Rab23"; transcript_type "protein_coding"; transcript_status "KNOWN"; transcript_name "Rab23-202"; exon_number "1"; exon_id "ENSMUSE00000701946.2"; talon_gene "441"; talon_transcript "865"; talon_exon "3883"; ccdsid "CCDS35532.1"; exon_status "KNOWN"; level "2"; protein_id "ENSMUSP00000110828.1"; source "HAVANA"; tag "CCDS";
chr1	HAVANA	exon	33721608	33721699	.	+	.	gene_id "ENSMUSG00000004768.14"; transcript_id "ENSMUST00000115174.3"; gene_type "protein_coding"; gene_status "KNOWN"; gene_name "Rab23"; transcript_type "protein_coding"; transcript_status "KNOWN"; transcript_name "Rab23-202"; exon_number "2"; exon_id "ENSMUSE00000314015.3"; talon_gene "441"; talon_transcript "865"; talon_exon "3860"; ccdsid "CCDS35532.1"; exon_status "KNOWN"; level "2"; protein_id "ENSMUSP00000085625.3"; source "HAVANA"; tag "CCDS";
chr1	HAVANA	exon	33723786	33724005	.	+	.	gene_id "ENSMUSG00000004768.14"; transcript_id "ENSMUST00000115174.3"; gene_type "protein_coding"; gene_status "KNOWN"; gene_name "Rab23"; transcript_type "protein_coding"; transcript_status "KNOWN"; transcript_name "Rab23-202"; exon_number "3"; exon_id "ENSMUSE00001264706.1"; talon_gene "441"; talon_transcript "865"; talon_exon "3862"; ccdsid "CCDS35532.1"; exon_status "KNOWN"; level "2"; protein_id "ENSMUSP00000085625.3"; source "HAVANA"; tag "CCDS";
chr1	HAVANA	exon	33724934	33725019	.	+	.	gene_id "ENSMUSG00000004768.14"; transcript_id "ENSMUST00000115174.3"; gene_type "protein_coding"; gene_status "KNOWN"; gene_name "Rab23"; transcript_type "protein_coding"; transcript_status "KNOWN"; transcript_name "Rab23-202"; exon_number "4"; exon_id "ENSMUSE00001211264.1"; talon_gene "441"; talon_transcript "865"; talon_exon "3866"; ccdsid "CCDS35532.1"; exon_status "KNOWN"; level "2"; protein_id "ENSMUSP00000085625.3"; source "HAVANA"; tag "CCDS";
chr1	HAVANA	exon	33734702	33734858	.	+	.	gene_id "ENSMUSG00000004768.14"; transcript_id "ENSMUST00000115174.3"; gene_type "protein_coding"; gene_status "KNOWN"; gene_name "Rab23"; transcript_type "protein_coding"; transcript_status "KNOWN"; transcript_name "Rab23-202"; exon_number "5"; exon_id "ENSMUSE00001254821.1"; talon_gene "441"; talon_transcript "865"; talon_exon "3868"; ccdsid "CCDS35532.1"; exon_status "KNOWN"; level "2"; protein_id "ENSMUSP00000085625.3"; source "HAVANA"; tag "CCDS";
chr1	HAVANA	exon	33736800	33736882	.	+	.	gene_id "ENSMUSG00000004768.14"; transcript_id "ENSMUST00000115174.3"; gene_type "protein_coding"; gene_status "KNOWN"; gene_name "Rab23"; transcript_type "protein_coding"; transcript_status "KNOWN"; transcript_name "Rab23-202"; exon_number "6"; exon_id "ENSMUSE00001277905.1"; talon_gene "441"; talon_transcript "865"; talon_exon "3870"; ccdsid "CCDS35532.1"; exon_status "KNOWN"; level "2"; protein_id "ENSMUSP00000085625.3"; source "HAVANA"; tag "CCDS";
chr1	HAVANA	exon	33738288	33738380	.	+	.	gene_id "ENSMUSG00000004768.14"; transcript_id "ENSMUST00000115174.3"; gene_type "protein_coding"; gene_status "KNOWN"; gene_name "Rab23"; transcript_type "protein_coding"; transcript_status "KNOWN"; transcript_name "Rab23-202"; exon_number "7"; exon_id "ENSMUSE00001294854.1"; talon_gene "441"; talon_transcript "865"; talon_exon "3872"; ccdsid "CCDS35532.1"; exon_status "KNOWN"; level "2"; protein_id "ENSMUSP00000085625.3"; source "HAVANA"; tag "CCDS";
chr1	HAVANA	exon	33739253	33742561	.	+	.	gene_id "ENSMUSG00000004768.14"; transcript_id "ENSMUST00000115174.3"; gene_type "protein_coding"; gene_status "KNOWN"; gene_name "Rab23"; transcript_type "protein_coding"; transcript_status "KNOWN"; transcript_name "Rab23-202"; exon_number "8"; exon_id "ENSMUSE00000701944.3"; talon_gene "441"; talon_transcript "865"; talon_exon "3885"; ccdsid "CCDS35532.1"; exon_status "KNOWN"; level "2"; protein_id "ENSMUSP00000110828.1"; source "HAVANA"; tag "CCDS";
chr1	HAVANA	transcript	33734528	33740711	.	+	.	gene_id "ENSMUSG00000004768.14"; transcript_id "ENSMUST00000150593.7"; gene_name "Rab23"; gene_status "KNOWN"; gene_type "protein_coding"; transcript_type "retained_intron"; transcript_status "KNOWN"; transcript_name "Rab23-208"; talon_gene "441"; talon_transcript "866"; havana_transcript "OTTMUST00000051913.3"; level "2"; source "HAVANA"; transcript_support_level "3";
chr1	HAVANA	exon	33734528	33734858	.	+	.	gene_id "ENSMUSG00000004768.14"; transcript_id "ENSMUST00000150593.7"; gene_type "protein_coding"; gene_status "KNOWN"; gene_name "Rab23"; transcript_type "retained_intron"; transcript_status "KNOWN"; transcript_name "Rab23-208"; exon_number "1"; exon_id "ENSMUSE00000733335.2"; talon_gene "441"; talon_transcript "866"; talon_exon "3886"; exon_status "KNOWN"; level "2"; source "HAVANA";
chr1	HAVANA	exon	33736800	33736882	.	+	.	gene_id "ENSMUSG00000004768.14"; transcript_id "ENSMUST00000150593.7"; gene_type "protein_coding"; gene_status "KNOWN"; gene_name "Rab23"; transcript_type "retained_intron"; transcript_status "KNOWN"; transcript_name "Rab23-208"; exon_number "2"; exon_id "ENSMUSE00001277905.1"; talon_gene "441"; talon_transcript "866"; talon_exon "3870"; ccdsid "CCDS35532.1"; exon_status "KNOWN"; level "2"; protein_id "ENSMUSP00000085625.3"; source "HAVANA"; tag "CCDS";
chr1	HAVANA	exon	33738288	33738380	.	+	.	gene_id "ENSMUSG00000004768.14"; transcript_id "ENSMUST00000150593.7"; gene_type "protein_coding"; gene_status "KNOWN"; gene_name "Rab23"; transcript_type "retained_intron"; transcript_status "KNOWN"; transcript_name "Rab23-208"; exon_number "3"; exon_id "ENSMUSE00001294854.1"; talon_gene "441"; talon_transcript "866"; talon_exon "3872"; ccdsid "CCDS35532.1"; exon_status "KNOWN"; level "2"; protein_id "ENSMUSP00000085625.3"; source "HAVANA"; tag "CCDS";
chr1	HAVANA	exon	33739253	33740711	.	+	.	gene_id "ENSMUSG00000004768.14"; transcript_id "ENSMUST00000150593.7"; gene_type "protein_coding"; gene_status "KNOWN"; gene_name "Rab23"; transcript_type "retained_intron"; transcript_status "KNOWN"; transcript_name "Rab23-208"; exon_number "4"; exon_id "ENSMUSE00000800110.2"; talon_gene "441"; talon_transcript "866"; talon_exon "3887"; exon_status "KNOWN"; level "2"; source "HAVANA";
chr1	HAVANA	transcript	33736657	33739370	.	+	.	gene_id "ENSMUSG00000004768.14"; transcript_id "ENSMUST00000122822.1"; gene_name "Rab23"; gene_status "KNOWN"; gene_type "protein_coding"; transcript_type "retained_intron"; transcript_status "KNOWN"; transcript_name "Rab23-203"; talon_gene "441"; talon_transcript "867"; havana_transcript "OTTMUST00000051914.1"; level "1"; source "HAVANA"; tag "exp_conf"; transcript_support_level "1";
chr1	HAVANA	exon	33736657	33736882	.	+	.	gene_id "ENSMUSG00000004768.14"; transcript_id "ENSMUST00000122822.1"; gene_type "protein_coding"; gene_status "KNOWN"; gene_name "Rab23"; transcript_type "retained_intron"; transcript_status "KNOWN"; transcript_name "Rab23-203"; exon_number "1"; exon_id "ENSMUSE00000748316.1"; talon_gene "441"; talon_transcript "867"; talon_exon "3888"; exon_status "KNOWN"; level "1"; source "HAVANA"; tag "exp_conf";
chr1	HAVANA	exon	33738288	33738380	.	+	.	gene_id "ENSMUSG00000004768.14"; transcript_id "ENSMUST00000122822.1"; gene_type "protein_coding"; gene_status "KNOWN"; gene_name "Rab23"; transcript_type "retained_intron"; transcript_status "KNOWN"; transcript_name "Rab23-203"; exon_number "2"; exon_id "ENSMUSE00001294854.1"; talon_gene "441"; talon_transcript "867"; talon_exon "3872"; ccdsid "CCDS35532.1"; exon_status "KNOWN"; level "2"; protein_id "ENSMUSP00000085625.3"; source "HAVANA"; tag "CCDS";
chr1	HAVANA	exon	33739253	33739370	.	+	.	gene_id "ENSMUSG00000004768.14"; transcript_id "ENSMUST00000122822.1"; gene_type "protein_coding"; gene_status "KNOWN"; gene_name "Rab23"; transcript_type "retained_intron"; transcript_status "KNOWN"; transcript_name "Rab23-203"; exon_number "3"; exon_id "ENSMUSE00000792867.1"; talon_gene "441"; talon_transcript "867"; talon_exon "3889"; exon_status "KNOWN"; level "1"; source "HAVANA"; tag "exp_conf";
chr1	HAVANA	transcript	33738137	33740772	.	+	.	gene_id "ENSMUSG00000004768.14"; transcript_id "ENSMUST00000132066.3"; gene_name "Rab23"; gene_status "KNOWN"; gene_type "protein_coding"; transcript_type "retained_intron"; transcript_status "KNOWN"; transcript_name "Rab23-204"; talon_gene "441"; talon_transcript "868"; havana_transcript "OTTMUST00000051915.3"; level "2"; source "HAVANA"; transcript_support_level "2";
chr1	HAVANA	exon	33738137	33738380	.	+	.	gene_id "ENSMUSG00000004768.14"; transcript_id "ENSMUST00000132066.3"; gene_type "protein_coding"; gene_status "KNOWN"; gene_name "Rab23"; transcript_type "retained_intron"; transcript_status "KNOWN"; transcript_name "Rab23-204"; exon_number "1"; exon_id "ENSMUSE00000797594.1"; talon_gene "441"; talon_transcript "868"; talon_exon "3890"; exon_status "KNOWN"; level "2"; source "HAVANA";
chr1	HAVANA	exon	33739253	33740772	.	+	.	gene_id "ENSMUSG00000004768.14"; transcript_id "ENSMUST00000132066.3"; gene_type "protein_coding"; gene_status "KNOWN"; gene_name "Rab23"; transcript_type "retained_intron"; transcript_status "KNOWN"; transcript_name "Rab23-204"; exon_number "2"; exon_id "ENSMUSE00001338608.1"; talon_gene "441"; talon_transcript "868"; talon_exon "3891"; exon_status "KNOWN"; level "2"; source "HAVANA";
chr1	HAVANA	gene	33745484	33757727	.	-	.	gene_id "ENSMUSG00000042215.8"; gene_name "Bag2"; gene_status "KNOWN"; gene_type "protein_coding"; talon_gene "442"; havana_gene "OTTMUSG00000021814.3"; level "2";
chr1	HAVANA	transcript	33745484	33757795	.	-	.	gene_id "ENSMUSG00000042215.8"; transcript_id "ENSMUST00000044691.8"; gene_name "Bag2"; gene_status "KNOWN"; gene_type "protein_coding"; transcript_type "protein_coding"; transcript_status "KNOWN"; transcript_name "Bag2-201"; talon_gene "442"; talon_transcript "869"; ccdsid "CCDS14864.1"; havana_transcript "OTTMUST00000051772.2"; level "2"; protein_id "ENSMUSP00000042009.7"; source "HAVANA"; tag "CCDS"; transcript_support_level "1";
chr1	HAVANA	exon	33757579	33757795	.	-	.	gene_id "ENSMUSG00000042215.8"; transcript_id "ENSMUST00000044691.8"; gene_type "protein_coding"; gene_status "KNOWN"; gene_name "Bag2"; transcript_type "protein_coding"; transcript_status "KNOWN"; transcript_name "Bag2-201"; exon_number "1"; exon_id "ENSMUSE00000404172.6"; talon_gene "442"; talon_transcript "869"; talon_exon "3892"; ccdsid "CCDS14864.1"; exon_status "KNOWN"; level "2"; protein_id "ENSMUSP00000042009.7"; source "HAVANA"; tag "CCDS";
chr1	HAVANA	exon	33748217	33748326	.	-	.	gene_id "ENSMUSG00000042215.8"; transcript_id "ENSMUST00000044691.8"; gene_type "protein_coding"; gene_status "KNOWN"; gene_name "Bag2"; transcript_type "protein_coding"; transcript_status "KNOWN"; transcript_name "Bag2-201"; exon_number "2"; exon_id "ENSMUSE00000313942.3"; talon_gene "442"; talon_transcript "869"; talon_exon "3894"; ccdsid "CCDS14864.1"; exon_status "KNOWN"; level "2"; protein_id "ENSMUSP00000042009.7"; source "HAVANA"; tag "CCDS";
chr1	HAVANA	exon	33745484	33747016	.	-	.	gene_id "ENSMUSG00000042215.8"; transcript_id "ENSMUST00000044691.8"; gene_type "protein_coding"; gene_status "KNOWN"; gene_name "Bag2"; transcript_type "protein_coding"; transcript_status "KNOWN"; transcript_name "Bag2-201"; exon_number "3"; exon_id "ENSMUSE00000416750.7"; talon_gene "442"; talon_transcript "869"; talon_exon "3896"; ccdsid "CCDS14864.1"; exon_status "KNOWN"; level "2"; protein_id "ENSMUSP00000042009.7"; source "HAVANA"; tag "CCDS";
chr1	HAVANA	transcript	33746802	33757741	.	-	.	gene_id "ENSMUSG00000042215.8"; transcript_id "ENSMUST00000187602.1"; gene_name "Bag2"; gene_status "KNOWN"; gene_type "protein_coding"; transcript_type "protein_coding"; transcript_status "KNOWN"; transcript_name "Bag2-203"; talon_gene "442"; talon_transcript "871"; havana_transcript "OTTMUST00000125294.2"; level "2"; protein_id "ENSMUSP00000139538.1"; source "HAVANA"; tag "basic"; transcript_support_level "2";
chr1	HAVANA	exon	33757579	33757741	.	-	.	gene_id "ENSMUSG00000042215.8"; transcript_id "ENSMUST00000187602.1"; gene_type "protein_coding"; gene_status "KNOWN"; gene_name "Bag2"; transcript_type "protein_coding"; transcript_status "KNOWN"; transcript_name "Bag2-203"; exon_number "1"; exon_id "ENSMUSE00001327678.1"; talon_gene "442"; talon_transcript "871"; talon_exon "3899"; exon_status "KNOWN"; level "2"; protein_id "ENSMUSP00000139538.1"; source "HAVANA"; tag "basic";
chr1	HAVANA	exon	33746802	33747016	.	-	.	gene_id "ENSMUSG00000042215.8"; transcript_id "ENSMUST00000187602.1"; gene_type "protein_coding"; gene_status "KNOWN"; gene_name "Bag2"; transcript_type "protein_coding"; transcript_status "KNOWN"; transcript_name "Bag2-203"; exon_number "2"; exon_id "ENSMUSE00001328506.1"; talon_gene "442"; talon_transcript "871"; talon_exon "3901"; exon_status "KNOWN"; level "2"; protein_id "ENSMUSP00000139538.1"; source "HAVANA"; tag "basic";
chr1	HAVANA	transcript	33756773	33757727	.	-	.	gene_id "ENSMUSG00000042215.8"; transcript_id "ENSMUST00000189741.1"; gene_name "Bag2"; gene_status "KNOWN"; gene_type "protein_coding"; transcript_type "retained_intron"; transcript_status "KNOWN"; transcript_name "Bag2-204"; talon_gene "442"; talon_transcript "872"; havana_transcript "OTTMUST00000125295.1"; level "2"; source "HAVANA"; transcript_support_level "NA";
chr1	HAVANA	exon	33756773	33757727	.	-	.	gene_id "ENSMUSG00000042215.8"; transcript_id "ENSMUST00000189741.1"; gene_type "protein_coding"; gene_status "KNOWN"; gene_name "Bag2"; transcript_type "retained_intron"; transcript_status "KNOWN"; transcript_name "Bag2-204"; exon_number "1"; exon_id "ENSMUSE00001330596.1"; talon_gene "442"; talon_transcript "872"; talon_exon "3902"; exon_status "KNOWN"; level "2"; source "HAVANA";
chr1	HAVANA	gene	33761545	33814570	.	-	.	gene_id "ENSMUSG00000042197.13"; gene_name "Zfp451"; gene_status "KNOWN"; gene_type "protein_coding"; talon_gene "444"; havana_gene "OTTMUSG00000021885.18"; level "1";
chr1	HAVANA	transcript	33761545	33814527	.	-	.	gene_id "ENSMUSG00000042197.13"; transcript_id "ENSMUST00000019861.12"; gene_name "Zfp451"; gene_status "KNOWN"; gene_type "protein_coding"; transcript_type "protein_coding"; transcript_status "KNOWN"; transcript_name "Zfp451-201"; talon_gene "444"; talon_transcript "875"; ccdsid "CCDS14865.1"; havana_transcript "OTTMUST00000051953.5"; level "2"; protein_id "ENSMUSP00000019861.6"; source "HAVANA"; tag "CCDS"; transcript_support_level "1";
chr1	HAVANA	exon	33814338	33814527	.	-	.	gene_id "ENSMUSG00000042197.13"; transcript_id "ENSMUST00000019861.12"; gene_type "protein_coding"; gene_status "KNOWN"; gene_name "Zfp451"; transcript_type "protein_coding"; transcript_status "KNOWN"; transcript_name "Zfp451-201"; exon_number "1"; exon_id "ENSMUSE00000755652.2"; talon_gene "444"; talon_transcript "875"; talon_exon "3929"; ccdsid "CCDS14865.1"; exon_status "KNOWN"; level "2"; protein_id "ENSMUSP00000019861.6"; source "HAVANA"; tag "CCDS";
chr1	HAVANA	exon	33813727	33813810	.	-	.	gene_id "ENSMUSG00000042197.13"; transcript_id "ENSMUST00000019861.12"; gene_type "protein_coding"; gene_status "KNOWN"; gene_name "Zfp451"; transcript_type "protein_coding"; transcript_status "KNOWN"; transcript_name "Zfp451-201"; exon_number "2"; exon_id "ENSMUSE00001256141.1"; talon_gene "444"; talon_transcript "875"; talon_exon "3906"; ccdsid "CCDS14865.1"; exon_status "KNOWN"; level "2"; protein_id "ENSMUSP00000137992.1"; source "HAVANA"; tag "CCDS";
chr1	HAVANA	exon	33805339	33805419	.	-	.	gene_id "ENSMUSG00000042197.13"; transcript_id "ENSMUST00000019861.12"; gene_type "protein_coding"; gene_status "KNOWN"; gene_name "Zfp451"; transcript_type "protein_coding"; transcript_status "KNOWN"; transcript_name "Zfp451-201"; exon_number "3"; exon_id "ENSMUSE00001207628.1"; talon_gene "444"; talon_transcript "875"; talon_exon "3908"; ccdsid "CCDS14865.1"; exon_status "KNOWN"; level "2"; protein_id "ENSMUSP00000137992.1"; source "HAVANA"; tag "CCDS";
chr1	HAVANA	exon	33786407	33786532	.	-	.	gene_id "ENSMUSG00000042197.13"; transcript_id "ENSMUST00000019861.12"; gene_type "protein_coding"; gene_status "KNOWN"; gene_name "Zfp451"; transcript_type "protein_coding"; transcript_status "KNOWN"; transcript_name "Zfp451-201"; exon_number "4"; exon_id "ENSMUSE00001287049.1"; talon_gene "444"; talon_transcript "875"; talon_exon "3931"; ccdsid "CCDS14865.1"; exon_status "KNOWN"; level "2"; protein_id "ENSMUSP00000019861.6"; source "HAVANA"; tag "CCDS";
chr1	HAVANA	exon	33783853	33783964	.	-	.	gene_id "ENSMUSG00000042197.13"; transcript_id "ENSMUST00000019861.12"; gene_type "protein_coding"; gene_status "KNOWN"; gene_name "Zfp451"; transcript_type "protein_coding"; transcript_status "KNOWN"; transcript_name "Zfp451-201"; exon_number "5"; exon_id "ENSMUSE00001211384.1"; talon_gene "444"; talon_transcript "875"; talon_exon "3933"; ccdsid "CCDS14865.1"; exon_status "KNOWN"; level "2"; protein_id "ENSMUSP00000019861.6"; source "HAVANA"; tag "CCDS";
chr1	HAVANA	exon	33783041	33783191	.	-	.	gene_id "ENSMUSG00000042197.13"; transcript_id "ENSMUST00000019861.12"; gene_type "protein_coding"; gene_status "KNOWN"; gene_name "Zfp451"; transcript_type "protein_coding"; transcript_status "KNOWN"; transcript_name "Zfp451-201"; exon_number "6"; exon_id "ENSMUSE00001243599.1"; talon_gene "444"; talon_transcript "875"; talon_exon "3910"; ccdsid "CCDS14865.1"; exon_status "KNOWN"; level "2"; protein_id "ENSMUSP00000137992.1"; source "HAVANA"; tag "CCDS";
chr1	HAVANA	exon	33782068	33782194	.	-	.	gene_id "ENSMUSG00000042197.13"; transcript_id "ENSMUST00000019861.12"; gene_type "protein_coding"; gene_status "KNOWN"; gene_name "Zfp451"; transcript_type "protein_coding"; transcript_status "KNOWN"; transcript_name "Zfp451-201"; exon_number "7"; exon_id "ENSMUSE00001253843.1"; talon_gene "444"; talon_transcript "875"; talon_exon "3912"; ccdsid "CCDS14865.1"; exon_status "KNOWN"; level "2"; protein_id "ENSMUSP00000137992.1"; source "HAVANA"; tag "CCDS";
chr1	HAVANA	exon	33779896	33780049	.	-	.	gene_id "ENSMUSG00000042197.13"; transcript_id "ENSMUST00000019861.12"; gene_type "protein_coding"; gene_status "KNOWN"; gene_name "Zfp451"; transcript_type "protein_coding"; transcript_status "KNOWN"; transcript_name "Zfp451-201"; exon_number "8"; exon_id "ENSMUSE00001333278.1"; talon_gene "444"; talon_transcript "875"; talon_exon "3914"; ccdsid "CCDS14865.1"; exon_status "KNOWN"; level "2"; protein_id "ENSMUSP00000137992.1"; source "HAVANA"; tag "CCDS";
chr1	HAVANA	exon	33779044	33779191	.	-	.	gene_id "ENSMUSG00000042197.13"; transcript_id "ENSMUST00000019861.12"; gene_type "protein_coding"; gene_status "KNOWN"; gene_name "Zfp451"; transcript_type "protein_coding"; transcript_status "KNOWN"; transcript_name "Zfp451-201"; exon_number "9"; exon_id "ENSMUSE00001293507.1"; talon_gene "444"; talon_transcript "875"; talon_exon "3916"; ccdsid "CCDS14865.1"; exon_status "KNOWN"; level "2"; protein_id "ENSMUSP00000137992.1"; source "HAVANA"; tag "CCDS";
chr1	HAVANA	exon	33776269	33777863	.	-	.	gene_id "ENSMUSG00000042197.13"; transcript_id "ENSMUST00000019861.12"; gene_type "protein_coding"; gene_status "KNOWN"; gene_name "Zfp451"; transcript_type "protein_coding"; transcript_status "KNOWN"; transcript_name "Zfp451-201"; exon_number "10"; exon_id "ENSMUSE00001312819.1"; talon_gene "444"; talon_transcript "875"; talon_exon "3918"; ccdsid "CCDS14865.1"; exon_status "KNOWN"; level "2"; protein_id "ENSMUSP00000137992.1"; source "HAVANA"; tag "CCDS";
chr1	HAVANA	exon	33772893	33773033	.	-	.	gene_id "ENSMUSG00000042197.13"; transcript_id "ENSMUST00000019861.12"; gene_type "protein_coding"; gene_status "KNOWN"; gene_name "Zfp451"; transcript_type "protein_coding"; transcript_status "KNOWN"; transcript_name "Zfp451-201"; exon_number "11"; exon_id "ENSMUSE00001301462.1"; talon_gene "444"; talon_transcript "875"; talon_exon "3920"; ccdsid "CCDS14865.1"; exon_status "KNOWN"; level "2"; protein_id "ENSMUSP00000137992.1"; source "HAVANA"; tag "CCDS";
chr1	HAVANA	exon	33770769	33770899	.	-	.	gene_id "ENSMUSG00000042197.13"; transcript_id "ENSMUST00000019861.12"; gene_type "protein_coding"; gene_status "KNOWN"; gene_name "Zfp451"; transcript_type "protein_coding"; transcript_status "KNOWN"; transcript_name "Zfp451-201"; exon_number "12"; exon_id "ENSMUSE00001264503.1"; talon_gene "444"; talon_transcript "875"; talon_exon "3922"; ccdsid "CCDS14865.1"; exon_status "KNOWN"; level "2"; protein_id "ENSMUSP00000137992.1"; source "HAVANA"; tag "CCDS";
chr1	HAVANA	exon	33769721	33769907	.	-	.	gene_id "ENSMUSG00000042197.13"; transcript_id "ENSMUST00000019861.12"; gene_type "protein_coding"; gene_status "KNOWN"; gene_name "Zfp451"; transcript_type "protein_coding"; transcript_status "KNOWN"; transcript_name "Zfp451-201"; exon_number "13"; exon_id "ENSMUSE00001214623.1"; talon_gene "444"; talon_transcript "875"; talon_exon "3924"; ccdsid "CCDS14865.1"; exon_status "KNOWN"; level "2"; protein_id "ENSMUSP00000137992.1"; source "HAVANA"; tag "CCDS";
chr1	HAVANA	exon	33765844	33765909	.	-	.	gene_id "ENSMUSG00000042197.13"; transcript_id "ENSMUST00000019861.12"; gene_type "protein_coding"; gene_status "KNOWN"; gene_name "Zfp451"; transcript_type "protein_coding"; transcript_status "KNOWN"; transcript_name "Zfp451-201"; exon_number "14"; exon_id "ENSMUSE00001209527.1"; talon_gene "444"; talon_transcript "875"; talon_exon "3926"; ccdsid "CCDS14865.1"; exon_status "KNOWN"; level "2"; protein_id "ENSMUSP00000137992.1"; source "HAVANA"; tag "CCDS";
chr1	HAVANA	exon	33761545	33762209	.	-	.	gene_id "ENSMUSG00000042197.13"; transcript_id "ENSMUST00000019861.12"; gene_type "protein_coding"; gene_status "KNOWN"; gene_name "Zfp451"; transcript_type "protein_coding"; transcript_status "KNOWN"; transcript_name "Zfp451-201"; exon_number "15"; exon_id "ENSMUSE00000845679.1"; talon_gene "444"; talon_transcript "875"; talon_exon "3928"; ccdsid "CCDS14865.1"; exon_status "KNOWN"; level "2"; protein_id "ENSMUSP00000137992.1"; source "HAVANA"; tag "CCDS";
chr1	HAVANA	transcript	33792136	33814570	.	-	.	gene_id "ENSMUSG00000042197.13"; transcript_id "ENSMUST00000044455.7"; gene_name "Zfp451"; gene_status "KNOWN"; gene_type "protein_coding"; transcript_type "protein_coding"; transcript_status "KNOWN"; transcript_name "Zfp451-202"; talon_gene "444"; talon_transcript "881"; ccdsid "CCDS69873.1"; havana_transcript "OTTMUST00000051956.4"; level "2"; protein_id "ENSMUSP00000044372.5"; source "HAVANA"; tag "CCDS"; transcript_support_level "1";
chr1	HAVANA	exon	33814338	33814570	.	-	.	gene_id "ENSMUSG00000042197.13"; transcript_id "ENSMUST00000044455.7"; gene_type "protein_coding"; gene_status "KNOWN"; gene_name "Zfp451"; transcript_type "protein_coding"; transcript_status "KNOWN"; transcript_name "Zfp451-202"; exon_number "1"; exon_id "ENSMUSE00000792772.2"; talon_gene "444"; talon_transcript "881"; talon_exon "3950"; ccdsid "CCDS69873.1"; exon_status "KNOWN"; level "2"; protein_id "ENSMUSP00000044372.5"; source "HAVANA"; tag "CCDS";
chr1	HAVANA	exon	33813727	33813810	.	-	.	gene_id "ENSMUSG00000042197.13"; transcript_id "ENSMUST00000044455.7"; gene_type "protein_coding"; gene_status "KNOWN"; gene_name "Zfp451"; transcript_type "protein_coding"; transcript_status "KNOWN"; transcript_name "Zfp451-202"; exon_number "2"; exon_id "ENSMUSE00001256141.1"; talon_gene "444"; talon_transcript "881"; talon_exon "3906"; ccdsid "CCDS14865.1"; exon_status "KNOWN"; level "2"; protein_id "ENSMUSP00000137992.1"; source "HAVANA"; tag "CCDS";
chr1	HAVANA	exon	33805339	33805419	.	-	.	gene_id "ENSMUSG00000042197.13"; transcript_id "ENSMUST00000044455.7"; gene_type "protein_coding"; gene_status "KNOWN"; gene_name "Zfp451"; transcript_type "protein_coding"; transcript_status "KNOWN"; transcript_name "Zfp451-202"; exon_number "3"; exon_id "ENSMUSE00001207628.1"; talon_gene "444"; talon_transcript "881"; talon_exon "3908"; ccdsid "CCDS14865.1"; exon_status "KNOWN"; level "2"; protein_id "ENSMUSP00000137992.1"; source "HAVANA"; tag "CCDS";
chr1	HAVANA	exon	33792136	33803613	.	-	.	gene_id "ENSMUSG00000042197.13"; transcript_id "ENSMUST00000044455.7"; gene_type "protein_coding"; gene_status "KNOWN"; gene_name "Zfp451"; transcript_type "protein_coding"; transcript_status "KNOWN"; transcript_name "Zfp451-202"; exon_number "4"; exon_id "ENSMUSE00000353920.8"; talon_gene "444"; talon_transcript "881"; talon_exon "3952"; ccdsid "CCDS69873.1"; exon_status "KNOWN"; level "2"; protein_id "ENSMUSP00000044372.5"; source "HAVANA"; tag "CCDS";
chr1	HAVANA	gene	33852052	33864743	.	-	.	gene_id "ENSMUSG00000042182.16"; gene_name "Bend6"; gene_status "KNOWN"; gene_type "protein_coding"; talon_gene "446"; havana_gene "OTTMUSG00000021502.7"; level "2"; tag "overlapping_locus";
chr1	HAVANA	transcript	33852052	33907768	.	-	.	gene_id "ENSMUSG00000042182.16"; transcript_id "ENSMUST00000115161.7"; gene_name "Bend6"; gene_status "KNOWN"; gene_type "protein_coding"; transcript_type "protein_coding"; transcript_status "KNOWN"; transcript_name "Bend6-202"; talon_gene "446"; talon_transcript "884"; ccdsid "CCDS78557.1"; havana_transcript "OTTMUST00000050968.3"; level "2"; protein_id "ENSMUSP00000110814.1"; source "HAVANA"; tag "CCDS"; transcript_support_level "1";
chr1	HAVANA	exon	33907566	33907768	.	-	.	gene_id "ENSMUSG00000042182.16"; transcript_id "ENSMUST00000115161.7"; gene_type "protein_coding"; gene_status "KNOWN"; gene_name "Bend6"; transcript_type "protein_coding"; transcript_status "KNOWN"; transcript_name "Bend6-202"; exon_number "1"; exon_id "ENSMUSE00001342889.1"; talon_gene "446"; talon_transcript "884"; talon_exon "3956"; ccdsid "CCDS78557.1"; exon_status "KNOWN"; level "2"; protein_id "ENSMUSP00000110814.1"; source "HAVANA"; tag "CCDS";
chr1	HAVANA	exon	33878260	33878437	.	-	.	gene_id "ENSMUSG00000042182.16"; transcript_id "ENSMUST00000115161.7"; gene_type "protein_coding"; gene_status "KNOWN"; gene_name "Bend6"; transcript_type "protein_coding"; transcript_status "KNOWN"; transcript_name "Bend6-202"; exon_number "2"; exon_id "ENSMUSE00001241976.1"; talon_gene "446"; talon_transcript "884"; talon_exon "3958"; ccdsid "CCDS78557.1"; exon_status "KNOWN"; level "2"; protein_id "ENSMUSP00000110814.1"; source "HAVANA"; tag "CCDS";
chr1	HAVANA	exon	33864523	33864743	.	-	.	gene_id "ENSMUSG00000042182.16"; transcript_id "ENSMUST00000115161.7"; gene_type "protein_coding"; gene_status "KNOWN"; gene_name "Bend6"; transcript_type "protein_coding"; transcript_status "KNOWN"; transcript_name "Bend6-202"; exon_number "3"; exon_id "ENSMUSE00001341069.1"; talon_gene "446"; talon_transcript "884"; talon_exon "3960"; ccdsid "CCDS78557.1"; exon_status "KNOWN"; level "2"; protein_id "ENSMUSP00000110814.1"; source "HAVANA"; tag "CCDS";
chr1	HAVANA	exon	33863742	33863934	.	-	.	gene_id "ENSMUSG00000042182.16"; transcript_id "ENSMUST00000115161.7"; gene_type "protein_coding"; gene_status "KNOWN"; gene_name "Bend6"; transcript_type "protein_coding"; transcript_status "KNOWN"; transcript_name "Bend6-202"; exon_number "4"; exon_id "ENSMUSE00000357053.1"; talon_gene "446"; talon_transcript "884"; talon_exon "3962"; ccdsid "CCDS78557.1"; exon_status "KNOWN"; level "2"; protein_id "ENSMUSP00000110814.1"; source "HAVANA"; tag "CCDS";
chr1	HAVANA	exon	33862654	33862773	.	-	.	gene_id "ENSMUSG00000042182.16"; transcript_id "ENSMUST00000115161.7"; gene_type "protein_coding"; gene_status "KNOWN"; gene_name "Bend6"; transcript_type "protein_coding"; transcript_status "KNOWN"; transcript_name "Bend6-202"; exon_number "5"; exon_id "ENSMUSE00000383776.4"; talon_gene "446"; talon_transcript "884"; talon_exon "3964"; ccdsid "CCDS78557.1"; exon_status "KNOWN"; level "2"; protein_id "ENSMUSP00000110814.1"; source "HAVANA"; tag "CCDS";
chr1	HAVANA	exon	33852052	33853367	.	-	.	gene_id "ENSMUSG00000042182.16"; transcript_id "ENSMUST00000115161.7"; gene_type "protein_coding"; gene_status "KNOWN"; gene_name "Bend6"; transcript_type "protein_coding"; transcript_status "KNOWN"; transcript_name "Bend6-202"; exon_number "6"; exon_id "ENSMUSE00001260564.1"; talon_gene "446"; talon_transcript "884"; talon_exon "3966"; ccdsid "CCDS78557.1"; exon_status "KNOWN"; level "2"; protein_id "ENSMUSP00000110814.1"; source "HAVANA"; tag "CCDS";
chr1	HAVANA	transcript	33852052	33907816	.	-	.	gene_id "ENSMUSG00000042182.16"; transcript_id "ENSMUST00000062289.10"; gene_name "Bend6"; gene_status "KNOWN"; gene_type "protein_coding"; transcript_type "protein_coding"; transcript_status "KNOWN"; transcript_name "Bend6-201"; talon_gene "446"; talon_transcript "886"; ccdsid "CCDS35533.1"; havana_transcript "OTTMUST00000050966.2"; level "2"; protein_id "ENSMUSP00000052919.8"; source "HAVANA"; tag "CCDS"; transcript_support_level "1";
chr1	HAVANA	exon	33907566	33907816	.	-	.	gene_id "ENSMUSG00000042182.16"; transcript_id "ENSMUST00000062289.10"; gene_type "protein_coding"; gene_status "KNOWN"; gene_name "Bend6"; transcript_type "protein_coding"; transcript_status "KNOWN"; transcript_name "Bend6-201"; exon_number "1"; exon_id "ENSMUSE00000630465.3"; talon_gene "446"; talon_transcript "886"; talon_exon "3971"; ccdsid "CCDS35533.1"; exon_status "KNOWN"; level "2"; protein_id "ENSMUSP00000052919.8"; source "HAVANA"; tag "CCDS";
chr1	HAVANA	exon	33883441	33883648	.	-	.	gene_id "ENSMUSG00000042182.16"; transcript_id "ENSMUST00000062289.10"; gene_type "protein_coding"; gene_status "KNOWN"; gene_name "Bend6"; transcript_type "protein_coding"; transcript_status "KNOWN"; transcript_name "Bend6-201"; exon_number "2"; exon_id "ENSMUSE00001330471.1"; talon_gene "446"; talon_transcript "886"; talon_exon "3969"; ccdsid "CCDS35533.1"; exon_status "KNOWN"; level "2"; protein_id "ENSMUSP00000141053.1"; source "HAVANA"; tag "basic";
chr1	HAVANA	exon	33878260	33878437	.	-	.	gene_id "ENSMUSG00000042182.16"; transcript_id "ENSMUST00000062289.10"; gene_type "protein_coding"; gene_status "KNOWN"; gene_name "Bend6"; transcript_type "protein_coding"; transcript_status "KNOWN"; transcript_name "Bend6-201"; exon_number "3"; exon_id "ENSMUSE00001241976.1"; talon_gene "446"; talon_transcript "886"; talon_exon "3958"; ccdsid "CCDS78557.1"; exon_status "KNOWN"; level "2"; protein_id "ENSMUSP00000110814.1"; source "HAVANA"; tag "CCDS";
chr1	HAVANA	exon	33864523	33864743	.	-	.	gene_id "ENSMUSG00000042182.16"; transcript_id "ENSMUST00000062289.10"; gene_type "protein_coding"; gene_status "KNOWN"; gene_name "Bend6"; transcript_type "protein_coding"; transcript_status "KNOWN"; transcript_name "Bend6-201"; exon_number "4"; exon_id "ENSMUSE00001341069.1"; talon_gene "446"; talon_transcript "886"; talon_exon "3960"; ccdsid "CCDS78557.1"; exon_status "KNOWN"; level "2"; protein_id "ENSMUSP00000110814.1"; source "HAVANA"; tag "CCDS";
chr1	HAVANA	exon	33863742	33863934	.	-	.	gene_id "ENSMUSG00000042182.16"; transcript_id "ENSMUST00000062289.10"; gene_type "protein_coding"; gene_status "KNOWN"; gene_name "Bend6"; transcript_type "protein_coding"; transcript_status "KNOWN"; transcript_name "Bend6-201"; exon_number "5"; exon_id "ENSMUSE00000357053.1"; talon_gene "446"; talon_transcript "886"; talon_exon "3962"; ccdsid "CCDS78557.1"; exon_status "KNOWN"; level "2"; protein_id "ENSMUSP00000110814.1"; source "HAVANA"; tag "CCDS";
chr1	HAVANA	exon	33862654	33862773	.	-	.	gene_id "ENSMUSG00000042182.16"; transcript_id "ENSMUST00000062289.10"; gene_type "protein_coding"; gene_status "KNOWN"; gene_name "Bend6"; transcript_type "protein_coding"; transcript_status "KNOWN"; transcript_name "Bend6-201"; exon_number "6"; exon_id "ENSMUSE00000383776.4"; talon_gene "446"; talon_transcript "886"; talon_exon "3964"; ccdsid "CCDS78557.1"; exon_status "KNOWN"; level "2"; protein_id "ENSMUSP00000110814.1"; source "HAVANA"; tag "CCDS";
chr1	HAVANA	exon	33852052	33853367	.	-	.	gene_id "ENSMUSG00000042182.16"; transcript_id "ENSMUST00000062289.10"; gene_type "protein_coding"; gene_status "KNOWN"; gene_name "Bend6"; transcript_type "protein_coding"; transcript_status "KNOWN"; transcript_name "Bend6-201"; exon_number "7"; exon_id "ENSMUSE00001260564.1"; talon_gene "446"; talon_transcript "886"; talon_exon "3966"; ccdsid "CCDS78557.1"; exon_status "KNOWN"; level "2"; protein_id "ENSMUSP00000110814.1"; source "HAVANA"; tag "CCDS";
chr1	TALON	transcript	33852052	33864743	.	-	.	gene_id "ENSMUSG00000042182.16"; transcript_id "ENCODEMT000168641"; gene_name "Bend6"; gene_status "KNOWN"; gene_type "protein_coding"; transcript_status "NOVEL"; transcript_name "ENCODEMT000168641"; talon_gene "446"; talon_transcript "168641"; ISM-suffix_to_IDs "884,886,168481,168488,168490,168509,168600,168638"; ISM-suffix_transcript "TRUE"; ISM_to_IDs "884,886,168481,168488,168490,168509,168600,168638"; ISM_transcript "TRUE";
chr1	HAVANA	exon	33864523	33864743	.	-	.	gene_id "ENSMUSG00000042182.16"; transcript_id "ENCODEMT000168641"; gene_type "protein_coding"; gene_status "KNOWN"; gene_name "Bend6"; transcript_status "NOVEL"; transcript_name "ENCODEMT000168641"; exon_number "1"; exon_id "ENSMUSE00001341069.1"; talon_gene "446"; talon_transcript "168641"; talon_exon "3960"; ccdsid "CCDS78557.1"; exon_status "KNOWN"; level "2"; protein_id "ENSMUSP00000110814.1"; source "HAVANA"; tag "CCDS";
chr1	HAVANA	exon	33863742	33863934	.	-	.	gene_id "ENSMUSG00000042182.16"; transcript_id "ENCODEMT000168641"; gene_type "protein_coding"; gene_status "KNOWN"; gene_name "Bend6"; transcript_status "NOVEL"; transcript_name "ENCODEMT000168641"; exon_number "2"; exon_id "ENSMUSE00000357053.1"; talon_gene "446"; talon_transcript "168641"; talon_exon "3962"; ccdsid "CCDS78557.1"; exon_status "KNOWN"; level "2"; protein_id "ENSMUSP00000110814.1"; source "HAVANA"; tag "CCDS";
chr1	HAVANA	exon	33862654	33862773	.	-	.	gene_id "ENSMUSG00000042182.16"; transcript_id "ENCODEMT000168641"; gene_type "protein_coding"; gene_status "KNOWN"; gene_name "Bend6"; transcript_status "NOVEL"; transcript_name "ENCODEMT000168641"; exon_number "3"; exon_id "ENSMUSE00000383776.4"; talon_gene "446"; talon_transcript "168641"; talon_exon "3964"; ccdsid "CCDS78557.1"; exon_status "KNOWN"; level "2"; protein_id "ENSMUSP00000110814.1"; source "HAVANA"; tag "CCDS";
chr1	HAVANA	exon	33852052	33853367	.	-	.	gene_id "ENSMUSG00000042182.16"; transcript_id "ENCODEMT000168641"; gene_type "protein_coding"; gene_status "KNOWN"; gene_name "Bend6"; transcript_status "NOVEL"; transcript_name "ENCODEMT000168641"; exon_number "4"; exon_id "ENSMUSE00001260564.1"; talon_gene "446"; talon_transcript "168641"; talon_exon "3966"; ccdsid "CCDS78557.1"; exon_status "KNOWN"; level "2"; protein_id "ENSMUSP00000110814.1"; source "HAVANA"; tag "CCDS";
chr1	HAVANA	gene	34178906	34308404	.	+	.	gene_id "ENSMUSG00000026131.18"; gene_name "Dst"; gene_status "KNOWN"; gene_type "protein_coding"; talon_gene "448"; havana_gene "OTTMUSG00000044431.13"; level "1"; tag "overlapping_locus";
chr1	HAVANA	transcript	34178906	34183247	.	+	.	gene_id "ENSMUSG00000026131.18"; transcript_id "ENSMUST00000189952.1"; gene_name "Dst"; gene_status "KNOWN"; gene_type "protein_coding"; transcript_type "retained_intron"; transcript_status "KNOWN"; transcript_name "Dst-219"; talon_gene "448"; talon_transcript "905"; havana_transcript "OTTMUST00000125618.1"; level "2"; source "HAVANA"; transcript_support_level "NA";
chr1	HAVANA	exon	34178906	34183247	.	+	.	gene_id "ENSMUSG00000026131.18"; transcript_id "ENSMUST00000189952.1"; gene_type "protein_coding"; gene_status "KNOWN"; gene_name "Dst"; transcript_type "retained_intron"; transcript_status "KNOWN"; transcript_name "Dst-219"; exon_number "1"; exon_id "ENSMUSE00001321242.1"; talon_gene "448"; talon_transcript "905"; talon_exon "4226"; exon_status "KNOWN"; level "2"; source "HAVANA";
chr1	HAVANA	transcript	34257836	34308404	.	+	.	gene_id "ENSMUSG00000026131.18"; transcript_id "ENSMUST00000182018.7"; gene_name "Dst"; gene_status "KNOWN"; gene_type "protein_coding"; transcript_type "protein_coding"; transcript_status "KNOWN"; transcript_name "Dst-204"; talon_gene "448"; talon_transcript "907"; havana_transcript "OTTMUST00000116998.2"; level "2"; protein_id "ENSMUSP00000138426.2"; source "HAVANA"; tag "not_organism_supported"; transcript_support_level "5";
chr1	HAVANA	exon	34257836	34257940	.	+	.	gene_id "ENSMUSG00000026131.18"; transcript_id "ENSMUST00000182018.7"; gene_type "protein_coding"; gene_status "KNOWN"; gene_name "Dst"; transcript_type "protein_coding"; transcript_status "KNOWN"; transcript_name "Dst-204"; exon_number "1"; exon_id "ENSMUSE00001318377.1"; talon_gene "448"; talon_transcript "907"; talon_exon "4230"; exon_status "KNOWN"; level "2"; protein_id "ENSMUSP00000138426.2"; source "HAVANA"; tag "not_organism_supported";
chr1	ENSEMBL	exon	34260164	34260367	.	+	.	gene_id "ENSMUSG00000026131.18"; transcript_id "ENSMUST00000182018.7"; gene_type "protein_coding"; gene_status "KNOWN"; gene_name "Dst"; transcript_type "protein_coding"; transcript_status "KNOWN"; transcript_name "Dst-204"; exon_number "2"; exon_id "ENSMUSE00001374678.1"; talon_gene "448"; talon_transcript "907"; talon_exon "4126"; ccdsid "CCDS69874.1"; exon_status "KNOWN"; level "3"; protein_id "ENSMUSP00000110756.3"; source "ENSEMBL"; tag "appris_alternative_2";
chr1	ENSEMBL	exon	34262020	34262251	.	+	.	gene_id "ENSMUSG00000026131.18"; transcript_id "ENSMUST00000182018.7"; gene_type "protein_coding"; gene_status "KNOWN"; gene_name "Dst"; transcript_type "protein_coding"; transcript_status "KNOWN"; transcript_name "Dst-204"; exon_number "3"; exon_id "ENSMUSE00001373409.1"; talon_gene "448"; talon_transcript "907"; talon_exon "4128"; ccdsid "CCDS69874.1"; exon_status "KNOWN"; level "3"; protein_id "ENSMUSP00000110756.3"; source "ENSEMBL"; tag "appris_alternative_2";
chr1	ENSEMBL	exon	34263264	34263490	.	+	.	gene_id "ENSMUSG00000026131.18"; transcript_id "ENSMUST00000182018.7"; gene_type "protein_coding"; gene_status "KNOWN"; gene_name "Dst"; transcript_type "protein_coding"; transcript_status "KNOWN"; transcript_name "Dst-204"; exon_number "4"; exon_id "ENSMUSE00001372823.1"; talon_gene "448"; talon_transcript "907"; talon_exon "4130"; ccdsid "CCDS69874.1"; exon_status "KNOWN"; level "3"; protein_id "ENSMUSP00000110756.3"; source "ENSEMBL"; tag "appris_alternative_2";
chr1	ENSEMBL	exon	34264525	34264647	.	+	.	gene_id "ENSMUSG00000026131.18"; transcript_id "ENSMUST00000182018.7"; gene_type "protein_coding"; gene_status "KNOWN"; gene_name "Dst"; transcript_type "protein_coding"; transcript_status "KNOWN"; transcript_name "Dst-204"; exon_number "5"; exon_id "ENSMUSE00001374540.1"; talon_gene "448"; talon_transcript "907"; talon_exon "4132"; ccdsid "CCDS69874.1"; exon_status "KNOWN"; level "3"; protein_id "ENSMUSP00000110756.3"; source "ENSEMBL"; tag "appris_alternative_2";
chr1	ENSEMBL	exon	34264750	34264851	.	+	.	gene_id "ENSMUSG00000026131.18"; transcript_id "ENSMUST00000182018.7"; gene_type "protein_coding"; gene_status "KNOWN"; gene_name "Dst"; transcript_type "protein_coding"; transcript_status "KNOWN"; transcript_name "Dst-204"; exon_number "6"; exon_id "ENSMUSE00001370768.1"; talon_gene "448"; talon_transcript "907"; talon_exon "4134"; ccdsid "CCDS69874.1"; exon_status "KNOWN"; level "3"; protein_id "ENSMUSP00000110756.3"; source "ENSEMBL"; tag "appris_alternative_2";
chr1	ENSEMBL	exon	34266857	34266958	.	+	.	gene_id "ENSMUSG00000026131.18"; transcript_id "ENSMUST00000182018.7"; gene_type "protein_coding"; gene_status "KNOWN"; gene_name "Dst"; transcript_type "protein_coding"; transcript_status "KNOWN"; transcript_name "Dst-204"; exon_number "7"; exon_id "ENSMUSE00001372575.1"; talon_gene "448"; talon_transcript "907"; talon_exon "4136"; ccdsid "CCDS69874.1"; exon_status "KNOWN"; level "3"; protein_id "ENSMUSP00000110756.3"; source "ENSEMBL"; tag "appris_alternative_2";
chr1	ENSEMBL	exon	34268229	34268402	.	+	.	gene_id "ENSMUSG00000026131.18"; transcript_id "ENSMUST00000182018.7"; gene_type "protein_coding"; gene_status "KNOWN"; gene_name "Dst"; transcript_type "protein_coding"; transcript_status "KNOWN"; transcript_name "Dst-204"; exon_number "8"; exon_id "ENSMUSE00001373261.1"; talon_gene "448"; talon_transcript "907"; talon_exon "4138"; ccdsid "CCDS69874.1"; exon_status "KNOWN"; level "3"; protein_id "ENSMUSP00000110756.3"; source "ENSEMBL"; tag "appris_alternative_2";
chr1	ENSEMBL	exon	34268735	34268890	.	+	.	gene_id "ENSMUSG00000026131.18"; transcript_id "ENSMUST00000182018.7"; gene_type "protein_coding"; gene_status "KNOWN"; gene_name "Dst"; transcript_type "protein_coding"; transcript_status "KNOWN"; transcript_name "Dst-204"; exon_number "9"; exon_id "ENSMUSE00001371615.1"; talon_gene "448"; talon_transcript "907"; talon_exon "4140"; ccdsid "CCDS69874.1"; exon_status "KNOWN"; level "3"; protein_id "ENSMUSP00000110756.3"; source "ENSEMBL"; tag "appris_alternative_2";
chr1	ENSEMBL	exon	34270828	34271025	.	+	.	gene_id "ENSMUSG00000026131.18"; transcript_id "ENSMUST00000182018.7"; gene_type "protein_coding"; gene_status "KNOWN"; gene_name "Dst"; transcript_type "protein_coding"; transcript_status "KNOWN"; transcript_name "Dst-204"; exon_number "10"; exon_id "ENSMUSE00001375411.1"; talon_gene "448"; talon_transcript "907"; talon_exon "4142"; ccdsid "CCDS69874.1"; exon_status "KNOWN"; level "3"; protein_id "ENSMUSP00000110756.3"; source "ENSEMBL"; tag "appris_alternative_2";
chr1	ENSEMBL	exon	34271355	34271483	.	+	.	gene_id "ENSMUSG00000026131.18"; transcript_id "ENSMUST00000182018.7"; gene_type "protein_coding"; gene_status "KNOWN"; gene_name "Dst"; transcript_type "protein_coding"; transcript_status "KNOWN"; transcript_name "Dst-204"; exon_number "11"; exon_id "ENSMUSE00001371485.1"; talon_gene "448"; talon_transcript "907"; talon_exon "4144"; ccdsid "CCDS69874.1"; exon_status "KNOWN"; level "3"; protein_id "ENSMUSP00000110756.3"; source "ENSEMBL"; tag "appris_alternative_2";
chr1	ENSEMBL	exon	34274168	34274338	.	+	.	gene_id "ENSMUSG00000026131.18"; transcript_id "ENSMUST00000182018.7"; gene_type "protein_coding"; gene_status "KNOWN"; gene_name "Dst"; transcript_type "protein_coding"; transcript_status "KNOWN"; transcript_name "Dst-204"; exon_number "12"; exon_id "ENSMUSE00001370569.1"; talon_gene "448"; talon_transcript "907"; talon_exon "4146"; ccdsid "CCDS69874.1"; exon_status "KNOWN"; level "3"; protein_id "ENSMUSP00000110756.3"; source "ENSEMBL"; tag "appris_alternative_2";
chr1	ENSEMBL	exon	34275205	34275360	.	+	.	gene_id "ENSMUSG00000026131.18"; transcript_id "ENSMUST00000182018.7"; gene_type "protein_coding"; gene_status "KNOWN"; gene_name "Dst"; transcript_type "protein_coding"; transcript_status "KNOWN"; transcript_name "Dst-204"; exon_number "13"; exon_id "ENSMUSE00001373013.1"; talon_gene "448"; talon_transcript "907"; talon_exon "4148"; ccdsid "CCDS69874.1"; exon_status "KNOWN"; level "3"; protein_id "ENSMUSP00000110756.3"; source "ENSEMBL"; tag "appris_alternative_2";
chr1	ENSEMBL	exon	34275673	34275879	.	+	.	gene_id "ENSMUSG00000026131.18"; transcript_id "ENSMUST00000182018.7"; gene_type "protein_coding"; gene_status "KNOWN"; gene_name "Dst"; transcript_type "protein_coding"; transcript_status "KNOWN"; transcript_name "Dst-204"; exon_number "14"; exon_id "ENSMUSE00001371817.1"; talon_gene "448"; talon_transcript "907"; talon_exon "4150"; ccdsid "CCDS69874.1"; exon_status "KNOWN"; level "3"; protein_id "ENSMUSP00000110756.3"; source "ENSEMBL"; tag "appris_alternative_2";
chr1	ENSEMBL	exon	34278020	34278139	.	+	.	gene_id "ENSMUSG00000026131.18"; transcript_id "ENSMUST00000182018.7"; gene_type "protein_coding"; gene_status "KNOWN"; gene_name "Dst"; transcript_type "protein_coding"; transcript_status "KNOWN"; transcript_name "Dst-204"; exon_number "15"; exon_id "ENSMUSE00001375659.1"; talon_gene "448"; talon_transcript "907"; talon_exon "4152"; ccdsid "CCDS69874.1"; exon_status "KNOWN"; level "3"; protein_id "ENSMUSP00000110756.3"; source "ENSEMBL"; tag "appris_alternative_2";
chr1	ENSEMBL	exon	34282423	34282592	.	+	.	gene_id "ENSMUSG00000026131.18"; transcript_id "ENSMUST00000182018.7"; gene_type "protein_coding"; gene_status "KNOWN"; gene_name "Dst"; transcript_type "protein_coding"; transcript_status "KNOWN"; transcript_name "Dst-204"; exon_number "16"; exon_id "ENSMUSE00001373705.1"; talon_gene "448"; talon_transcript "907"; talon_exon "4154"; ccdsid "CCDS69874.1"; exon_status "KNOWN"; level "3"; protein_id "ENSMUSP00000110756.3"; source "ENSEMBL"; tag "appris_alternative_2";
chr1	ENSEMBL	exon	34284259	34284418	.	+	.	gene_id "ENSMUSG00000026131.18"; transcript_id "ENSMUST00000182018.7"; gene_type "protein_coding"; gene_status "KNOWN"; gene_name "Dst"; transcript_type "protein_coding"; transcript_status "KNOWN"; transcript_name "Dst-204"; exon_number "17"; exon_id "ENSMUSE00001372481.1"; talon_gene "448"; talon_transcript "907"; talon_exon "4156"; ccdsid "CCDS69874.1"; exon_status "KNOWN"; level "3"; protein_id "ENSMUSP00000110756.3"; source "ENSEMBL"; tag "appris_alternative_2";
chr1	ENSEMBL	exon	34287187	34287381	.	+	.	gene_id "ENSMUSG00000026131.18"; transcript_id "ENSMUST00000182018.7"; gene_type "protein_coding"; gene_status "KNOWN"; gene_name "Dst"; transcript_type "protein_coding"; transcript_status "KNOWN"; transcript_name "Dst-204"; exon_number "18"; exon_id "ENSMUSE00001375354.1"; talon_gene "448"; talon_transcript "907"; talon_exon "4158"; ccdsid "CCDS69874.1"; exon_status "KNOWN"; level "3"; protein_id "ENSMUSP00000110756.3"; source "ENSEMBL"; tag "appris_alternative_2";
chr1	ENSEMBL	exon	34287891	34288019	.	+	.	gene_id "ENSMUSG00000026131.18"; transcript_id "ENSMUST00000182018.7"; gene_type "protein_coding"; gene_status "KNOWN"; gene_name "Dst"; transcript_type "protein_coding"; transcript_status "KNOWN"; transcript_name "Dst-204"; exon_number "19"; exon_id "ENSMUSE00001370236.1"; talon_gene "448"; talon_transcript "907"; talon_exon "4160"; ccdsid "CCDS69874.1"; exon_status "KNOWN"; level "3"; protein_id "ENSMUSP00000110756.3"; source "ENSEMBL"; tag "appris_alternative_2";
chr1	ENSEMBL	exon	34289524	34289667	.	+	.	gene_id "ENSMUSG00000026131.18"; transcript_id "ENSMUST00000182018.7"; gene_type "protein_coding"; gene_status "KNOWN"; gene_name "Dst"; transcript_type "protein_coding"; transcript_status "KNOWN"; transcript_name "Dst-204"; exon_number "20"; exon_id "ENSMUSE00001373735.1"; talon_gene "448"; talon_transcript "907"; talon_exon "4162"; ccdsid "CCDS69874.1"; exon_status "KNOWN"; level "3"; protein_id "ENSMUSP00000110756.3"; source "ENSEMBL"; tag "appris_alternative_2";
chr1	ENSEMBL	exon	34290359	34290547	.	+	.	gene_id "ENSMUSG00000026131.18"; transcript_id "ENSMUST00000182018.7"; gene_type "protein_coding"; gene_status "KNOWN"; gene_name "Dst"; transcript_type "protein_coding"; transcript_status "KNOWN"; transcript_name "Dst-204"; exon_number "21"; exon_id "ENSMUSE00001370623.1"; talon_gene "448"; talon_transcript "907"; talon_exon "4164"; ccdsid "CCDS69874.1"; exon_status "KNOWN"; level "3"; protein_id "ENSMUSP00000110756.3"; source "ENSEMBL"; tag "appris_alternative_2";
chr1	ENSEMBL	exon	34291787	34291916	.	+	.	gene_id "ENSMUSG00000026131.18"; transcript_id "ENSMUST00000182018.7"; gene_type "protein_coding"; gene_status "KNOWN"; gene_name "Dst"; transcript_type "protein_coding"; transcript_status "KNOWN"; transcript_name "Dst-204"; exon_number "22"; exon_id "ENSMUSE00001374087.1"; talon_gene "448"; talon_transcript "907"; talon_exon "4166"; ccdsid "CCDS69874.1"; exon_status "KNOWN"; level "3"; protein_id "ENSMUSP00000110756.3"; source "ENSEMBL"; tag "appris_alternative_2";
chr1	ENSEMBL	exon	34293320	34293483	.	+	.	gene_id "ENSMUSG00000026131.18"; transcript_id "ENSMUST00000182018.7"; gene_type "protein_coding"; gene_status "KNOWN"; gene_name "Dst"; transcript_type "protein_coding"; transcript_status "KNOWN"; transcript_name "Dst-204"; exon_number "23"; exon_id "ENSMUSE00001373212.1"; talon_gene "448"; talon_transcript "907"; talon_exon "4168"; ccdsid "CCDS69874.1"; exon_status "KNOWN"; level "3"; protein_id "ENSMUSP00000110756.3"; source "ENSEMBL"; tag "appris_alternative_2";
chr1	ENSEMBL	exon	34294384	34294546	.	+	.	gene_id "ENSMUSG00000026131.18"; transcript_id "ENSMUST00000182018.7"; gene_type "protein_coding"; gene_status "KNOWN"; gene_name "Dst"; transcript_type "protein_coding"; transcript_status "KNOWN"; transcript_name "Dst-204"; exon_number "24"; exon_id "ENSMUSE00001375945.1"; talon_gene "448"; talon_transcript "907"; talon_exon "4170"; ccdsid "CCDS69874.1"; exon_status "KNOWN"; level "3"; protein_id "ENSMUSP00000110756.3"; source "ENSEMBL"; tag "appris_alternative_2";
chr1	ENSEMBL	exon	34295154	34295308	.	+	.	gene_id "ENSMUSG00000026131.18"; transcript_id "ENSMUST00000182018.7"; gene_type "protein_coding"; gene_status "KNOWN"; gene_name "Dst"; transcript_type "protein_coding"; transcript_status "KNOWN"; transcript_name "Dst-204"; exon_number "25"; exon_id "ENSMUSE00001375622.1"; talon_gene "448"; talon_transcript "907"; talon_exon "4172"; ccdsid "CCDS69874.1"; exon_status "KNOWN"; level "3"; protein_id "ENSMUSP00000110756.3"; source "ENSEMBL"; tag "appris_alternative_2";
chr1	ENSEMBL	exon	34295462	34295536	.	+	.	gene_id "ENSMUSG00000026131.18"; transcript_id "ENSMUST00000182018.7"; gene_type "protein_coding"; gene_status "KNOWN"; gene_name "Dst"; transcript_type "protein_coding"; transcript_status "KNOWN"; transcript_name "Dst-204"; exon_number "26"; exon_id "ENSMUSE00001374505.1"; talon_gene "448"; talon_transcript "907"; talon_exon "4174"; ccdsid "CCDS69874.1"; exon_status "KNOWN"; level "3"; protein_id "ENSMUSP00000110756.3"; source "ENSEMBL"; tag "appris_alternative_2";
chr1	HAVANA	exon	34296742	34296759	.	+	.	gene_id "ENSMUSG00000026131.18"; transcript_id "ENSMUST00000182018.7"; gene_type "protein_coding"; gene_status "KNOWN"; gene_name "Dst"; transcript_type "protein_coding"; transcript_status "KNOWN"; transcript_name "Dst-204"; exon_number "27"; exon_id "ENSMUSE00001371654.1"; talon_gene "448"; talon_transcript "907"; talon_exon "4176"; ccdsid "CCDS69874.1"; exon_status "KNOWN"; level "1"; protein_id "ENSMUSP00000138308.1"; source "HAVANA"; tag "CCDS";
chr1	ENSEMBL	exon	34299721	34299838	.	+	.	gene_id "ENSMUSG00000026131.18"; transcript_id "ENSMUST00000182018.7"; gene_type "protein_coding"; gene_status "KNOWN"; gene_name "Dst"; transcript_type "protein_coding"; transcript_status "KNOWN"; transcript_name "Dst-204"; exon_number "28"; exon_id "ENSMUSE00001373636.1"; talon_gene "448"; talon_transcript "907"; talon_exon "4178"; ccdsid "CCDS69874.1"; exon_status "KNOWN"; level "3"; protein_id "ENSMUSP00000110756.3"; source "ENSEMBL"; tag "appris_alternative_2";
chr1	ENSEMBL	exon	34302830	34303032	.	+	.	gene_id "ENSMUSG00000026131.18"; transcript_id "ENSMUST00000182018.7"; gene_type "protein_coding"; gene_status "KNOWN"; gene_name "Dst"; transcript_type "protein_coding"; transcript_status "KNOWN"; transcript_name "Dst-204"; exon_number "29"; exon_id "ENSMUSE00001370224.1"; talon_gene "448"; talon_transcript "907"; talon_exon "4182"; ccdsid "CCDS69874.1"; exon_status "KNOWN"; level "3"; protein_id "ENSMUSP00000110756.3"; source "ENSEMBL"; tag "appris_alternative_2";
chr1	ENSEMBL	exon	34303421	34303531	.	+	.	gene_id "ENSMUSG00000026131.18"; transcript_id "ENSMUST00000182018.7"; gene_type "protein_coding"; gene_status "KNOWN"; gene_name "Dst"; transcript_type "protein_coding"; transcript_status "KNOWN"; transcript_name "Dst-204"; exon_number "30"; exon_id "ENSMUSE00001374704.1"; talon_gene "448"; talon_transcript "907"; talon_exon "4184"; ccdsid "CCDS69874.1"; exon_status "KNOWN"; level "3"; protein_id "ENSMUSP00000110756.3"; source "ENSEMBL"; tag "appris_alternative_2";
chr1	ENSEMBL	exon	34306528	34306651	.	+	.	gene_id "ENSMUSG00000026131.18"; transcript_id "ENSMUST00000182018.7"; gene_type "protein_coding"; gene_status "KNOWN"; gene_name "Dst"; transcript_type "protein_coding"; transcript_status "KNOWN"; transcript_name "Dst-204"; exon_number "31"; exon_id "ENSMUSE00001372895.1"; talon_gene "448"; talon_transcript "907"; talon_exon "4186"; ccdsid "CCDS69874.1"; exon_status "KNOWN"; level "3"; protein_id "ENSMUSP00000110756.3"; source "ENSEMBL"; tag "appris_alternative_2";
chr1	HAVANA	exon	34307330	34308404	.	+	.	gene_id "ENSMUSG00000026131.18"; transcript_id "ENSMUST00000182018.7"; gene_type "protein_coding"; gene_status "KNOWN"; gene_name "Dst"; transcript_type "protein_coding"; transcript_status "KNOWN"; transcript_name "Dst-204"; exon_number "32"; exon_id "ENSMUSE00001276781.2"; talon_gene "448"; talon_transcript "907"; talon_exon "4224"; exon_status "KNOWN"; level "2"; protein_id "ENSMUSP00000141127.1"; source "HAVANA"; tag "basic";
chr1	HAVANA	gene	34032100	34033797	.	+	.	gene_id "ENSMUSG00000103364.1"; gene_name "Gm38157"; gene_status "KNOWN"; gene_type "TEC"; talon_gene "452"; havana_gene "OTTMUSG00000049143.1"; level "2"; tag "overlapping_locus";
chr1	HAVANA	transcript	34032100	34033797	.	+	.	gene_id "ENSMUSG00000103364.1"; transcript_id "ENSMUST00000194178.1"; gene_name "Gm38157"; gene_status "KNOWN"; gene_type "TEC"; transcript_type "TEC"; transcript_status "KNOWN"; transcript_name "Gm38157-201"; talon_gene "452"; talon_transcript "914"; havana_transcript "OTTMUST00000125426.1"; level "2"; source "HAVANA"; tag "basic"; transcript_support_level "NA";
chr1	HAVANA	exon	34032100	34033797	.	+	.	gene_id "ENSMUSG00000103364.1"; transcript_id "ENSMUST00000194178.1"; gene_type "TEC"; gene_status "KNOWN"; gene_name "Gm38157"; transcript_type "TEC"; transcript_status "KNOWN"; transcript_name "Gm38157-201"; exon_number "1"; exon_id "ENSMUSE00001343440.1"; talon_gene "452"; talon_transcript "914"; talon_exon "4240"; exon_status "KNOWN"; level "2"; source "HAVANA"; tag "basic";
chr1	HAVANA	gene	34175031	34178446	.	-	.	gene_id "ENSMUSG00000096992.3"; gene_name "Gm26788"; gene_status "KNOWN"; gene_type "processed_transcript"; talon_gene "454"; havana_gene "OTTMUSG00000044432.2"; level "2";
chr1	HAVANA	transcript	34175031	34178446	.	-	.	gene_id "ENSMUSG00000096992.3"; transcript_id "ENSMUST00000187268.1"; gene_name "Gm26788"; gene_status "KNOWN"; gene_type "processed_transcript"; transcript_type "retained_intron"; transcript_status "KNOWN"; transcript_name "Gm26788-202"; talon_gene "454"; talon_transcript "917"; havana_transcript "OTTMUST00000125620.1"; level "2"; source "HAVANA"; transcript_support_level "NA";
chr1	HAVANA	exon	34175031	34178446	.	-	.	gene_id "ENSMUSG00000096992.3"; transcript_id "ENSMUST00000187268.1"; gene_type "processed_transcript"; gene_status "KNOWN"; gene_name "Gm26788"; transcript_type "retained_intron"; transcript_status "KNOWN"; transcript_name "Gm26788-202"; exon_number "1"; exon_id "ENSMUSE00001331198.1"; talon_gene "454"; talon_transcript "917"; talon_exon "4247"; exon_status "KNOWN"; level "2"; source "HAVANA";
chr1	HAVANA	gene	34415763	34417986	.	-	.	gene_id "ENSMUSG00000101462.2"; gene_name "Gm3052"; gene_status "KNOWN"; gene_type "transcribed_processed_pseudogene"; talon_gene "459"; havana_gene "OTTMUSG00000049258.2"; level "2";
chr1	HAVANA	transcript	34415763	34417986	.	-	.	gene_id "ENSMUSG00000101462.2"; transcript_id "ENSMUST00000188254.2"; gene_name "Gm3052"; gene_status "KNOWN"; gene_type "transcribed_processed_pseudogene"; transcript_type "processed_transcript"; transcript_status "KNOWN"; transcript_name "Gm3052-202"; talon_gene "459"; talon_transcript "923"; havana_transcript "OTTMUST00000125625.2"; level "2"; source "HAVANA"; tag "basic"; transcript_support_level "NA";
chr1	HAVANA	exon	34415763	34417986	.	-	.	gene_id "ENSMUSG00000101462.2"; transcript_id "ENSMUST00000188254.2"; gene_type "transcribed_processed_pseudogene"; gene_status "KNOWN"; gene_name "Gm3052"; transcript_type "processed_transcript"; transcript_status "KNOWN"; transcript_name "Gm3052-202"; exon_number "1"; exon_id "ENSMUSE00001323086.2"; talon_gene "459"; talon_transcript "923"; talon_exon "4257"; exon_status "KNOWN"; level "2"; source "HAVANA"; tag "basic";
chr1	HAVANA	gene	34427002	34433264	.	-	.	gene_id "ENSMUSG00000102336.1"; gene_name "Gm37233"; gene_status "KNOWN"; gene_type "lincRNA"; talon_gene "460"; havana_gene "OTTMUSG00000049788.2"; level "2"; tag "ncRNA_host";
chr1	HAVANA	transcript	34427002	34433264	.	-	.	gene_id "ENSMUSG00000102336.1"; transcript_id "ENSMUST00000192173.1"; gene_name "Gm37233"; gene_status "KNOWN"; gene_type "lincRNA"; transcript_type "lincRNA"; transcript_status "KNOWN"; transcript_name "Gm37233-201"; talon_gene "460"; talon_transcript "924"; havana_transcript "OTTMUST00000126812.2"; level "2"; source "HAVANA"; tag "basic"; transcript_support_level "NA";
chr1	HAVANA	exon	34427002	34433264	.	-	.	gene_id "ENSMUSG00000102336.1"; transcript_id "ENSMUST00000192173.1"; gene_type "lincRNA"; gene_status "KNOWN"; gene_name "Gm37233"; transcript_type "lincRNA"; transcript_status "KNOWN"; transcript_name "Gm37233-201"; exon_number "1"; exon_id "ENSMUSE00001337273.1"; talon_gene "460"; talon_transcript "924"; talon_exon "4258"; exon_status "KNOWN"; level "2"; source "HAVANA"; tag "basic";
chr1	ENSEMBL	gene	34433121	34433199	.	-	.	gene_id "ENSMUSG00000092852.1"; gene_name "Mir5103"; gene_status "KNOWN"; gene_type "miRNA"; talon_gene "461"; level "3";
chr1	ENSEMBL	transcript	34433121	34433199	.	-	.	gene_id "ENSMUSG00000092852.1"; transcript_id "ENSMUST00000175111.1"; gene_name "Mir5103"; gene_status "KNOWN"; gene_type "miRNA"; transcript_type "miRNA"; transcript_status "KNOWN"; transcript_name "Mir5103-201"; talon_gene "461"; talon_transcript "925"; level "3"; source "ENSEMBL"; tag "basic"; transcript_support_level "NA";
chr1	ENSEMBL	exon	34433121	34433199	.	-	.	gene_id "ENSMUSG00000092852.1"; transcript_id "ENSMUST00000175111.1"; gene_type "miRNA"; gene_status "KNOWN"; gene_name "Mir5103"; transcript_type "miRNA"; transcript_status "KNOWN"; transcript_name "Mir5103-201"; exon_number "1"; exon_id "ENSMUSE00000945759.1"; talon_gene "461"; talon_transcript "925"; talon_exon "4259"; exon_status "KNOWN"; level "3"; source "ENSEMBL"; tag "basic";
chr1	HAVANA	gene	34436670	34438696	.	-	.	gene_id "ENSMUSG00000042111.9"; gene_name "Ccdc115"; gene_status "KNOWN"; gene_type "protein_coding"; talon_gene "462"; havana_gene "OTTMUSG00000049472.1"; level "2";
chr1	HAVANA	transcript	34436670	34439672	.	-	.	gene_id "ENSMUSG00000042111.9"; transcript_id "ENSMUST00000042493.9"; gene_name "Ccdc115"; gene_status "KNOWN"; gene_type "protein_coding"; transcript_type "protein_coding"; transcript_status "KNOWN"; transcript_name "Ccdc115-201"; talon_gene "462"; talon_transcript "926"; ccdsid "CCDS14866.1"; havana_transcript "OTTMUST00000126118.1"; level "2"; protein_id "ENSMUSP00000042918.8"; source "HAVANA"; tag "CCDS"; transcript_support_level "1";
chr1	HAVANA	exon	34439228	34439672	.	-	.	gene_id "ENSMUSG00000042111.9"; transcript_id "ENSMUST00000042493.9"; gene_type "protein_coding"; gene_status "KNOWN"; gene_name "Ccdc115"; transcript_type "protein_coding"; transcript_status "KNOWN"; transcript_name "Ccdc115-201"; exon_number "1"; exon_id "ENSMUSE00000311840.5"; talon_gene "462"; talon_transcript "926"; talon_exon "4260"; ccdsid "CCDS14866.1"; exon_status "KNOWN"; level "2"; protein_id "ENSMUSP00000042918.8"; source "HAVANA"; tag "CCDS";
chr1	HAVANA	exon	34439043	34439146	.	-	.	gene_id "ENSMUSG00000042111.9"; transcript_id "ENSMUST00000042493.9"; gene_type "protein_coding"; gene_status "KNOWN"; gene_name "Ccdc115"; transcript_type "protein_coding"; transcript_status "KNOWN"; transcript_name "Ccdc115-201"; exon_number "2"; exon_id "ENSMUSE00000464693.2"; talon_gene "462"; talon_transcript "926"; talon_exon "4262"; ccdsid "CCDS14866.1"; exon_status "KNOWN"; level "2"; protein_id "ENSMUSP00000042918.8"; source "HAVANA"; tag "CCDS";
chr1	HAVANA	exon	34438850	34438932	.	-	.	gene_id "ENSMUSG00000042111.9"; transcript_id "ENSMUST00000042493.9"; gene_type "protein_coding"; gene_status "KNOWN"; gene_name "Ccdc115"; transcript_type "protein_coding"; transcript_status "KNOWN"; transcript_name "Ccdc115-201"; exon_number "3"; exon_id "ENSMUSE00000311821.3"; talon_gene "462"; talon_transcript "926"; talon_exon "4264"; ccdsid "CCDS14866.1"; exon_status "KNOWN"; level "2"; protein_id "ENSMUSP00000042918.8"; source "HAVANA"; tag "CCDS";
chr1	HAVANA	exon	34437727	34437858	.	-	.	gene_id "ENSMUSG00000042111.9"; transcript_id "ENSMUST00000042493.9"; gene_type "protein_coding"; gene_status "KNOWN"; gene_name "Ccdc115"; transcript_type "protein_coding"; transcript_status "KNOWN"; transcript_name "Ccdc115-201"; exon_number "4"; exon_id "ENSMUSE00000483606.2"; talon_gene "462"; talon_transcript "926"; talon_exon "4266"; ccdsid "CCDS14866.1"; exon_status "KNOWN"; level "2"; protein_id "ENSMUSP00000042918.8"; source "HAVANA"; tag "CCDS";
chr1	HAVANA	exon	34436670	34437610	.	-	.	gene_id "ENSMUSG00000042111.9"; transcript_id "ENSMUST00000042493.9"; gene_type "protein_coding"; gene_status "KNOWN"; gene_name "Ccdc115"; transcript_type "protein_coding"; transcript_status "KNOWN"; transcript_name "Ccdc115-201"; exon_number "5"; exon_id "ENSMUSE00000371593.9"; talon_gene "462"; talon_transcript "926"; talon_exon "4268"; ccdsid "CCDS14866.1"; exon_status "KNOWN"; level "2"; protein_id "ENSMUSP00000042918.8"; source "HAVANA"; tag "CCDS";
chr1	HAVANA	transcript	34436678	34438696	.	-	.	gene_id "ENSMUSG00000042111.9"; transcript_id "ENSMUST00000188583.1"; gene_name "Ccdc115"; gene_status "KNOWN"; gene_type "protein_coding"; transcript_type "retained_intron"; transcript_status "KNOWN"; transcript_name "Ccdc115-202"; talon_gene "462"; talon_transcript "927"; havana_transcript "OTTMUST00000126119.1"; level "2"; source "HAVANA"; transcript_support_level "1";
chr1	HAVANA	exon	34437727	34438696	.	-	.	gene_id "ENSMUSG00000042111.9"; transcript_id "ENSMUST00000188583.1"; gene_type "protein_coding"; gene_status "KNOWN"; gene_name "Ccdc115"; transcript_type "retained_intron"; transcript_status "KNOWN"; transcript_name "Ccdc115-202"; exon_number "1"; exon_id "ENSMUSE00001325065.1"; talon_gene "462"; talon_transcript "927"; talon_exon "4269"; exon_status "KNOWN"; level "2"; source "HAVANA";
chr1	HAVANA	exon	34436678	34437610	.	-	.	gene_id "ENSMUSG00000042111.9"; transcript_id "ENSMUST00000188583.1"; gene_type "protein_coding"; gene_status "KNOWN"; gene_name "Ccdc115"; transcript_type "retained_intron"; transcript_status "KNOWN"; transcript_name "Ccdc115-202"; exon_number "2"; exon_id "ENSMUSE00001328675.1"; talon_gene "462"; talon_transcript "927"; talon_exon "4270"; exon_status "KNOWN"; level "2"; source "HAVANA";
chr1	HAVANA	gene	34439851	34444387	.	+	.	gene_id "ENSMUSG00000026127.13"; gene_name "Imp4"; gene_status "KNOWN"; gene_type "protein_coding"; talon_gene "464"; havana_gene "OTTMUSG00000029577.4"; level "2";
chr1	HAVANA	transcript	34439851	34449356	.	+	.	gene_id "ENSMUSG00000026127.13"; transcript_id "ENSMUST00000027303.13"; gene_name "Imp4"; gene_status "KNOWN"; gene_type "protein_coding"; transcript_type "protein_coding"; transcript_status "KNOWN"; transcript_name "Imp4-201"; talon_gene "464"; talon_transcript "929"; ccdsid "CCDS35536.1"; havana_transcript "OTTMUST00000073351.2"; level "2"; protein_id "ENSMUSP00000027303.7"; source "HAVANA"; tag "CCDS"; transcript_support_level "1";
chr1	HAVANA	exon	34439851	34439927	.	+	.	gene_id "ENSMUSG00000026127.13"; transcript_id "ENSMUST00000027303.13"; gene_type "protein_coding"; gene_status "KNOWN"; gene_name "Imp4"; transcript_type "protein_coding"; transcript_status "KNOWN"; transcript_name "Imp4-201"; exon_number "1"; exon_id "ENSMUSE00000701649.3"; talon_gene "464"; talon_transcript "929"; talon_exon "4274"; ccdsid "CCDS35536.1"; exon_status "KNOWN"; level "2"; protein_id "ENSMUSP00000027303.7"; source "HAVANA"; tag "CCDS";
chr1	HAVANA	exon	34440041	34440149	.	+	.	gene_id "ENSMUSG00000026127.13"; transcript_id "ENSMUST00000027303.13"; gene_type "protein_coding"; gene_status "KNOWN"; gene_name "Imp4"; transcript_type "protein_coding"; transcript_status "KNOWN"; transcript_name "Imp4-201"; exon_number "2"; exon_id "ENSMUSE00001341456.1"; talon_gene "464"; talon_transcript "929"; talon_exon "4276"; ccdsid "CCDS35536.1"; exon_status "KNOWN"; level "2"; protein_id "ENSMUSP00000027303.7"; source "HAVANA"; tag "CCDS";
chr1	HAVANA	exon	34442910	34442993	.	+	.	gene_id "ENSMUSG00000026127.13"; transcript_id "ENSMUST00000027303.13"; gene_type "protein_coding"; gene_status "KNOWN"; gene_name "Imp4"; transcript_type "protein_coding"; transcript_status "KNOWN"; transcript_name "Imp4-201"; exon_number "3"; exon_id "ENSMUSE00001207768.1"; talon_gene "464"; talon_transcript "929"; talon_exon "4278"; ccdsid "CCDS35536.1"; exon_status "KNOWN"; level "2"; protein_id "ENSMUSP00000027303.7"; source "HAVANA"; tag "CCDS";
chr1	HAVANA	exon	34443378	34443487	.	+	.	gene_id "ENSMUSG00000026127.13"; transcript_id "ENSMUST00000027303.13"; gene_type "protein_coding"; gene_status "KNOWN"; gene_name "Imp4"; transcript_type "protein_coding"; transcript_status "KNOWN"; transcript_name "Imp4-201"; exon_number "4"; exon_id "ENSMUSE00001263103.1"; talon_gene "464"; talon_transcript "929"; talon_exon "4280"; ccdsid "CCDS35536.1"; exon_status "KNOWN"; level "2"; protein_id "ENSMUSP00000027303.7"; source "HAVANA"; tag "CCDS";
chr1	HAVANA	exon	34443563	34443695	.	+	.	gene_id "ENSMUSG00000026127.13"; transcript_id "ENSMUST00000027303.13"; gene_type "protein_coding"; gene_status "KNOWN"; gene_name "Imp4"; transcript_type "protein_coding"; transcript_status "KNOWN"; transcript_name "Imp4-201"; exon_number "5"; exon_id "ENSMUSE00001270588.1"; talon_gene "464"; talon_transcript "929"; talon_exon "4282"; ccdsid "CCDS35536.1"; exon_status "KNOWN"; level "2"; protein_id "ENSMUSP00000027303.7"; source "HAVANA"; tag "CCDS";
chr1	HAVANA	exon	34443769	34443923	.	+	.	gene_id "ENSMUSG00000026127.13"; transcript_id "ENSMUST00000027303.13"; gene_type "protein_coding"; gene_status "KNOWN"; gene_name "Imp4"; transcript_type "protein_coding"; transcript_status "KNOWN"; transcript_name "Imp4-201"; exon_number "6"; exon_id "ENSMUSE00001292790.1"; talon_gene "464"; talon_transcript "929"; talon_exon "4284"; ccdsid "CCDS35536.1"; exon_status "KNOWN"; level "2"; protein_id "ENSMUSP00000027303.7"; source "HAVANA"; tag "CCDS";
chr1	HAVANA	exon	34443997	34444091	.	+	.	gene_id "ENSMUSG00000026127.13"; transcript_id "ENSMUST00000027303.13"; gene_type "protein_coding"; gene_status "KNOWN"; gene_name "Imp4"; transcript_type "protein_coding"; transcript_status "KNOWN"; transcript_name "Imp4-201"; exon_number "7"; exon_id "ENSMUSE00001246252.1"; talon_gene "464"; talon_transcript "929"; talon_exon "4286"; ccdsid "CCDS35536.1"; exon_status "KNOWN"; level "2"; protein_id "ENSMUSP00000027303.7"; source "HAVANA"; tag "CCDS";
chr1	HAVANA	exon	34444196	34444269	.	+	.	gene_id "ENSMUSG00000026127.13"; transcript_id "ENSMUST00000027303.13"; gene_type "protein_coding"; gene_status "KNOWN"; gene_name "Imp4"; transcript_type "protein_coding"; transcript_status "KNOWN"; transcript_name "Imp4-201"; exon_number "8"; exon_id "ENSMUSE00001231010.1"; talon_gene "464"; talon_transcript "929"; talon_exon "4288"; ccdsid "CCDS35536.1"; exon_status "KNOWN"; level "2"; protein_id "ENSMUSP00000027303.7"; source "HAVANA"; tag "CCDS";
chr1	HAVANA	exon	34444358	34449356	.	+	.	gene_id "ENSMUSG00000026127.13"; transcript_id "ENSMUST00000027303.13"; gene_type "protein_coding"; gene_status "KNOWN"; gene_name "Imp4"; transcript_type "protein_coding"; transcript_status "KNOWN"; transcript_name "Imp4-201"; exon_number "9"; exon_id "ENSMUSE00000630277.5"; talon_gene "464"; talon_transcript "929"; talon_exon "4290"; ccdsid "CCDS35536.1"; exon_status "KNOWN"; level "2"; protein_id "ENSMUSP00000027303.7"; source "HAVANA"; tag "CCDS";
chr1	HAVANA	transcript	34439898	34442569	.	+	.	gene_id "ENSMUSG00000026127.13"; transcript_id "ENSMUST00000187077.1"; gene_name "Imp4"; gene_status "KNOWN"; gene_type "protein_coding"; transcript_type "retained_intron"; transcript_status "KNOWN"; transcript_name "Imp4-207"; talon_gene "464"; talon_transcript "930"; havana_transcript "OTTMUST00000126096.1"; level "2"; source "HAVANA"; transcript_support_level "NA";
chr1	HAVANA	exon	34439898	34442569	.	+	.	gene_id "ENSMUSG00000026127.13"; transcript_id "ENSMUST00000187077.1"; gene_type "protein_coding"; gene_status "KNOWN"; gene_name "Imp4"; transcript_type "retained_intron"; transcript_status "KNOWN"; transcript_name "Imp4-207"; exon_number "1"; exon_id "ENSMUSE00001329092.1"; talon_gene "464"; talon_transcript "930"; talon_exon "4291"; exon_status "KNOWN"; level "2"; source "HAVANA";
chr1	TALON	transcript	34439898	34444730	.	+	.	gene_id "ENSMUSG00000026127.13"; transcript_id "ENCODEMT000171879"; gene_name "Imp4"; gene_status "KNOWN"; gene_type "protein_coding"; transcript_status "NOVEL"; transcript_name "ENCODEMT000171879"; talon_gene "464"; talon_transcript "171879"; ISM-suffix_to_IDs "929"; ISM-suffix_transcript "TRUE"; ISM_to_IDs "929"; ISM_transcript "TRUE";
chr1	TALON	exon	34439898	34440149	.	+	.	gene_id "ENSMUSG00000026127.13"; transcript_id "ENCODEMT000171879"; gene_type "protein_coding"; gene_status "KNOWN"; gene_name "Imp4"; transcript_status "NOVEL"; transcript_name "ENCODEMT000171879"; exon_number "1"; exon_id "765758"; talon_gene "464"; talon_transcript "171879"; talon_exon "765758"; exon_status "NOVEL";
chr1	HAVANA	exon	34442910	34442993	.	+	.	gene_id "ENSMUSG00000026127.13"; transcript_id "ENCODEMT000171879"; gene_type "protein_coding"; gene_status "KNOWN"; gene_name "Imp4"; transcript_status "NOVEL"; transcript_name "ENCODEMT000171879"; exon_number "2"; exon_id "ENSMUSE00001207768.1"; talon_gene "464"; talon_transcript "171879"; talon_exon "4278"; ccdsid "CCDS35536.1"; exon_status "KNOWN"; level "2"; protein_id "ENSMUSP00000027303.7"; source "HAVANA"; tag "CCDS";
chr1	HAVANA	exon	34443378	34443487	.	+	.	gene_id "ENSMUSG00000026127.13"; transcript_id "ENCODEMT000171879"; gene_type "protein_coding"; gene_status "KNOWN"; gene_name "Imp4"; transcript_status "NOVEL"; transcript_name "ENCODEMT000171879"; exon_number "3"; exon_id "ENSMUSE00001263103.1"; talon_gene "464"; talon_transcript "171879"; talon_exon "4280"; ccdsid "CCDS35536.1"; exon_status "KNOWN"; level "2"; protein_id "ENSMUSP00000027303.7"; source "HAVANA"; tag "CCDS";
chr1	HAVANA	exon	34443563	34443695	.	+	.	gene_id "ENSMUSG00000026127.13"; transcript_id "ENCODEMT000171879"; gene_type "protein_coding"; gene_status "KNOWN"; gene_name "Imp4"; transcript_status "NOVEL"; transcript_name "ENCODEMT000171879"; exon_number "4"; exon_id "ENSMUSE00001270588.1"; talon_gene "464"; talon_transcript "171879"; talon_exon "4282"; ccdsid "CCDS35536.1"; exon_status "KNOWN"; level "2"; protein_id "ENSMUSP00000027303.7"; source "HAVANA"; tag "CCDS";
chr1	HAVANA	exon	34443769	34443923	.	+	.	gene_id "ENSMUSG00000026127.13"; transcript_id "ENCODEMT000171879"; gene_type "protein_coding"; gene_status "KNOWN"; gene_name "Imp4"; transcript_status "NOVEL"; transcript_name "ENCODEMT000171879"; exon_number "5"; exon_id "ENSMUSE00001292790.1"; talon_gene "464"; talon_transcript "171879"; talon_exon "4284"; ccdsid "CCDS35536.1"; exon_status "KNOWN"; level "2"; protein_id "ENSMUSP00000027303.7"; source "HAVANA"; tag "CCDS";
chr1	HAVANA	exon	34443997	34444091	.	+	.	gene_id "ENSMUSG00000026127.13"; transcript_id "ENCODEMT000171879"; gene_type "protein_coding"; gene_status "KNOWN"; gene_name "Imp4"; transcript_status "NOVEL"; transcript_name "ENCODEMT000171879"; exon_number "6"; exon_id "ENSMUSE00001246252.1"; talon_gene "464"; talon_transcript "171879"; talon_exon "4286"; ccdsid "CCDS35536.1"; exon_status "KNOWN"; level "2"; protein_id "ENSMUSP00000027303.7"; source "HAVANA"; tag "CCDS";
chr1	HAVANA	exon	34444196	34444269	.	+	.	gene_id "ENSMUSG00000026127.13"; transcript_id "ENCODEMT000171879"; gene_type "protein_coding"; gene_status "KNOWN"; gene_name "Imp4"; transcript_status "NOVEL"; transcript_name "ENCODEMT000171879"; exon_number "7"; exon_id "ENSMUSE00001231010.1"; talon_gene "464"; talon_transcript "171879"; talon_exon "4288"; ccdsid "CCDS35536.1"; exon_status "KNOWN"; level "2"; protein_id "ENSMUSP00000027303.7"; source "HAVANA"; tag "CCDS";
chr1	TALON	exon	34444358	34444730	.	+	.	gene_id "ENSMUSG00000026127.13"; transcript_id "ENCODEMT000171879"; gene_type "protein_coding"; gene_status "KNOWN"; gene_name "Imp4"; transcript_status "NOVEL"; transcript_name "ENCODEMT000171879"; exon_number "8"; exon_id "765631"; talon_gene "464"; talon_transcript "171879"; talon_exon "765631"; exon_status "NOVEL";
chr1	HAVANA	transcript	34439905	34444387	.	+	.	gene_id "ENSMUSG00000026127.13"; transcript_id "ENSMUST00000149962.7"; gene_name "Imp4"; gene_status "KNOWN"; gene_type "protein_coding"; transcript_type "nonsense_mediated_decay"; transcript_status "KNOWN"; transcript_name "Imp4-206"; talon_gene "464"; talon_transcript "932"; havana_transcript "OTTMUST00000073353.3"; level "2"; protein_id "ENSMUSP00000141982.1"; source "HAVANA"; transcript_support_level "5";
chr1	HAVANA	exon	34439905	34439927	.	+	.	gene_id "ENSMUSG00000026127.13"; transcript_id "ENSMUST00000149962.7"; gene_type "protein_coding"; gene_status "KNOWN"; gene_name "Imp4"; transcript_type "nonsense_mediated_decay"; transcript_status "KNOWN"; transcript_name "Imp4-206"; exon_number "1"; exon_id "ENSMUSE00001340756.1"; talon_gene "464"; talon_transcript "932"; talon_exon "4292"; exon_status "KNOWN"; level "2"; protein_id "ENSMUSP00000121452.1"; source "HAVANA";
chr1	HAVANA	exon	34440041	34440149	.	+	.	gene_id "ENSMUSG00000026127.13"; transcript_id "ENSMUST00000149962.7"; gene_type "protein_coding"; gene_status "KNOWN"; gene_name "Imp4"; transcript_type "nonsense_mediated_decay"; transcript_status "KNOWN"; transcript_name "Imp4-206"; exon_number "2"; exon_id "ENSMUSE00001341456.1"; talon_gene "464"; talon_transcript "932"; talon_exon "4276"; ccdsid "CCDS35536.1"; exon_status "KNOWN"; level "2"; protein_id "ENSMUSP00000027303.7"; source "HAVANA"; tag "CCDS";
chr1	HAVANA	exon	34442910	34443104	.	+	.	gene_id "ENSMUSG00000026127.13"; transcript_id "ENSMUST00000149962.7"; gene_type "protein_coding"; gene_status "KNOWN"; gene_name "Imp4"; transcript_type "nonsense_mediated_decay"; transcript_status "KNOWN"; transcript_name "Imp4-206"; exon_number "3"; exon_id "ENSMUSE00001258750.1"; talon_gene "464"; talon_transcript "932"; talon_exon "4293"; exon_status "KNOWN"; level "2"; protein_id "ENSMUSP00000121452.1"; source "HAVANA";
chr1	HAVANA	exon	34443378	34443487	.	+	.	gene_id "ENSMUSG00000026127.13"; transcript_id "ENSMUST00000149962.7"; gene_type "protein_coding"; gene_status "KNOWN"; gene_name "Imp4"; transcript_type "nonsense_mediated_decay"; transcript_status "KNOWN"; transcript_name "Imp4-206"; exon_number "4"; exon_id "ENSMUSE00001263103.1"; talon_gene "464"; talon_transcript "932"; talon_exon "4280"; ccdsid "CCDS35536.1"; exon_status "KNOWN"; level "2"; protein_id "ENSMUSP00000027303.7"; source "HAVANA"; tag "CCDS";
chr1	HAVANA	exon	34443563	34443695	.	+	.	gene_id "ENSMUSG00000026127.13"; transcript_id "ENSMUST00000149962.7"; gene_type "protein_coding"; gene_status "KNOWN"; gene_name "Imp4"; transcript_type "nonsense_mediated_decay"; transcript_status "KNOWN"; transcript_name "Imp4-206"; exon_number "5"; exon_id "ENSMUSE00001270588.1"; talon_gene "464"; talon_transcript "932"; talon_exon "4282"; ccdsid "CCDS35536.1"; exon_status "KNOWN"; level "2"; protein_id "ENSMUSP00000027303.7"; source "HAVANA"; tag "CCDS";
chr1	HAVANA	exon	34443769	34444091	.	+	.	gene_id "ENSMUSG00000026127.13"; transcript_id "ENSMUST00000149962.7"; gene_type "protein_coding"; gene_status "KNOWN"; gene_name "Imp4"; transcript_type "nonsense_mediated_decay"; transcript_status "KNOWN"; transcript_name "Imp4-206"; exon_number "6"; exon_id "ENSMUSE00000795435.2"; talon_gene "464"; talon_transcript "932"; talon_exon "4296"; exon_status "KNOWN"; level "2"; protein_id "ENSMUSP00000141982.1"; source "HAVANA";
chr1	HAVANA	exon	34444196	34444269	.	+	.	gene_id "ENSMUSG00000026127.13"; transcript_id "ENSMUST00000149962.7"; gene_type "protein_coding"; gene_status "KNOWN"; gene_name "Imp4"; transcript_type "nonsense_mediated_decay"; transcript_status "KNOWN"; transcript_name "Imp4-206"; exon_number "7"; exon_id "ENSMUSE00001231010.1"; talon_gene "464"; talon_transcript "932"; talon_exon "4288"; ccdsid "CCDS35536.1"; exon_status "KNOWN"; level "2"; protein_id "ENSMUSP00000027303.7"; source "HAVANA"; tag "CCDS";
chr1	HAVANA	exon	34444358	34444387	.	+	.	gene_id "ENSMUSG00000026127.13"; transcript_id "ENSMUST00000149962.7"; gene_type "protein_coding"; gene_status "KNOWN"; gene_name "Imp4"; transcript_type "nonsense_mediated_decay"; transcript_status "KNOWN"; transcript_name "Imp4-206"; exon_number "8"; exon_id "ENSMUSE00001322812.1"; talon_gene "464"; talon_transcript "932"; talon_exon "4297"; exon_status "KNOWN"; level "2"; protein_id "ENSMUSP00000141982.1"; source "HAVANA";
chr1	HAVANA	gene	34459765	34475733	.	+	.	gene_id "ENSMUSG00000026126.15"; gene_name "Ptpn18"; gene_status "KNOWN"; gene_type "protein_coding"; talon_gene "465"; havana_gene "OTTMUSG00000049465.6"; level "1";
chr1	HAVANA	transcript	34459765	34473784	.	+	.	gene_id "ENSMUSG00000026126.15"; transcript_id "ENSMUST00000027302.13"; gene_name "Ptpn18"; gene_status "KNOWN"; gene_type "protein_coding"; transcript_type "protein_coding"; transcript_status "KNOWN"; transcript_name "Ptpn18-201"; talon_gene "465"; talon_transcript "938"; ccdsid "CCDS14867.1"; havana_transcript "OTTMUST00000126097.2"; level "2"; protein_id "ENSMUSP00000027302.7"; source "HAVANA"; tag "CCDS"; transcript_support_level "1";
chr1	HAVANA	exon	34459765	34459916	.	+	.	gene_id "ENSMUSG00000026126.15"; transcript_id "ENSMUST00000027302.13"; gene_type "protein_coding"; gene_status "KNOWN"; gene_name "Ptpn18"; transcript_type "protein_coding"; transcript_status "KNOWN"; transcript_name "Ptpn18-201"; exon_number "1"; exon_id "ENSMUSE00000998634.2"; talon_gene "465"; talon_transcript "938"; talon_exon "4308"; ccdsid "CCDS14867.1"; exon_status "KNOWN"; level "2"; protein_id "ENSMUSP00000027302.7"; source "HAVANA"; tag "CCDS";
chr1	HAVANA	exon	34462702	34462810	.	+	.	gene_id "ENSMUSG00000026126.15"; transcript_id "ENSMUST00000027302.13"; gene_type "protein_coding"; gene_status "KNOWN"; gene_name "Ptpn18"; transcript_type "protein_coding"; transcript_status "KNOWN"; transcript_name "Ptpn18-201"; exon_number "2"; exon_id "ENSMUSE00001025700.1"; talon_gene "465"; talon_transcript "938"; talon_exon "4310"; ccdsid "CCDS14867.1"; exon_status "KNOWN"; level "2"; protein_id "ENSMUSP00000027302.7"; source "HAVANA"; tag "CCDS";
chr1	HAVANA	exon	34463107	34463183	.	+	.	gene_id "ENSMUSG00000026126.15"; transcript_id "ENSMUST00000027302.13"; gene_type "protein_coding"; gene_status "KNOWN"; gene_name "Ptpn18"; transcript_type "protein_coding"; transcript_status "KNOWN"; transcript_name "Ptpn18-201"; exon_number "3"; exon_id "ENSMUSE00000986980.1"; talon_gene "465"; talon_transcript "938"; talon_exon "4312"; ccdsid "CCDS14867.1"; exon_status "KNOWN"; level "2"; protein_id "ENSMUSP00000027302.7"; source "HAVANA"; tag "CCDS";
chr1	HAVANA	exon	34463269	34463364	.	+	.	gene_id "ENSMUSG00000026126.15"; transcript_id "ENSMUST00000027302.13"; gene_type "protein_coding"; gene_status "KNOWN"; gene_name "Ptpn18"; transcript_type "protein_coding"; transcript_status "KNOWN"; transcript_name "Ptpn18-201"; exon_number "4"; exon_id "ENSMUSE00001079628.1"; talon_gene "465"; talon_transcript "938"; talon_exon "4314"; ccdsid "CCDS14867.1"; exon_status "KNOWN"; level "2"; protein_id "ENSMUSP00000027302.7"; source "HAVANA"; tag "CCDS";
chr1	HAVANA	exon	34463466	34463504	.	+	.	gene_id "ENSMUSG00000026126.15"; transcript_id "ENSMUST00000027302.13"; gene_type "protein_coding"; gene_status "KNOWN"; gene_name "Ptpn18"; transcript_type "protein_coding"; transcript_status "KNOWN"; transcript_name "Ptpn18-201"; exon_number "5"; exon_id "ENSMUSE00000991398.1"; talon_gene "465"; talon_transcript "938"; talon_exon "4316"; ccdsid "CCDS14867.1"; exon_status "KNOWN"; level "2"; protein_id "ENSMUSP00000027302.7"; source "HAVANA"; tag "CCDS";
chr1	HAVANA	exon	34468293	34468361	.	+	.	gene_id "ENSMUSG00000026126.15"; transcript_id "ENSMUST00000027302.13"; gene_type "protein_coding"; gene_status "KNOWN"; gene_name "Ptpn18"; transcript_type "protein_coding"; transcript_status "KNOWN"; transcript_name "Ptpn18-201"; exon_number "6"; exon_id "ENSMUSE00000987269.1"; talon_gene "465"; talon_transcript "938"; talon_exon "4318"; ccdsid "CCDS14867.1"; exon_status "KNOWN"; level "2"; protein_id "ENSMUSP00000027302.7"; source "HAVANA"; tag "CCDS";
chr1	HAVANA	exon	34469840	34469902	.	+	.	gene_id "ENSMUSG00000026126.15"; transcript_id "ENSMUST00000027302.13"; gene_type "protein_coding"; gene_status "KNOWN"; gene_name "Ptpn18"; transcript_type "protein_coding"; transcript_status "KNOWN"; transcript_name "Ptpn18-201"; exon_number "7"; exon_id "ENSMUSE00000972007.1"; talon_gene "465"; talon_transcript "938"; talon_exon "4320"; ccdsid "CCDS14867.1"; exon_status "KNOWN"; level "2"; protein_id "ENSMUSP00000027302.7"; source "HAVANA"; tag "CCDS";
chr1	HAVANA	exon	34470200	34470342	.	+	.	gene_id "ENSMUSG00000026126.15"; transcript_id "ENSMUST00000027302.13"; gene_type "protein_coding"; gene_status "KNOWN"; gene_name "Ptpn18"; transcript_type "protein_coding"; transcript_status "KNOWN"; transcript_name "Ptpn18-201"; exon_number "8"; exon_id "ENSMUSE00000969182.1"; talon_gene "465"; talon_transcript "938"; talon_exon "4322"; ccdsid "CCDS14867.1"; exon_status "KNOWN"; level "2"; protein_id "ENSMUSP00000027302.7"; source "HAVANA"; tag "CCDS";
chr1	HAVANA	exon	34471493	34471559	.	+	.	gene_id "ENSMUSG00000026126.15"; transcript_id "ENSMUST00000027302.13"; gene_type "protein_coding"; gene_status "KNOWN"; gene_name "Ptpn18"; transcript_type "protein_coding"; transcript_status "KNOWN"; transcript_name "Ptpn18-201"; exon_number "9"; exon_id "ENSMUSE00000966996.1"; talon_gene "465"; talon_transcript "938"; talon_exon "4324"; ccdsid "CCDS14867.1"; exon_status "KNOWN"; level "2"; protein_id "ENSMUSP00000027302.7"; source "HAVANA"; tag "CCDS";
chr1	HAVANA	exon	34471641	34471718	.	+	.	gene_id "ENSMUSG00000026126.15"; transcript_id "ENSMUST00000027302.13"; gene_type "protein_coding"; gene_status "KNOWN"; gene_name "Ptpn18"; transcript_type "protein_coding"; transcript_status "KNOWN"; transcript_name "Ptpn18-201"; exon_number "10"; exon_id "ENSMUSE00001013859.1"; talon_gene "465"; talon_transcript "938"; talon_exon "4326"; ccdsid "CCDS14867.1"; exon_status "KNOWN"; level "2"; protein_id "ENSMUSP00000027302.7"; source "HAVANA"; tag "CCDS";
chr1	HAVANA	exon	34471812	34471901	.	+	.	gene_id "ENSMUSG00000026126.15"; transcript_id "ENSMUST00000027302.13"; gene_type "protein_coding"; gene_status "KNOWN"; gene_name "Ptpn18"; transcript_type "protein_coding"; transcript_status "KNOWN"; transcript_name "Ptpn18-201"; exon_number "11"; exon_id "ENSMUSE00000972361.1"; talon_gene "465"; talon_transcript "938"; talon_exon "4328"; ccdsid "CCDS14867.1"; exon_status "KNOWN"; level "2"; protein_id "ENSMUSP00000027302.7"; source "HAVANA"; tag "CCDS";
chr1	HAVANA	exon	34472103	34472191	.	+	.	gene_id "ENSMUSG00000026126.15"; transcript_id "ENSMUST00000027302.13"; gene_type "protein_coding"; gene_status "KNOWN"; gene_name "Ptpn18"; transcript_type "protein_coding"; transcript_status "KNOWN"; transcript_name "Ptpn18-201"; exon_number "12"; exon_id "ENSMUSE00000972732.1"; talon_gene "465"; talon_transcript "938"; talon_exon "4330"; ccdsid "CCDS14867.1"; exon_status "KNOWN"; level "2"; protein_id "ENSMUSP00000027302.7"; source "HAVANA"; tag "CCDS";
chr1	HAVANA	exon	34472763	34472968	.	+	.	gene_id "ENSMUSG00000026126.15"; transcript_id "ENSMUST00000027302.13"; gene_type "protein_coding"; gene_status "KNOWN"; gene_name "Ptpn18"; transcript_type "protein_coding"; transcript_status "KNOWN"; transcript_name "Ptpn18-201"; exon_number "13"; exon_id "ENSMUSE00001085919.1"; talon_gene "465"; talon_transcript "938"; talon_exon "4332"; ccdsid "CCDS14867.1"; exon_status "KNOWN"; level "2"; protein_id "ENSMUSP00000027302.7"; source "HAVANA"; tag "CCDS";
chr1	HAVANA	exon	34473335	34473409	.	+	.	gene_id "ENSMUSG00000026126.15"; transcript_id "ENSMUST00000027302.13"; gene_type "protein_coding"; gene_status "KNOWN"; gene_name "Ptpn18"; transcript_type "protein_coding"; transcript_status "KNOWN"; transcript_name "Ptpn18-201"; exon_number "14"; exon_id "ENSMUSE00000311532.3"; talon_gene "465"; talon_transcript "938"; talon_exon "4334"; ccdsid "CCDS14867.1"; exon_status "KNOWN"; level "2"; protein_id "ENSMUSP00000027302.7"; source "HAVANA"; tag "CCDS";
chr1	HAVANA	exon	34473579	34473784	.	+	.	gene_id "ENSMUSG00000026126.15"; transcript_id "ENSMUST00000027302.13"; gene_type "protein_coding"; gene_status "KNOWN"; gene_name "Ptpn18"; transcript_type "protein_coding"; transcript_status "KNOWN"; transcript_name "Ptpn18-201"; exon_number "15"; exon_id "ENSMUSE00000510420.6"; talon_gene "465"; talon_transcript "938"; talon_exon "4336"; ccdsid "CCDS14867.1"; exon_status "KNOWN"; level "2"; protein_id "ENSMUSP00000027302.7"; source "HAVANA"; tag "CCDS";
chr1	HAVANA	transcript	34472720	34475733	.	+	.	gene_id "ENSMUSG00000026126.15"; transcript_id "ENSMUST00000188972.2"; gene_name "Ptpn18"; gene_status "KNOWN"; gene_type "protein_coding"; transcript_type "protein_coding"; transcript_status "KNOWN"; transcript_name "Ptpn18-206"; talon_gene "465"; talon_transcript "942"; havana_transcript "OTTMUST00000126101.2"; level "2"; protein_id "ENSMUSP00000140436.1"; source "HAVANA"; tag "basic"; transcript_support_level "1";
chr1	HAVANA	exon	34472720	34472968	.	+	.	gene_id "ENSMUSG00000026126.15"; transcript_id "ENSMUST00000188972.2"; gene_type "protein_coding"; gene_status "KNOWN"; gene_name "Ptpn18"; transcript_type "protein_coding"; transcript_status "KNOWN"; transcript_name "Ptpn18-206"; exon_number "1"; exon_id "ENSMUSE00001326187.2"; talon_gene "465"; talon_transcript "942"; talon_exon "4346"; exon_status "KNOWN"; level "2"; protein_id "ENSMUSP00000140436.1"; source "HAVANA"; tag "basic";
chr1	HAVANA	exon	34473335	34473409	.	+	.	gene_id "ENSMUSG00000026126.15"; transcript_id "ENSMUST00000188972.2"; gene_type "protein_coding"; gene_status "KNOWN"; gene_name "Ptpn18"; transcript_type "protein_coding"; transcript_status "KNOWN"; transcript_name "Ptpn18-206"; exon_number "2"; exon_id "ENSMUSE00000311532.3"; talon_gene "465"; talon_transcript "942"; talon_exon "4334"; ccdsid "CCDS14867.1"; exon_status "KNOWN"; level "2"; protein_id "ENSMUSP00000027302.7"; source "HAVANA"; tag "CCDS";
chr1	HAVANA	exon	34475644	34475733	.	+	.	gene_id "ENSMUSG00000026126.15"; transcript_id "ENSMUST00000188972.2"; gene_type "protein_coding"; gene_status "KNOWN"; gene_name "Ptpn18"; transcript_type "protein_coding"; transcript_status "KNOWN"; transcript_name "Ptpn18-206"; exon_number "3"; exon_id "ENSMUSE00001329777.1"; talon_gene "465"; talon_transcript "942"; talon_exon "4348"; exon_status "KNOWN"; level "2"; protein_id "ENSMUSP00000140436.1"; source "HAVANA"; tag "basic";
chr1	HAVANA	gene	34579657	34590944	.	+	.	gene_id "ENSMUSG00000045174.10"; gene_name "Amer3"; gene_status "KNOWN"; gene_type "protein_coding"; talon_gene "474"; havana_gene "OTTMUSG00000049476.2"; level "2";
chr1	HAVANA	transcript	34579657	34590944	.	+	.	gene_id "ENSMUSG00000045174.10"; transcript_id "ENSMUST00000052670.10"; gene_name "Amer3"; gene_status "KNOWN"; gene_type "protein_coding"; transcript_type "protein_coding"; transcript_status "KNOWN"; transcript_name "Amer3-201"; talon_gene "474"; talon_transcript "959"; ccdsid "CCDS14871.1"; havana_transcript "OTTMUST00000126126.2"; level "2"; protein_id "ENSMUSP00000054748.8"; source "HAVANA"; tag "CCDS"; transcript_support_level "1";
chr1	HAVANA	exon	34579657	34579766	.	+	.	gene_id "ENSMUSG00000045174.10"; transcript_id "ENSMUST00000052670.10"; gene_type "protein_coding"; gene_status "KNOWN"; gene_name "Amer3"; transcript_type "protein_coding"; transcript_status "KNOWN"; transcript_name "Amer3-201"; exon_number "1"; exon_id "ENSMUSE00000481534.5"; talon_gene "474"; talon_transcript "959"; talon_exon "4421"; ccdsid "CCDS14871.1"; exon_status "KNOWN"; level "2"; protein_id "ENSMUSP00000054748.8"; source "HAVANA"; tag "CCDS";
chr1	HAVANA	exon	34586663	34590944	.	+	.	gene_id "ENSMUSG00000045174.10"; transcript_id "ENSMUST00000052670.10"; gene_type "protein_coding"; gene_status "KNOWN"; gene_name "Amer3"; transcript_type "protein_coding"; transcript_status "KNOWN"; transcript_name "Amer3-201"; exon_number "2"; exon_id "ENSMUSE00000368062.8"; talon_gene "474"; talon_transcript "959"; talon_exon "4423"; ccdsid "CCDS14871.1"; exon_status "KNOWN"; level "2"; protein_id "ENSMUSP00000054748.8"; source "HAVANA"; tag "CCDS";
chr1	TALON	transcript	34586663	34590944	.	+	.	gene_id "ENSMUSG00000045174.10"; transcript_id "ENCODEMT000171994"; gene_name "Amer3"; gene_status "KNOWN"; gene_type "protein_coding"; transcript_status "NOVEL"; transcript_name "ENCODEMT000171994"; talon_gene "474"; talon_transcript "171994"; ISM_to_IDs "959,171976,171981,171991"; ISM_transcript "TRUE";
chr1	HAVANA	exon	34586663	34590944	.	+	.	gene_id "ENSMUSG00000045174.10"; transcript_id "ENCODEMT000171994"; gene_type "protein_coding"; gene_status "KNOWN"; gene_name "Amer3"; transcript_status "NOVEL"; transcript_name "ENCODEMT000171994"; exon_number "1"; exon_id "ENSMUSE00000368062.8"; talon_gene "474"; talon_transcript "171994"; talon_exon "4423"; ccdsid "CCDS14871.1"; exon_status "KNOWN"; level "2"; protein_id "ENSMUSP00000054748.8"; source "HAVANA"; tag "CCDS";
chr1	HAVANA	gene	34678188	34812739	.	+	.	gene_id "ENSMUSG00000037509.21"; gene_name "Arhgef4"; gene_status "KNOWN"; gene_type "protein_coding"; talon_gene "479"; havana_gene "OTTMUSG00000033276.14"; level "2"; tag "overlapping_locus";
chr1	HAVANA	transcript	34678188	34812739	.	+	.	gene_id "ENSMUSG00000037509.21"; transcript_id "ENSMUST00000159747.8"; gene_name "Arhgef4"; gene_status "KNOWN"; gene_type "protein_coding"; transcript_type "protein_coding"; transcript_status "KNOWN"; transcript_name "Arhgef4-204"; talon_gene "479"; talon_transcript "964"; havana_transcript "OTTMUST00000083453.2"; level "2"; protein_id "ENSMUSP00000124213.2"; source "HAVANA"; tag "appris_alternative_2"; transcript_support_level "5";
chr1	HAVANA	exon	34678188	34678262	.	+	.	gene_id "ENSMUSG00000037509.21"; transcript_id "ENSMUST00000159747.8"; gene_type "protein_coding"; gene_status "KNOWN"; gene_name "Arhgef4"; transcript_type "protein_coding"; transcript_status "KNOWN"; transcript_name "Arhgef4-204"; exon_number "1"; exon_id "ENSMUSE00000854019.1"; talon_gene "479"; talon_transcript "964"; talon_exon "4428"; exon_status "KNOWN"; level "2"; protein_id "ENSMUSP00000124213.2"; source "HAVANA"; tag "appris_alternative_2";
chr1	HAVANA	exon	34721704	34725159	.	+	.	gene_id "ENSMUSG00000037509.21"; transcript_id "ENSMUST00000159747.8"; gene_type "protein_coding"; gene_status "KNOWN"; gene_name "Arhgef4"; transcript_type "protein_coding"; transcript_status "KNOWN"; transcript_name "Arhgef4-204"; exon_number "2"; exon_id "ENSMUSE00000871242.2"; talon_gene "479"; talon_transcript "964"; talon_exon "4430"; exon_status "KNOWN"; level "2"; protein_id "ENSMUSP00000124213.2"; source "HAVANA"; tag "appris_alternative_2";
chr1	HAVANA	exon	34732109	34732408	.	+	.	gene_id "ENSMUSG00000037509.21"; transcript_id "ENSMUST00000159747.8"; gene_type "protein_coding"; gene_status "KNOWN"; gene_name "Arhgef4"; transcript_type "protein_coding"; transcript_status "KNOWN"; transcript_name "Arhgef4-204"; exon_number "3"; exon_id "ENSMUSE00000861267.1"; talon_gene "479"; talon_transcript "964"; talon_exon "4432"; exon_status "KNOWN"; level "2"; protein_id "ENSMUSP00000124213.2"; source "HAVANA"; tag "appris_alternative_2";
chr1	HAVANA	exon	34745318	34745444	.	+	.	gene_id "ENSMUSG00000037509.21"; transcript_id "ENSMUST00000159747.8"; gene_type "protein_coding"; gene_status "KNOWN"; gene_name "Arhgef4"; transcript_type "protein_coding"; transcript_status "KNOWN"; transcript_name "Arhgef4-204"; exon_number "4"; exon_id "ENSMUSE00000880582.1"; talon_gene "479"; talon_transcript "964"; talon_exon "4434"; exon_status "KNOWN"; level "2"; protein_id "ENSMUSP00000124213.2"; source "HAVANA"; tag "appris_alternative_2";
chr1	HAVANA	exon	34793226	34793362	.	+	.	gene_id "ENSMUSG00000037509.21"; transcript_id "ENSMUST00000159747.8"; gene_type "protein_coding"; gene_status "KNOWN"; gene_name "Arhgef4"; transcript_type "protein_coding"; transcript_status "KNOWN"; transcript_name "Arhgef4-204"; exon_number "5"; exon_id "ENSMUSE00001274665.1"; talon_gene "479"; talon_transcript "964"; talon_exon "4436"; exon_status "KNOWN"; level "2"; protein_id "ENSMUSP00000124213.2"; source "HAVANA"; tag "appris_alternative_2";
chr1	HAVANA	exon	34804914	34805093	.	+	.	gene_id "ENSMUSG00000037509.21"; transcript_id "ENSMUST00000159747.8"; gene_type "protein_coding"; gene_status "KNOWN"; gene_name "Arhgef4"; transcript_type "protein_coding"; transcript_status "KNOWN"; transcript_name "Arhgef4-204"; exon_number "6"; exon_id "ENSMUSE00001219442.1"; talon_gene "479"; talon_transcript "964"; talon_exon "4438"; ccdsid "CCDS14872.1"; exon_status "KNOWN"; level "2"; protein_id "ENSMUSP00000124213.2"; source "HAVANA"; tag "appris_alternative_2";
chr1	HAVANA	exon	34805956	34806135	.	+	.	gene_id "ENSMUSG00000037509.21"; transcript_id "ENSMUST00000159747.8"; gene_type "protein_coding"; gene_status "KNOWN"; gene_name "Arhgef4"; transcript_type "protein_coding"; transcript_status "KNOWN"; transcript_name "Arhgef4-204"; exon_number "7"; exon_id "ENSMUSE00001301105.1"; talon_gene "479"; talon_transcript "964"; talon_exon "4440"; ccdsid "CCDS14872.1"; exon_status "KNOWN"; level "2"; protein_id "ENSMUSP00000124213.2"; source "HAVANA"; tag "appris_alternative_2";
chr1	HAVANA	exon	34806315	34806494	.	+	.	gene_id "ENSMUSG00000037509.21"; transcript_id "ENSMUST00000159747.8"; gene_type "protein_coding"; gene_status "KNOWN"; gene_name "Arhgef4"; transcript_type "protein_coding"; transcript_status "KNOWN"; transcript_name "Arhgef4-204"; exon_number "8"; exon_id "ENSMUSE00001272560.1"; talon_gene "479"; talon_transcript "964"; talon_exon "4442"; ccdsid "CCDS14872.1"; exon_status "KNOWN"; level "2"; protein_id "ENSMUSP00000124213.2"; source "HAVANA"; tag "appris_alternative_2";
chr1	HAVANA	exon	34807059	34807291	.	+	.	gene_id "ENSMUSG00000037509.21"; transcript_id "ENSMUST00000159747.8"; gene_type "protein_coding"; gene_status "KNOWN"; gene_name "Arhgef4"; transcript_type "protein_coding"; transcript_status "KNOWN"; transcript_name "Arhgef4-204"; exon_number "9"; exon_id "ENSMUSE00000233682.1"; talon_gene "479"; talon_transcript "964"; talon_exon "4444"; ccdsid "CCDS14872.1"; exon_status "KNOWN"; level "2"; protein_id "ENSMUSP00000124213.2"; source "HAVANA"; tag "appris_alternative_2";
chr1	HAVANA	exon	34807642	34807771	.	+	.	gene_id "ENSMUSG00000037509.21"; transcript_id "ENSMUST00000159747.8"; gene_type "protein_coding"; gene_status "KNOWN"; gene_name "Arhgef4"; transcript_type "protein_coding"; transcript_status "KNOWN"; transcript_name "Arhgef4-204"; exon_number "10"; exon_id "ENSMUSE00000233675.1"; talon_gene "479"; talon_transcript "964"; talon_exon "4446"; ccdsid "CCDS14872.1"; exon_status "KNOWN"; level "2"; protein_id "ENSMUSP00000124213.2"; source "HAVANA"; tag "appris_alternative_2";
chr1	HAVANA	exon	34809697	34809828	.	+	.	gene_id "ENSMUSG00000037509.21"; transcript_id "ENSMUST00000159747.8"; gene_type "protein_coding"; gene_status "KNOWN"; gene_name "Arhgef4"; transcript_type "protein_coding"; transcript_status "KNOWN"; transcript_name "Arhgef4-204"; exon_number "11"; exon_id "ENSMUSE00000233666.1"; talon_gene "479"; talon_transcript "964"; talon_exon "4448"; ccdsid "CCDS14872.1"; exon_status "KNOWN"; level "2"; protein_id "ENSMUSP00000124213.2"; source "HAVANA"; tag "appris_alternative_2";
chr1	HAVANA	exon	34810311	34810554	.	+	.	gene_id "ENSMUSG00000037509.21"; transcript_id "ENSMUST00000159747.8"; gene_type "protein_coding"; gene_status "KNOWN"; gene_name "Arhgef4"; transcript_type "protein_coding"; transcript_status "KNOWN"; transcript_name "Arhgef4-204"; exon_number "12"; exon_id "ENSMUSE00000233661.1"; talon_gene "479"; talon_transcript "964"; talon_exon "4450"; ccdsid "CCDS14872.1"; exon_status "KNOWN"; level "2"; protein_id "ENSMUSP00000124213.2"; source "HAVANA"; tag "appris_alternative_2";
chr1	HAVANA	exon	34811086	34811163	.	+	.	gene_id "ENSMUSG00000037509.21"; transcript_id "ENSMUST00000159747.8"; gene_type "protein_coding"; gene_status "KNOWN"; gene_name "Arhgef4"; transcript_type "protein_coding"; transcript_status "KNOWN"; transcript_name "Arhgef4-204"; exon_number "13"; exon_id "ENSMUSE00000233653.1"; talon_gene "479"; talon_transcript "964"; talon_exon "4452"; ccdsid "CCDS14872.1"; exon_status "KNOWN"; level "2"; protein_id "ENSMUSP00000124213.2"; source "HAVANA"; tag "appris_alternative_2";
chr1	HAVANA	exon	34811678	34812739	.	+	.	gene_id "ENSMUSG00000037509.21"; transcript_id "ENSMUST00000159747.8"; gene_type "protein_coding"; gene_status "KNOWN"; gene_name "Arhgef4"; transcript_type "protein_coding"; transcript_status "KNOWN"; transcript_name "Arhgef4-204"; exon_number "14"; exon_id "ENSMUSE00000412032.9"; talon_gene "479"; talon_transcript "964"; talon_exon "4454"; exon_status "KNOWN"; level "2"; protein_id "ENSMUSP00000124213.2"; source "HAVANA"; tag "appris_alternative_2";
chr1	TALON	transcript	34750581	34812739	.	+	.	gene_id "ENSMUSG00000037509.21"; transcript_id "ENCODEMT000172027"; gene_name "Arhgef4"; gene_status "KNOWN"; gene_type "protein_coding"; transcript_status "NOVEL"; transcript_name "ENCODEMT000172027"; talon_gene "479"; talon_transcript "172027"; NIC_transcript "TRUE";
chr1	HAVANA	exon	34750581	34751023	.	+	.	gene_id "ENSMUSG00000037509.21"; transcript_id "ENCODEMT000172027"; gene_type "protein_coding"; gene_status "KNOWN"; gene_name "Arhgef4"; transcript_status "NOVEL"; transcript_name "ENCODEMT000172027"; exon_number "1"; exon_id "ENSMUSE00000870917.2"; talon_gene "479"; talon_transcript "172027"; talon_exon "4458"; exon_status "KNOWN"; level "2"; protein_id "ENSMUSP00000124467.2"; source "HAVANA"; tag "cds_end_NF";
chr1	HAVANA	exon	34793226	34793362	.	+	.	gene_id "ENSMUSG00000037509.21"; transcript_id "ENCODEMT000172027"; gene_type "protein_coding"; gene_status "KNOWN"; gene_name "Arhgef4"; transcript_status "NOVEL"; transcript_name "ENCODEMT000172027"; exon_number "2"; exon_id "ENSMUSE00001274665.1"; talon_gene "479"; talon_transcript "172027"; talon_exon "4436"; exon_status "KNOWN"; level "2"; protein_id "ENSMUSP00000124213.2"; source "HAVANA"; tag "appris_alternative_2";
chr1	HAVANA	exon	34804914	34805093	.	+	.	gene_id "ENSMUSG00000037509.21"; transcript_id "ENCODEMT000172027"; gene_type "protein_coding"; gene_status "KNOWN"; gene_name "Arhgef4"; transcript_status "NOVEL"; transcript_name "ENCODEMT000172027"; exon_number "3"; exon_id "ENSMUSE00001219442.1"; talon_gene "479"; talon_transcript "172027"; talon_exon "4438"; ccdsid "CCDS14872.1"; exon_status "KNOWN"; level "2"; protein_id "ENSMUSP00000124213.2"; source "HAVANA"; tag "appris_alternative_2";
chr1	HAVANA	exon	34805956	34806135	.	+	.	gene_id "ENSMUSG00000037509.21"; transcript_id "ENCODEMT000172027"; gene_type "protein_coding"; gene_status "KNOWN"; gene_name "Arhgef4"; transcript_status "NOVEL"; transcript_name "ENCODEMT000172027"; exon_number "4"; exon_id "ENSMUSE00001301105.1"; talon_gene "479"; talon_transcript "172027"; talon_exon "4440"; ccdsid "CCDS14872.1"; exon_status "KNOWN"; level "2"; protein_id "ENSMUSP00000124213.2"; source "HAVANA"; tag "appris_alternative_2";
chr1	HAVANA	exon	34806315	34806494	.	+	.	gene_id "ENSMUSG00000037509.21"; transcript_id "ENCODEMT000172027"; gene_type "protein_coding"; gene_status "KNOWN"; gene_name "Arhgef4"; transcript_status "NOVEL"; transcript_name "ENCODEMT000172027"; exon_number "5"; exon_id "ENSMUSE00001272560.1"; talon_gene "479"; talon_transcript "172027"; talon_exon "4442"; ccdsid "CCDS14872.1"; exon_status "KNOWN"; level "2"; protein_id "ENSMUSP00000124213.2"; source "HAVANA"; tag "appris_alternative_2";
chr1	HAVANA	exon	34807059	34807291	.	+	.	gene_id "ENSMUSG00000037509.21"; transcript_id "ENCODEMT000172027"; gene_type "protein_coding"; gene_status "KNOWN"; gene_name "Arhgef4"; transcript_status "NOVEL"; transcript_name "ENCODEMT000172027"; exon_number "6"; exon_id "ENSMUSE00000233682.1"; talon_gene "479"; talon_transcript "172027"; talon_exon "4444"; ccdsid "CCDS14872.1"; exon_status "KNOWN"; level "2"; protein_id "ENSMUSP00000124213.2"; source "HAVANA"; tag "appris_alternative_2";
chr1	HAVANA	exon	34807642	34807771	.	+	.	gene_id "ENSMUSG00000037509.21"; transcript_id "ENCODEMT000172027"; gene_type "protein_coding"; gene_status "KNOWN"; gene_name "Arhgef4"; transcript_status "NOVEL"; transcript_name "ENCODEMT000172027"; exon_number "7"; exon_id "ENSMUSE00000233675.1"; talon_gene "479"; talon_transcript "172027"; talon_exon "4446"; ccdsid "CCDS14872.1"; exon_status "KNOWN"; level "2"; protein_id "ENSMUSP00000124213.2"; source "HAVANA"; tag "appris_alternative_2";
chr1	HAVANA	exon	34809697	34809828	.	+	.	gene_id "ENSMUSG00000037509.21"; transcript_id "ENCODEMT000172027"; gene_type "protein_coding"; gene_status "KNOWN"; gene_name "Arhgef4"; transcript_status "NOVEL"; transcript_name "ENCODEMT000172027"; exon_number "8"; exon_id "ENSMUSE00000233666.1"; talon_gene "479"; talon_transcript "172027"; talon_exon "4448"; ccdsid "CCDS14872.1"; exon_status "KNOWN"; level "2"; protein_id "ENSMUSP00000124213.2"; source "HAVANA"; tag "appris_alternative_2";
chr1	HAVANA	exon	34810311	34810554	.	+	.	gene_id "ENSMUSG00000037509.21"; transcript_id "ENCODEMT000172027"; gene_type "protein_coding"; gene_status "KNOWN"; gene_name "Arhgef4"; transcript_status "NOVEL"; transcript_name "ENCODEMT000172027"; exon_number "9"; exon_id "ENSMUSE00000233661.1"; talon_gene "479"; talon_transcript "172027"; talon_exon "4450"; ccdsid "CCDS14872.1"; exon_status "KNOWN"; level "2"; protein_id "ENSMUSP00000124213.2"; source "HAVANA"; tag "appris_alternative_2";
chr1	HAVANA	exon	34811086	34811163	.	+	.	gene_id "ENSMUSG00000037509.21"; transcript_id "ENCODEMT000172027"; gene_type "protein_coding"; gene_status "KNOWN"; gene_name "Arhgef4"; transcript_status "NOVEL"; transcript_name "ENCODEMT000172027"; exon_number "10"; exon_id "ENSMUSE00000233653.1"; talon_gene "479"; talon_transcript "172027"; talon_exon "4452"; ccdsid "CCDS14872.1"; exon_status "KNOWN"; level "2"; protein_id "ENSMUSP00000124213.2"; source "HAVANA"; tag "appris_alternative_2";
chr1	HAVANA	exon	34811678	34812739	.	+	.	gene_id "ENSMUSG00000037509.21"; transcript_id "ENCODEMT000172027"; gene_type "protein_coding"; gene_status "KNOWN"; gene_name "Arhgef4"; transcript_status "NOVEL"; transcript_name "ENCODEMT000172027"; exon_number "11"; exon_id "ENSMUSE00000412032.9"; talon_gene "479"; talon_transcript "172027"; talon_exon "4454"; exon_status "KNOWN"; level "2"; protein_id "ENSMUSP00000124213.2"; source "HAVANA"; tag "appris_alternative_2";
chr1	HAVANA	transcript	34801704	34813309	.	+	.	gene_id "ENSMUSG00000037509.21"; transcript_id "ENSMUST00000047664.15"; gene_name "Arhgef4"; gene_status "KNOWN"; gene_type "protein_coding"; transcript_type "protein_coding"; transcript_status "KNOWN"; transcript_name "Arhgef4-201"; talon_gene "479"; talon_transcript "967"; ccdsid "CCDS14872.1"; havana_transcript "OTTMUST00000083450.6"; level "2"; protein_id "ENSMUSP00000035980.9"; source "HAVANA"; tag "CCDS"; transcript_support_level "1";
chr1	HAVANA	exon	34801704	34802001	.	+	.	gene_id "ENSMUSG00000037509.21"; transcript_id "ENSMUST00000047664.15"; gene_type "protein_coding"; gene_status "KNOWN"; gene_name "Arhgef4"; transcript_type "protein_coding"; transcript_status "KNOWN"; transcript_name "Arhgef4-201"; exon_number "1"; exon_id "ENSMUSE00000857141.1"; talon_gene "479"; talon_transcript "967"; talon_exon "4461"; ccdsid "CCDS14872.1"; exon_status "KNOWN"; level "2"; protein_id "ENSMUSP00000035980.9"; source "HAVANA"; tag "CCDS";
chr1	HAVANA	exon	34804914	34805093	.	+	.	gene_id "ENSMUSG00000037509.21"; transcript_id "ENSMUST00000047664.15"; gene_type "protein_coding"; gene_status "KNOWN"; gene_name "Arhgef4"; transcript_type "protein_coding"; transcript_status "KNOWN"; transcript_name "Arhgef4-201"; exon_number "2"; exon_id "ENSMUSE00001219442.1"; talon_gene "479"; talon_transcript "967"; talon_exon "4438"; ccdsid "CCDS14872.1"; exon_status "KNOWN"; level "2"; protein_id "ENSMUSP00000124213.2"; source "HAVANA"; tag "appris_alternative_2";
chr1	HAVANA	exon	34805956	34806135	.	+	.	gene_id "ENSMUSG00000037509.21"; transcript_id "ENSMUST00000047664.15"; gene_type "protein_coding"; gene_status "KNOWN"; gene_name "Arhgef4"; transcript_type "protein_coding"; transcript_status "KNOWN"; transcript_name "Arhgef4-201"; exon_number "3"; exon_id "ENSMUSE00001301105.1"; talon_gene "479"; talon_transcript "967"; talon_exon "4440"; ccdsid "CCDS14872.1"; exon_status "KNOWN"; level "2"; protein_id "ENSMUSP00000124213.2"; source "HAVANA"; tag "appris_alternative_2";
chr1	HAVANA	exon	34806315	34806494	.	+	.	gene_id "ENSMUSG00000037509.21"; transcript_id "ENSMUST00000047664.15"; gene_type "protein_coding"; gene_status "KNOWN"; gene_name "Arhgef4"; transcript_type "protein_coding"; transcript_status "KNOWN"; transcript_name "Arhgef4-201"; exon_number "4"; exon_id "ENSMUSE00001272560.1"; talon_gene "479"; talon_transcript "967"; talon_exon "4442"; ccdsid "CCDS14872.1"; exon_status "KNOWN"; level "2"; protein_id "ENSMUSP00000124213.2"; source "HAVANA"; tag "appris_alternative_2";
chr1	HAVANA	exon	34807059	34807291	.	+	.	gene_id "ENSMUSG00000037509.21"; transcript_id "ENSMUST00000047664.15"; gene_type "protein_coding"; gene_status "KNOWN"; gene_name "Arhgef4"; transcript_type "protein_coding"; transcript_status "KNOWN"; transcript_name "Arhgef4-201"; exon_number "5"; exon_id "ENSMUSE00000233682.1"; talon_gene "479"; talon_transcript "967"; talon_exon "4444"; ccdsid "CCDS14872.1"; exon_status "KNOWN"; level "2"; protein_id "ENSMUSP00000124213.2"; source "HAVANA"; tag "appris_alternative_2";
chr1	HAVANA	exon	34807642	34807771	.	+	.	gene_id "ENSMUSG00000037509.21"; transcript_id "ENSMUST00000047664.15"; gene_type "protein_coding"; gene_status "KNOWN"; gene_name "Arhgef4"; transcript_type "protein_coding"; transcript_status "KNOWN"; transcript_name "Arhgef4-201"; exon_number "6"; exon_id "ENSMUSE00000233675.1"; talon_gene "479"; talon_transcript "967"; talon_exon "4446"; ccdsid "CCDS14872.1"; exon_status "KNOWN"; level "2"; protein_id "ENSMUSP00000124213.2"; source "HAVANA"; tag "appris_alternative_2";
chr1	HAVANA	exon	34809697	34809828	.	+	.	gene_id "ENSMUSG00000037509.21"; transcript_id "ENSMUST00000047664.15"; gene_type "protein_coding"; gene_status "KNOWN"; gene_name "Arhgef4"; transcript_type "protein_coding"; transcript_status "KNOWN"; transcript_name "Arhgef4-201"; exon_number "7"; exon_id "ENSMUSE00000233666.1"; talon_gene "479"; talon_transcript "967"; talon_exon "4448"; ccdsid "CCDS14872.1"; exon_status "KNOWN"; level "2"; protein_id "ENSMUSP00000124213.2"; source "HAVANA"; tag "appris_alternative_2";
chr1	HAVANA	exon	34810311	34810554	.	+	.	gene_id "ENSMUSG00000037509.21"; transcript_id "ENSMUST00000047664.15"; gene_type "protein_coding"; gene_status "KNOWN"; gene_name "Arhgef4"; transcript_type "protein_coding"; transcript_status "KNOWN"; transcript_name "Arhgef4-201"; exon_number "8"; exon_id "ENSMUSE00000233661.1"; talon_gene "479"; talon_transcript "967"; talon_exon "4450"; ccdsid "CCDS14872.1"; exon_status "KNOWN"; level "2"; protein_id "ENSMUSP00000124213.2"; source "HAVANA"; tag "appris_alternative_2";
chr1	HAVANA	exon	34811086	34811163	.	+	.	gene_id "ENSMUSG00000037509.21"; transcript_id "ENSMUST00000047664.15"; gene_type "protein_coding"; gene_status "KNOWN"; gene_name "Arhgef4"; transcript_type "protein_coding"; transcript_status "KNOWN"; transcript_name "Arhgef4-201"; exon_number "9"; exon_id "ENSMUSE00000233653.1"; talon_gene "479"; talon_transcript "967"; talon_exon "4452"; ccdsid "CCDS14872.1"; exon_status "KNOWN"; level "2"; protein_id "ENSMUSP00000124213.2"; source "HAVANA"; tag "appris_alternative_2";
chr1	HAVANA	exon	34811678	34813309	.	+	.	gene_id "ENSMUSG00000037509.21"; transcript_id "ENSMUST00000047664.15"; gene_type "protein_coding"; gene_status "KNOWN"; gene_name "Arhgef4"; transcript_type "protein_coding"; transcript_status "KNOWN"; transcript_name "Arhgef4-201"; exon_number "10"; exon_id "ENSMUSE00000859384.1"; talon_gene "479"; talon_transcript "967"; talon_exon "4463"; ccdsid "CCDS14872.1"; exon_status "KNOWN"; level "2"; protein_id "ENSMUSP00000035980.9"; source "HAVANA"; tag "CCDS";
chr1	TALON	transcript	34801704	34812739	.	+	.	gene_id "ENSMUSG00000037509.21"; transcript_id "ENCODEMT000172136"; gene_name "Arhgef4"; gene_status "KNOWN"; gene_type "protein_coding"; transcript_status "NOVEL"; transcript_name "ENCODEMT000172136"; talon_gene "479"; talon_transcript "172136"; NIC_transcript "TRUE";
chr1	HAVANA	exon	34801704	34802001	.	+	.	gene_id "ENSMUSG00000037509.21"; transcript_id "ENCODEMT000172136"; gene_type "protein_coding"; gene_status "KNOWN"; gene_name "Arhgef4"; transcript_status "NOVEL"; transcript_name "ENCODEMT000172136"; exon_number "1"; exon_id "ENSMUSE00000857141.1"; talon_gene "479"; talon_transcript "172136"; talon_exon "4461"; ccdsid "CCDS14872.1"; exon_status "KNOWN"; level "2"; protein_id "ENSMUSP00000035980.9"; source "HAVANA"; tag "CCDS";
chr1	HAVANA	exon	34804914	34805093	.	+	.	gene_id "ENSMUSG00000037509.21"; transcript_id "ENCODEMT000172136"; gene_type "protein_coding"; gene_status "KNOWN"; gene_name "Arhgef4"; transcript_status "NOVEL"; transcript_name "ENCODEMT000172136"; exon_number "2"; exon_id "ENSMUSE00001219442.1"; talon_gene "479"; talon_transcript "172136"; talon_exon "4438"; ccdsid "CCDS14872.1"; exon_status "KNOWN"; level "2"; protein_id "ENSMUSP00000124213.2"; source "HAVANA"; tag "appris_alternative_2";
chr1	HAVANA	exon	34805956	34806135	.	+	.	gene_id "ENSMUSG00000037509.21"; transcript_id "ENCODEMT000172136"; gene_type "protein_coding"; gene_status "KNOWN"; gene_name "Arhgef4"; transcript_status "NOVEL"; transcript_name "ENCODEMT000172136"; exon_number "3"; exon_id "ENSMUSE00001301105.1"; talon_gene "479"; talon_transcript "172136"; talon_exon "4440"; ccdsid "CCDS14872.1"; exon_status "KNOWN"; level "2"; protein_id "ENSMUSP00000124213.2"; source "HAVANA"; tag "appris_alternative_2";
chr1	HAVANA	exon	34806315	34806494	.	+	.	gene_id "ENSMUSG00000037509.21"; transcript_id "ENCODEMT000172136"; gene_type "protein_coding"; gene_status "KNOWN"; gene_name "Arhgef4"; transcript_status "NOVEL"; transcript_name "ENCODEMT000172136"; exon_number "4"; exon_id "ENSMUSE00001272560.1"; talon_gene "479"; talon_transcript "172136"; talon_exon "4442"; ccdsid "CCDS14872.1"; exon_status "KNOWN"; level "2"; protein_id "ENSMUSP00000124213.2"; source "HAVANA"; tag "appris_alternative_2";
chr1	HAVANA	exon	34807059	34807291	.	+	.	gene_id "ENSMUSG00000037509.21"; transcript_id "ENCODEMT000172136"; gene_type "protein_coding"; gene_status "KNOWN"; gene_name "Arhgef4"; transcript_status "NOVEL"; transcript_name "ENCODEMT000172136"; exon_number "5"; exon_id "ENSMUSE00000233682.1"; talon_gene "479"; talon_transcript "172136"; talon_exon "4444"; ccdsid "CCDS14872.1"; exon_status "KNOWN"; level "2"; protein_id "ENSMUSP00000124213.2"; source "HAVANA"; tag "appris_alternative_2";
chr1	HAVANA	exon	34807642	34807771	.	+	.	gene_id "ENSMUSG00000037509.21"; transcript_id "ENCODEMT000172136"; gene_type "protein_coding"; gene_status "KNOWN"; gene_name "Arhgef4"; transcript_status "NOVEL"; transcript_name "ENCODEMT000172136"; exon_number "6"; exon_id "ENSMUSE00000233675.1"; talon_gene "479"; talon_transcript "172136"; talon_exon "4446"; ccdsid "CCDS14872.1"; exon_status "KNOWN"; level "2"; protein_id "ENSMUSP00000124213.2"; source "HAVANA"; tag "appris_alternative_2";
chr1	HAVANA	exon	34809697	34809828	.	+	.	gene_id "ENSMUSG00000037509.21"; transcript_id "ENCODEMT000172136"; gene_type "protein_coding"; gene_status "KNOWN"; gene_name "Arhgef4"; transcript_status "NOVEL"; transcript_name "ENCODEMT000172136"; exon_number "7"; exon_id "ENSMUSE00000233666.1"; talon_gene "479"; talon_transcript "172136"; talon_exon "4448"; ccdsid "CCDS14872.1"; exon_status "KNOWN"; level "2"; protein_id "ENSMUSP00000124213.2"; source "HAVANA"; tag "appris_alternative_2";
chr1	TALON	exon	34810311	34810532	.	+	.	gene_id "ENSMUSG00000037509.21"; transcript_id "ENCODEMT000172136"; gene_type "protein_coding"; gene_status "KNOWN"; gene_name "Arhgef4"; transcript_status "NOVEL"; transcript_name "ENCODEMT000172136"; exon_number "8"; exon_id "765954"; talon_gene "479"; talon_transcript "172136"; talon_exon "765954"; exon_status "NOVEL";
chr1	HAVANA	exon	34811086	34811163	.	+	.	gene_id "ENSMUSG00000037509.21"; transcript_id "ENCODEMT000172136"; gene_type "protein_coding"; gene_status "KNOWN"; gene_name "Arhgef4"; transcript_status "NOVEL"; transcript_name "ENCODEMT000172136"; exon_number "9"; exon_id "ENSMUSE00000233653.1"; talon_gene "479"; talon_transcript "172136"; talon_exon "4452"; ccdsid "CCDS14872.1"; exon_status "KNOWN"; level "2"; protein_id "ENSMUSP00000124213.2"; source "HAVANA"; tag "appris_alternative_2";
chr1	HAVANA	exon	34811678	34812739	.	+	.	gene_id "ENSMUSG00000037509.21"; transcript_id "ENCODEMT000172136"; gene_type "protein_coding"; gene_status "KNOWN"; gene_name "Arhgef4"; transcript_status "NOVEL"; transcript_name "ENCODEMT000172136"; exon_number "10"; exon_id "ENSMUSE00000412032.9"; talon_gene "479"; talon_transcript "172136"; talon_exon "4454"; exon_status "KNOWN"; level "2"; protein_id "ENSMUSP00000124213.2"; source "HAVANA"; tag "appris_alternative_2";
chr1	TALON	transcript	34801704	34809218	.	+	.	gene_id "ENSMUSG00000037509.21"; transcript_id "ENCODEMT000172138"; gene_name "Arhgef4"; gene_status "KNOWN"; gene_type "protein_coding"; transcript_status "NOVEL"; transcript_name "ENCODEMT000172138"; talon_gene "479"; talon_transcript "172138"; ISM-prefix_to_IDs "967,172136"; ISM-prefix_transcript "TRUE"; ISM_to_IDs "967,172136"; ISM_transcript "TRUE";
chr1	HAVANA	exon	34801704	34802001	.	+	.	gene_id "ENSMUSG00000037509.21"; transcript_id "ENCODEMT000172138"; gene_type "protein_coding"; gene_status "KNOWN"; gene_name "Arhgef4"; transcript_status "NOVEL"; transcript_name "ENCODEMT000172138"; exon_number "1"; exon_id "ENSMUSE00000857141.1"; talon_gene "479"; talon_transcript "172138"; talon_exon "4461"; ccdsid "CCDS14872.1"; exon_status "KNOWN"; level "2"; protein_id "ENSMUSP00000035980.9"; source "HAVANA"; tag "CCDS";
chr1	HAVANA	exon	34804914	34805093	.	+	.	gene_id "ENSMUSG00000037509.21"; transcript_id "ENCODEMT000172138"; gene_type "protein_coding"; gene_status "KNOWN"; gene_name "Arhgef4"; transcript_status "NOVEL"; transcript_name "ENCODEMT000172138"; exon_number "2"; exon_id "ENSMUSE00001219442.1"; talon_gene "479"; talon_transcript "172138"; talon_exon "4438"; ccdsid "CCDS14872.1"; exon_status "KNOWN"; level "2"; protein_id "ENSMUSP00000124213.2"; source "HAVANA"; tag "appris_alternative_2";
chr1	HAVANA	exon	34805956	34806135	.	+	.	gene_id "ENSMUSG00000037509.21"; transcript_id "ENCODEMT000172138"; gene_type "protein_coding"; gene_status "KNOWN"; gene_name "Arhgef4"; transcript_status "NOVEL"; transcript_name "ENCODEMT000172138"; exon_number "3"; exon_id "ENSMUSE00001301105.1"; talon_gene "479"; talon_transcript "172138"; talon_exon "4440"; ccdsid "CCDS14872.1"; exon_status "KNOWN"; level "2"; protein_id "ENSMUSP00000124213.2"; source "HAVANA"; tag "appris_alternative_2";
chr1	HAVANA	exon	34806315	34806494	.	+	.	gene_id "ENSMUSG00000037509.21"; transcript_id "ENCODEMT000172138"; gene_type "protein_coding"; gene_status "KNOWN"; gene_name "Arhgef4"; transcript_status "NOVEL"; transcript_name "ENCODEMT000172138"; exon_number "4"; exon_id "ENSMUSE00001272560.1"; talon_gene "479"; talon_transcript "172138"; talon_exon "4442"; ccdsid "CCDS14872.1"; exon_status "KNOWN"; level "2"; protein_id "ENSMUSP00000124213.2"; source "HAVANA"; tag "appris_alternative_2";
chr1	HAVANA	exon	34807059	34807291	.	+	.	gene_id "ENSMUSG00000037509.21"; transcript_id "ENCODEMT000172138"; gene_type "protein_coding"; gene_status "KNOWN"; gene_name "Arhgef4"; transcript_status "NOVEL"; transcript_name "ENCODEMT000172138"; exon_number "5"; exon_id "ENSMUSE00000233682.1"; talon_gene "479"; talon_transcript "172138"; talon_exon "4444"; ccdsid "CCDS14872.1"; exon_status "KNOWN"; level "2"; protein_id "ENSMUSP00000124213.2"; source "HAVANA"; tag "appris_alternative_2";
chr1	TALON	exon	34807642	34809218	.	+	.	gene_id "ENSMUSG00000037509.21"; transcript_id "ENCODEMT000172138"; gene_type "protein_coding"; gene_status "KNOWN"; gene_name "Arhgef4"; transcript_status "NOVEL"; transcript_name "ENCODEMT000172138"; exon_number "6"; exon_id "765956"; talon_gene "479"; talon_transcript "172138"; talon_exon "765956"; exon_status "NOVEL";
chr1	TALON	transcript	34802551	34812739	.	+	.	gene_id "ENSMUSG00000037509.21"; transcript_id "ENCODEMT000173289"; gene_name "Arhgef4"; gene_status "KNOWN"; gene_type "protein_coding"; transcript_status "NOVEL"; transcript_name "ENCODEMT000173289"; talon_gene "479"; talon_transcript "173289"; ISM-suffix_to_IDs "964,967,172009,172011,172015,172017,172021,172023,172024,172027,172034,172045,172063,172071,172129,172134,172240,172781,172786,173287"; ISM-suffix_transcript "TRUE"; ISM_to_IDs "964,967,172009,172011,172015,172017,172021,172023,172024,172027,172034,172045,172063,172071,172129,172134,172240,172781,172786,173287"; ISM_transcript "TRUE";
chr1	TALON	exon	34802551	34805093	.	+	.	gene_id "ENSMUSG00000037509.21"; transcript_id "ENCODEMT000173289"; gene_type "protein_coding"; gene_status "KNOWN"; gene_name "Arhgef4"; transcript_status "NOVEL"; transcript_name "ENCODEMT000173289"; exon_number "1"; exon_id "767488"; talon_gene "479"; talon_transcript "173289"; talon_exon "767488"; exon_status "NOVEL";
chr1	HAVANA	exon	34805956	34806135	.	+	.	gene_id "ENSMUSG00000037509.21"; transcript_id "ENCODEMT000173289"; gene_type "protein_coding"; gene_status "KNOWN"; gene_name "Arhgef4"; transcript_status "NOVEL"; transcript_name "ENCODEMT000173289"; exon_number "2"; exon_id "ENSMUSE00001301105.1"; talon_gene "479"; talon_transcript "173289"; talon_exon "4440"; ccdsid "CCDS14872.1"; exon_status "KNOWN"; level "2"; protein_id "ENSMUSP00000124213.2"; source "HAVANA"; tag "appris_alternative_2";
chr1	HAVANA	exon	34806315	34806494	.	+	.	gene_id "ENSMUSG00000037509.21"; transcript_id "ENCODEMT000173289"; gene_type "protein_coding"; gene_status "KNOWN"; gene_name "Arhgef4"; transcript_status "NOVEL"; transcript_name "ENCODEMT000173289"; exon_number "3"; exon_id "ENSMUSE00001272560.1"; talon_gene "479"; talon_transcript "173289"; talon_exon "4442"; ccdsid "CCDS14872.1"; exon_status "KNOWN"; level "2"; protein_id "ENSMUSP00000124213.2"; source "HAVANA"; tag "appris_alternative_2";
chr1	HAVANA	exon	34807059	34807291	.	+	.	gene_id "ENSMUSG00000037509.21"; transcript_id "ENCODEMT000173289"; gene_type "protein_coding"; gene_status "KNOWN"; gene_name "Arhgef4"; transcript_status "NOVEL"; transcript_name "ENCODEMT000173289"; exon_number "4"; exon_id "ENSMUSE00000233682.1"; talon_gene "479"; talon_transcript "173289"; talon_exon "4444"; ccdsid "CCDS14872.1"; exon_status "KNOWN"; level "2"; protein_id "ENSMUSP00000124213.2"; source "HAVANA"; tag "appris_alternative_2";
chr1	HAVANA	exon	34807642	34807771	.	+	.	gene_id "ENSMUSG00000037509.21"; transcript_id "ENCODEMT000173289"; gene_type "protein_coding"; gene_status "KNOWN"; gene_name "Arhgef4"; transcript_status "NOVEL"; transcript_name "ENCODEMT000173289"; exon_number "5"; exon_id "ENSMUSE00000233675.1"; talon_gene "479"; talon_transcript "173289"; talon_exon "4446"; ccdsid "CCDS14872.1"; exon_status "KNOWN"; level "2"; protein_id "ENSMUSP00000124213.2"; source "HAVANA"; tag "appris_alternative_2";
chr1	HAVANA	exon	34809697	34809828	.	+	.	gene_id "ENSMUSG00000037509.21"; transcript_id "ENCODEMT000173289"; gene_type "protein_coding"; gene_status "KNOWN"; gene_name "Arhgef4"; transcript_status "NOVEL"; transcript_name "ENCODEMT000173289"; exon_number "6"; exon_id "ENSMUSE00000233666.1"; talon_gene "479"; talon_transcript "173289"; talon_exon "4448"; ccdsid "CCDS14872.1"; exon_status "KNOWN"; level "2"; protein_id "ENSMUSP00000124213.2"; source "HAVANA"; tag "appris_alternative_2";
chr1	HAVANA	exon	34810311	34810554	.	+	.	gene_id "ENSMUSG00000037509.21"; transcript_id "ENCODEMT000173289"; gene_type "protein_coding"; gene_status "KNOWN"; gene_name "Arhgef4"; transcript_status "NOVEL"; transcript_name "ENCODEMT000173289"; exon_number "7"; exon_id "ENSMUSE00000233661.1"; talon_gene "479"; talon_transcript "173289"; talon_exon "4450"; ccdsid "CCDS14872.1"; exon_status "KNOWN"; level "2"; protein_id "ENSMUSP00000124213.2"; source "HAVANA"; tag "appris_alternative_2";
chr1	HAVANA	exon	34811086	34811163	.	+	.	gene_id "ENSMUSG00000037509.21"; transcript_id "ENCODEMT000173289"; gene_type "protein_coding"; gene_status "KNOWN"; gene_name "Arhgef4"; transcript_status "NOVEL"; transcript_name "ENCODEMT000173289"; exon_number "8"; exon_id "ENSMUSE00000233653.1"; talon_gene "479"; talon_transcript "173289"; talon_exon "4452"; ccdsid "CCDS14872.1"; exon_status "KNOWN"; level "2"; protein_id "ENSMUSP00000124213.2"; source "HAVANA"; tag "appris_alternative_2";
chr1	HAVANA	exon	34811678	34812739	.	+	.	gene_id "ENSMUSG00000037509.21"; transcript_id "ENCODEMT000173289"; gene_type "protein_coding"; gene_status "KNOWN"; gene_name "Arhgef4"; transcript_status "NOVEL"; transcript_name "ENCODEMT000173289"; exon_number "9"; exon_id "ENSMUSE00000412032.9"; talon_gene "479"; talon_transcript "173289"; talon_exon "4454"; exon_status "KNOWN"; level "2"; protein_id "ENSMUSP00000124213.2"; source "HAVANA"; tag "appris_alternative_2";
chr1	TALON	transcript	34806315	34812739	.	+	.	gene_id "ENSMUSG00000037509.21"; transcript_id "ENCODEMT000173333"; gene_name "Arhgef4"; gene_status "KNOWN"; gene_type "protein_coding"; transcript_status "NOVEL"; transcript_name "ENCODEMT000173333"; talon_gene "479"; talon_transcript "173333"; ISM-suffix_to_IDs "964,967,172009,172011,172015,172017,172021,172023,172024,172027,172034,172045,172063,172071,172108,172129,172134,172150,172240,172620,172781,172786,172949,173287,173289,173323"; ISM-suffix_transcript "TRUE"; ISM_to_IDs "964,967,172009,172011,172015,172017,172021,172023,172024,172027,172034,172045,172063,172071,172108,172129,172134,172150,172240,172620,172781,172786,172949,173287,173289,173323"; ISM_transcript "TRUE";
chr1	HAVANA	exon	34806315	34806494	.	+	.	gene_id "ENSMUSG00000037509.21"; transcript_id "ENCODEMT000173333"; gene_type "protein_coding"; gene_status "KNOWN"; gene_name "Arhgef4"; transcript_status "NOVEL"; transcript_name "ENCODEMT000173333"; exon_number "1"; exon_id "ENSMUSE00001272560.1"; talon_gene "479"; talon_transcript "173333"; talon_exon "4442"; ccdsid "CCDS14872.1"; exon_status "KNOWN"; level "2"; protein_id "ENSMUSP00000124213.2"; source "HAVANA"; tag "appris_alternative_2";
chr1	HAVANA	exon	34807059	34807291	.	+	.	gene_id "ENSMUSG00000037509.21"; transcript_id "ENCODEMT000173333"; gene_type "protein_coding"; gene_status "KNOWN"; gene_name "Arhgef4"; transcript_status "NOVEL"; transcript_name "ENCODEMT000173333"; exon_number "2"; exon_id "ENSMUSE00000233682.1"; talon_gene "479"; talon_transcript "173333"; talon_exon "4444"; ccdsid "CCDS14872.1"; exon_status "KNOWN"; level "2"; protein_id "ENSMUSP00000124213.2"; source "HAVANA"; tag "appris_alternative_2";
chr1	HAVANA	exon	34807642	34807771	.	+	.	gene_id "ENSMUSG00000037509.21"; transcript_id "ENCODEMT000173333"; gene_type "protein_coding"; gene_status "KNOWN"; gene_name "Arhgef4"; transcript_status "NOVEL"; transcript_name "ENCODEMT000173333"; exon_number "3"; exon_id "ENSMUSE00000233675.1"; talon_gene "479"; talon_transcript "173333"; talon_exon "4446"; ccdsid "CCDS14872.1"; exon_status "KNOWN"; level "2"; protein_id "ENSMUSP00000124213.2"; source "HAVANA"; tag "appris_alternative_2";
chr1	HAVANA	exon	34809697	34809828	.	+	.	gene_id "ENSMUSG00000037509.21"; transcript_id "ENCODEMT000173333"; gene_type "protein_coding"; gene_status "KNOWN"; gene_name "Arhgef4"; transcript_status "NOVEL"; transcript_name "ENCODEMT000173333"; exon_number "4"; exon_id "ENSMUSE00000233666.1"; talon_gene "479"; talon_transcript "173333"; talon_exon "4448"; ccdsid "CCDS14872.1"; exon_status "KNOWN"; level "2"; protein_id "ENSMUSP00000124213.2"; source "HAVANA"; tag "appris_alternative_2";
chr1	HAVANA	exon	34810311	34810554	.	+	.	gene_id "ENSMUSG00000037509.21"; transcript_id "ENCODEMT000173333"; gene_type "protein_coding"; gene_status "KNOWN"; gene_name "Arhgef4"; transcript_status "NOVEL"; transcript_name "ENCODEMT000173333"; exon_number "5"; exon_id "ENSMUSE00000233661.1"; talon_gene "479"; talon_transcript "173333"; talon_exon "4450"; ccdsid "CCDS14872.1"; exon_status "KNOWN"; level "2"; protein_id "ENSMUSP00000124213.2"; source "HAVANA"; tag "appris_alternative_2";
chr1	HAVANA	exon	34811086	34811163	.	+	.	gene_id "ENSMUSG00000037509.21"; transcript_id "ENCODEMT000173333"; gene_type "protein_coding"; gene_status "KNOWN"; gene_name "Arhgef4"; transcript_status "NOVEL"; transcript_name "ENCODEMT000173333"; exon_number "6"; exon_id "ENSMUSE00000233653.1"; talon_gene "479"; talon_transcript "173333"; talon_exon "4452"; ccdsid "CCDS14872.1"; exon_status "KNOWN"; level "2"; protein_id "ENSMUSP00000124213.2"; source "HAVANA"; tag "appris_alternative_2";
chr1	HAVANA	exon	34811678	34812739	.	+	.	gene_id "ENSMUSG00000037509.21"; transcript_id "ENCODEMT000173333"; gene_type "protein_coding"; gene_status "KNOWN"; gene_name "Arhgef4"; transcript_status "NOVEL"; transcript_name "ENCODEMT000173333"; exon_number "7"; exon_id "ENSMUSE00000412032.9"; talon_gene "479"; talon_transcript "173333"; talon_exon "4454"; exon_status "KNOWN"; level "2"; protein_id "ENSMUSP00000124213.2"; source "HAVANA"; tag "appris_alternative_2";
chr1	HAVANA	gene	34813219	34843034	.	-	.	gene_id "ENSMUSG00000037503.12"; gene_name "Fam168b"; gene_status "KNOWN"; gene_type "protein_coding"; talon_gene "484"; havana_gene "OTTMUSG00000021855.4"; level "2";
chr1	ENSEMBL	transcript	34813219	34843050	.	-	.	gene_id "ENSMUSG00000037503.12"; transcript_id "ENSMUST00000167518.7"; gene_name "Fam168b"; gene_status "KNOWN"; gene_type "protein_coding"; transcript_type "protein_coding"; transcript_status "KNOWN"; transcript_name "Fam168b-203"; talon_gene "484"; talon_transcript "975"; ccdsid "CCDS48236.1"; level "3"; protein_id "ENSMUSP00000131720.1"; source "ENSEMBL"; tag "CCDS"; transcript_support_level "5";
chr1	ENSEMBL	exon	34842828	34843050	.	-	.	gene_id "ENSMUSG00000037503.12"; transcript_id "ENSMUST00000167518.7"; gene_type "protein_coding"; gene_status "KNOWN"; gene_name "Fam168b"; transcript_type "protein_coding"; transcript_status "KNOWN"; transcript_name "Fam168b-203"; exon_number "1"; exon_id "ENSMUSE00000894255.1"; talon_gene "484"; talon_transcript "975"; talon_exon "4476"; ccdsid "CCDS48236.1"; exon_status "KNOWN"; level "3"; protein_id "ENSMUSP00000131720.1"; source "ENSEMBL"; tag "CCDS";
chr1	HAVANA	exon	34836733	34836813	.	-	.	gene_id "ENSMUSG00000037503.12"; transcript_id "ENSMUST00000167518.7"; gene_type "protein_coding"; gene_status "KNOWN"; gene_name "Fam168b"; transcript_type "protein_coding"; transcript_status "KNOWN"; transcript_name "Fam168b-203"; exon_number "2"; exon_id "ENSMUSE00001207540.1"; talon_gene "484"; talon_transcript "975"; talon_exon "4478"; ccdsid "CCDS14873.1"; exon_status "KNOWN"; level "2"; protein_id "ENSMUSP00000042212.5"; source "HAVANA"; tag "CCDS";
chr1	HAVANA	exon	34828767	34828847	.	-	.	gene_id "ENSMUSG00000037503.12"; transcript_id "ENSMUST00000167518.7"; gene_type "protein_coding"; gene_status "KNOWN"; gene_name "Fam168b"; transcript_type "protein_coding"; transcript_status "KNOWN"; transcript_name "Fam168b-203"; exon_number "3"; exon_id "ENSMUSE00000233585.3"; talon_gene "484"; talon_transcript "975"; talon_exon "4480"; ccdsid "CCDS14873.1"; exon_status "KNOWN"; level "2"; protein_id "ENSMUSP00000042212.5"; source "HAVANA"; tag "CCDS";
chr1	HAVANA	exon	34824020	34824055	.	-	.	gene_id "ENSMUSG00000037503.12"; transcript_id "ENSMUST00000167518.7"; gene_type "protein_coding"; gene_status "KNOWN"; gene_name "Fam168b"; transcript_type "protein_coding"; transcript_status "KNOWN"; transcript_name "Fam168b-203"; exon_number "4"; exon_id "ENSMUSE00000881930.1"; talon_gene "484"; talon_transcript "975"; talon_exon "4482"; ccdsid "CCDS48236.1"; exon_status "KNOWN"; level "2"; protein_id "ENSMUSP00000140573.1"; source "HAVANA"; tag "CCDS";
chr1	HAVANA	exon	34819867	34820009	.	-	.	gene_id "ENSMUSG00000037503.12"; transcript_id "ENSMUST00000167518.7"; gene_type "protein_coding"; gene_status "KNOWN"; gene_name "Fam168b"; transcript_type "protein_coding"; transcript_status "KNOWN"; transcript_name "Fam168b-203"; exon_number "5"; exon_id "ENSMUSE00000233570.1"; talon_gene "484"; talon_transcript "975"; talon_exon "4484"; ccdsid "CCDS14873.1"; exon_status "KNOWN"; level "2"; protein_id "ENSMUSP00000042212.5"; source "HAVANA"; tag "CCDS";
chr1	HAVANA	exon	34819592	34819769	.	-	.	gene_id "ENSMUSG00000037503.12"; transcript_id "ENSMUST00000167518.7"; gene_type "protein_coding"; gene_status "KNOWN"; gene_name "Fam168b"; transcript_type "protein_coding"; transcript_status "KNOWN"; transcript_name "Fam168b-203"; exon_number "6"; exon_id "ENSMUSE00000233564.1"; talon_gene "484"; talon_transcript "975"; talon_exon "4486"; ccdsid "CCDS14873.1"; exon_status "KNOWN"; level "2"; protein_id "ENSMUSP00000042212.5"; source "HAVANA"; tag "CCDS";
chr1	HAVANA	exon	34817997	34818126	.	-	.	gene_id "ENSMUSG00000037503.12"; transcript_id "ENSMUST00000167518.7"; gene_type "protein_coding"; gene_status "KNOWN"; gene_name "Fam168b"; transcript_type "protein_coding"; transcript_status "KNOWN"; transcript_name "Fam168b-203"; exon_number "7"; exon_id "ENSMUSE00000451722.1"; talon_gene "484"; talon_transcript "975"; talon_exon "4488"; ccdsid "CCDS14873.1"; exon_status "KNOWN"; level "2"; protein_id "ENSMUSP00000042212.5"; source "HAVANA"; tag "CCDS";
chr1	ENSEMBL	exon	34813219	34817404	.	-	.	gene_id "ENSMUSG00000037503.12"; transcript_id "ENSMUST00000167518.7"; gene_type "protein_coding"; gene_status "KNOWN"; gene_name "Fam168b"; transcript_type "protein_coding"; transcript_status "KNOWN"; transcript_name "Fam168b-203"; exon_number "8"; exon_id "ENSMUSE00000900287.1"; talon_gene "484"; talon_transcript "975"; talon_exon "4490"; ccdsid "CCDS48236.1"; exon_status "KNOWN"; level "3"; protein_id "ENSMUSP00000131720.1"; source "ENSEMBL"; tag "CCDS";
chr1	HAVANA	transcript	34813226	34843065	.	-	.	gene_id "ENSMUSG00000037503.12"; transcript_id "ENSMUST00000047534.11"; gene_name "Fam168b"; gene_status "KNOWN"; gene_type "protein_coding"; transcript_type "protein_coding"; transcript_status "KNOWN"; transcript_name "Fam168b-201"; talon_gene "484"; talon_transcript "976"; ccdsid "CCDS14873.1"; havana_transcript "OTTMUST00000051861.2"; level "2"; protein_id "ENSMUSP00000042212.5"; source "HAVANA"; tag "CCDS"; transcript_support_level "1";
chr1	HAVANA	exon	34842828	34843065	.	-	.	gene_id "ENSMUSG00000037503.12"; transcript_id "ENSMUST00000047534.11"; gene_type "protein_coding"; gene_status "KNOWN"; gene_name "Fam168b"; transcript_type "protein_coding"; transcript_status "KNOWN"; transcript_name "Fam168b-201"; exon_number "1"; exon_id "ENSMUSE00000461733.3"; talon_gene "484"; talon_transcript "976"; talon_exon "4491"; ccdsid "CCDS14873.1"; exon_status "KNOWN"; level "2"; protein_id "ENSMUSP00000042212.5"; source "HAVANA"; tag "CCDS";
chr1	HAVANA	exon	34836733	34836813	.	-	.	gene_id "ENSMUSG00000037503.12"; transcript_id "ENSMUST00000047534.11"; gene_type "protein_coding"; gene_status "KNOWN"; gene_name "Fam168b"; transcript_type "protein_coding"; transcript_status "KNOWN"; transcript_name "Fam168b-201"; exon_number "2"; exon_id "ENSMUSE00001207540.1"; talon_gene "484"; talon_transcript "976"; talon_exon "4478"; ccdsid "CCDS14873.1"; exon_status "KNOWN"; level "2"; protein_id "ENSMUSP00000042212.5"; source "HAVANA"; tag "CCDS";
chr1	HAVANA	exon	34828767	34828847	.	-	.	gene_id "ENSMUSG00000037503.12"; transcript_id "ENSMUST00000047534.11"; gene_type "protein_coding"; gene_status "KNOWN"; gene_name "Fam168b"; transcript_type "protein_coding"; transcript_status "KNOWN"; transcript_name "Fam168b-201"; exon_number "3"; exon_id "ENSMUSE00000233585.3"; talon_gene "484"; talon_transcript "976"; talon_exon "4480"; ccdsid "CCDS14873.1"; exon_status "KNOWN"; level "2"; protein_id "ENSMUSP00000042212.5"; source "HAVANA"; tag "CCDS";
chr1	HAVANA	exon	34819867	34820009	.	-	.	gene_id "ENSMUSG00000037503.12"; transcript_id "ENSMUST00000047534.11"; gene_type "protein_coding"; gene_status "KNOWN"; gene_name "Fam168b"; transcript_type "protein_coding"; transcript_status "KNOWN"; transcript_name "Fam168b-201"; exon_number "4"; exon_id "ENSMUSE00000233570.1"; talon_gene "484"; talon_transcript "976"; talon_exon "4484"; ccdsid "CCDS14873.1"; exon_status "KNOWN"; level "2"; protein_id "ENSMUSP00000042212.5"; source "HAVANA"; tag "CCDS";
chr1	HAVANA	exon	34819592	34819769	.	-	.	gene_id "ENSMUSG00000037503.12"; transcript_id "ENSMUST00000047534.11"; gene_type "protein_coding"; gene_status "KNOWN"; gene_name "Fam168b"; transcript_type "protein_coding"; transcript_status "KNOWN"; transcript_name "Fam168b-201"; exon_number "5"; exon_id "ENSMUSE00000233564.1"; talon_gene "484"; talon_transcript "976"; talon_exon "4486"; ccdsid "CCDS14873.1"; exon_status "KNOWN"; level "2"; protein_id "ENSMUSP00000042212.5"; source "HAVANA"; tag "CCDS";
chr1	HAVANA	exon	34817997	34818126	.	-	.	gene_id "ENSMUSG00000037503.12"; transcript_id "ENSMUST00000047534.11"; gene_type "protein_coding"; gene_status "KNOWN"; gene_name "Fam168b"; transcript_type "protein_coding"; transcript_status "KNOWN"; transcript_name "Fam168b-201"; exon_number "6"; exon_id "ENSMUSE00000451722.1"; talon_gene "484"; talon_transcript "976"; talon_exon "4488"; ccdsid "CCDS14873.1"; exon_status "KNOWN"; level "2"; protein_id "ENSMUSP00000042212.5"; source "HAVANA"; tag "CCDS";
chr1	HAVANA	exon	34813226	34817404	.	-	.	gene_id "ENSMUSG00000037503.12"; transcript_id "ENSMUST00000047534.11"; gene_type "protein_coding"; gene_status "KNOWN"; gene_name "Fam168b"; transcript_type "protein_coding"; transcript_status "KNOWN"; transcript_name "Fam168b-201"; exon_number "7"; exon_id "ENSMUSE00000451283.4"; talon_gene "484"; talon_transcript "976"; talon_exon "4493"; ccdsid "CCDS14873.1"; exon_status "KNOWN"; level "2"; protein_id "ENSMUSP00000042212.5"; source "HAVANA"; tag "CCDS";
chr1	HAVANA	transcript	34817235	34842964	.	-	.	gene_id "ENSMUSG00000037503.12"; transcript_id "ENSMUST00000170092.7"; gene_name "Fam168b"; gene_status "KNOWN"; gene_type "protein_coding"; transcript_type "protein_coding"; transcript_status "KNOWN"; transcript_name "Fam168b-204"; talon_gene "484"; talon_transcript "977"; ccdsid "CCDS48235.1"; havana_transcript "OTTMUST00000126203.1"; level "2"; protein_id "ENSMUSP00000128676.1"; source "HAVANA"; tag "CCDS"; transcript_support_level "5";
chr1	HAVANA	exon	34842828	34842964	.	-	.	gene_id "ENSMUSG00000037503.12"; transcript_id "ENSMUST00000170092.7"; gene_type "protein_coding"; gene_status "KNOWN"; gene_name "Fam168b"; transcript_type "protein_coding"; transcript_status "KNOWN"; transcript_name "Fam168b-204"; exon_number "1"; exon_id "ENSMUSE00001329329.1"; talon_gene "484"; talon_transcript "977"; talon_exon "4494"; ccdsid "CCDS48235.1"; exon_status "KNOWN"; level "2"; protein_id "ENSMUSP00000128676.1"; source "HAVANA"; tag "CCDS";
chr1	HAVANA	exon	34836733	34836813	.	-	.	gene_id "ENSMUSG00000037503.12"; transcript_id "ENSMUST00000170092.7"; gene_type "protein_coding"; gene_status "KNOWN"; gene_name "Fam168b"; transcript_type "protein_coding"; transcript_status "KNOWN"; transcript_name "Fam168b-204"; exon_number "2"; exon_id "ENSMUSE00001207540.1"; talon_gene "484"; talon_transcript "977"; talon_exon "4478"; ccdsid "CCDS14873.1"; exon_status "KNOWN"; level "2"; protein_id "ENSMUSP00000042212.5"; source "HAVANA"; tag "CCDS";
chr1	HAVANA	exon	34828767	34828847	.	-	.	gene_id "ENSMUSG00000037503.12"; transcript_id "ENSMUST00000170092.7"; gene_type "protein_coding"; gene_status "KNOWN"; gene_name "Fam168b"; transcript_type "protein_coding"; transcript_status "KNOWN"; transcript_name "Fam168b-204"; exon_number "3"; exon_id "ENSMUSE00000233585.3"; talon_gene "484"; talon_transcript "977"; talon_exon "4480"; ccdsid "CCDS14873.1"; exon_status "KNOWN"; level "2"; protein_id "ENSMUSP00000042212.5"; source "HAVANA"; tag "CCDS";
chr1	HAVANA	exon	34819867	34820009	.	-	.	gene_id "ENSMUSG00000037503.12"; transcript_id "ENSMUST00000170092.7"; gene_type "protein_coding"; gene_status "KNOWN"; gene_name "Fam168b"; transcript_type "protein_coding"; transcript_status "KNOWN"; transcript_name "Fam168b-204"; exon_number "4"; exon_id "ENSMUSE00000233570.1"; talon_gene "484"; talon_transcript "977"; talon_exon "4484"; ccdsid "CCDS14873.1"; exon_status "KNOWN"; level "2"; protein_id "ENSMUSP00000042212.5"; source "HAVANA"; tag "CCDS";
chr1	HAVANA	exon	34819592	34819790	.	-	.	gene_id "ENSMUSG00000037503.12"; transcript_id "ENSMUST00000170092.7"; gene_type "protein_coding"; gene_status "KNOWN"; gene_name "Fam168b"; transcript_type "protein_coding"; transcript_status "KNOWN"; transcript_name "Fam168b-204"; exon_number "5"; exon_id "ENSMUSE00000875288.1"; talon_gene "484"; talon_transcript "977"; talon_exon "4496"; ccdsid "CCDS48235.1"; exon_status "KNOWN"; level "2"; protein_id "ENSMUSP00000128676.1"; source "HAVANA"; tag "CCDS";
chr1	HAVANA	exon	34817997	34818126	.	-	.	gene_id "ENSMUSG00000037503.12"; transcript_id "ENSMUST00000170092.7"; gene_type "protein_coding"; gene_status "KNOWN"; gene_name "Fam168b"; transcript_type "protein_coding"; transcript_status "KNOWN"; transcript_name "Fam168b-204"; exon_number "6"; exon_id "ENSMUSE00000451722.1"; talon_gene "484"; talon_transcript "977"; talon_exon "4488"; ccdsid "CCDS14873.1"; exon_status "KNOWN"; level "2"; protein_id "ENSMUSP00000042212.5"; source "HAVANA"; tag "CCDS";
chr1	HAVANA	exon	34817235	34817404	.	-	.	gene_id "ENSMUSG00000037503.12"; transcript_id "ENSMUST00000170092.7"; gene_type "protein_coding"; gene_status "KNOWN"; gene_name "Fam168b"; transcript_type "protein_coding"; transcript_status "KNOWN"; transcript_name "Fam168b-204"; exon_number "7"; exon_id "ENSMUSE00001321656.1"; talon_gene "484"; talon_transcript "977"; talon_exon "4497"; ccdsid "CCDS48235.1"; exon_status "KNOWN"; level "2"; protein_id "ENSMUSP00000128676.1"; source "HAVANA"; tag "CCDS";
chr1	HAVANA	transcript	34817352	34842985	.	-	.	gene_id "ENSMUSG00000037503.12"; transcript_id "ENSMUST00000185469.6"; gene_name "Fam168b"; gene_status "KNOWN"; gene_type "protein_coding"; transcript_type "nonsense_mediated_decay"; transcript_status "KNOWN"; transcript_name "Fam168b-207"; talon_gene "484"; talon_transcript "978"; havana_transcript "OTTMUST00000126204.1"; level "2"; protein_id "ENSMUSP00000141150.1"; source "HAVANA"; transcript_support_level "3";
chr1	HAVANA	exon	34842828	34842985	.	-	.	gene_id "ENSMUSG00000037503.12"; transcript_id "ENSMUST00000185469.6"; gene_type "protein_coding"; gene_status "KNOWN"; gene_name "Fam168b"; transcript_type "nonsense_mediated_decay"; transcript_status "KNOWN"; transcript_name "Fam168b-207"; exon_number "1"; exon_id "ENSMUSE00001334015.1"; talon_gene "484"; talon_transcript "978"; talon_exon "4498"; exon_status "KNOWN"; level "2"; protein_id "ENSMUSP00000141150.1"; source "HAVANA";
chr1	HAVANA	exon	34836733	34836813	.	-	.	gene_id "ENSMUSG00000037503.12"; transcript_id "ENSMUST00000185469.6"; gene_type "protein_coding"; gene_status "KNOWN"; gene_name "Fam168b"; transcript_type "nonsense_mediated_decay"; transcript_status "KNOWN"; transcript_name "Fam168b-207"; exon_number "2"; exon_id "ENSMUSE00001207540.1"; talon_gene "484"; talon_transcript "978"; talon_exon "4478"; ccdsid "CCDS14873.1"; exon_status "KNOWN"; level "2"; protein_id "ENSMUSP00000042212.5"; source "HAVANA"; tag "CCDS";
chr1	HAVANA	exon	34828767	34828847	.	-	.	gene_id "ENSMUSG00000037503.12"; transcript_id "ENSMUST00000185469.6"; gene_type "protein_coding"; gene_status "KNOWN"; gene_name "Fam168b"; transcript_type "nonsense_mediated_decay"; transcript_status "KNOWN"; transcript_name "Fam168b-207"; exon_number "3"; exon_id "ENSMUSE00000233585.3"; talon_gene "484"; talon_transcript "978"; talon_exon "4480"; ccdsid "CCDS14873.1"; exon_status "KNOWN"; level "2"; protein_id "ENSMUSP00000042212.5"; source "HAVANA"; tag "CCDS";
chr1	HAVANA	exon	34819867	34819963	.	-	.	gene_id "ENSMUSG00000037503.12"; transcript_id "ENSMUST00000185469.6"; gene_type "protein_coding"; gene_status "KNOWN"; gene_name "Fam168b"; transcript_type "nonsense_mediated_decay"; transcript_status "KNOWN"; transcript_name "Fam168b-207"; exon_number "4"; exon_id "ENSMUSE00001326393.1"; talon_gene "484"; talon_transcript "978"; talon_exon "4500"; exon_status "KNOWN"; level "2"; protein_id "ENSMUSP00000141150.1"; source "HAVANA";
chr1	HAVANA	exon	34819592	34819769	.	-	.	gene_id "ENSMUSG00000037503.12"; transcript_id "ENSMUST00000185469.6"; gene_type "protein_coding"; gene_status "KNOWN"; gene_name "Fam168b"; transcript_type "nonsense_mediated_decay"; transcript_status "KNOWN"; transcript_name "Fam168b-207"; exon_number "5"; exon_id "ENSMUSE00000233564.1"; talon_gene "484"; talon_transcript "978"; talon_exon "4486"; ccdsid "CCDS14873.1"; exon_status "KNOWN"; level "2"; protein_id "ENSMUSP00000042212.5"; source "HAVANA"; tag "CCDS";
chr1	HAVANA	exon	34817997	34818126	.	-	.	gene_id "ENSMUSG00000037503.12"; transcript_id "ENSMUST00000185469.6"; gene_type "protein_coding"; gene_status "KNOWN"; gene_name "Fam168b"; transcript_type "nonsense_mediated_decay"; transcript_status "KNOWN"; transcript_name "Fam168b-207"; exon_number "6"; exon_id "ENSMUSE00000451722.1"; talon_gene "484"; talon_transcript "978"; talon_exon "4488"; ccdsid "CCDS14873.1"; exon_status "KNOWN"; level "2"; protein_id "ENSMUSP00000042212.5"; source "HAVANA"; tag "CCDS";
chr1	HAVANA	exon	34817352	34817404	.	-	.	gene_id "ENSMUSG00000037503.12"; transcript_id "ENSMUST00000185469.6"; gene_type "protein_coding"; gene_status "KNOWN"; gene_name "Fam168b"; transcript_type "nonsense_mediated_decay"; transcript_status "KNOWN"; transcript_name "Fam168b-207"; exon_number "7"; exon_id "ENSMUSE00001324689.1"; talon_gene "484"; talon_transcript "978"; talon_exon "4501"; exon_status "KNOWN"; level "2"; protein_id "ENSMUSP00000141150.1"; source "HAVANA";
chr1	HAVANA	transcript	34818009	34843034	.	-	.	gene_id "ENSMUSG00000037503.12"; transcript_id "ENSMUST00000191307.6"; gene_name "Fam168b"; gene_status "KNOWN"; gene_type "protein_coding"; transcript_type "protein_coding"; transcript_status "KNOWN"; transcript_name "Fam168b-208"; talon_gene "484"; talon_transcript "979"; ccdsid "CCDS48236.1"; havana_transcript "OTTMUST00000126205.1"; level "2"; protein_id "ENSMUSP00000140573.1"; source "HAVANA"; tag "CCDS"; transcript_support_level "2";
chr1	HAVANA	exon	34842828	34843034	.	-	.	gene_id "ENSMUSG00000037503.12"; transcript_id "ENSMUST00000191307.6"; gene_type "protein_coding"; gene_status "KNOWN"; gene_name "Fam168b"; transcript_type "protein_coding"; transcript_status "KNOWN"; transcript_name "Fam168b-208"; exon_number "1"; exon_id "ENSMUSE00001318136.1"; talon_gene "484"; talon_transcript "979"; talon_exon "4502"; ccdsid "CCDS48236.1"; exon_status "KNOWN"; level "2"; protein_id "ENSMUSP00000140573.1"; source "HAVANA"; tag "CCDS";
chr1	HAVANA	exon	34836733	34836813	.	-	.	gene_id "ENSMUSG00000037503.12"; transcript_id "ENSMUST00000191307.6"; gene_type "protein_coding"; gene_status "KNOWN"; gene_name "Fam168b"; transcript_type "protein_coding"; transcript_status "KNOWN"; transcript_name "Fam168b-208"; exon_number "2"; exon_id "ENSMUSE00001207540.1"; talon_gene "484"; talon_transcript "979"; talon_exon "4478"; ccdsid "CCDS14873.1"; exon_status "KNOWN"; level "2"; protein_id "ENSMUSP00000042212.5"; source "HAVANA"; tag "CCDS";
chr1	HAVANA	exon	34828767	34828847	.	-	.	gene_id "ENSMUSG00000037503.12"; transcript_id "ENSMUST00000191307.6"; gene_type "protein_coding"; gene_status "KNOWN"; gene_name "Fam168b"; transcript_type "protein_coding"; transcript_status "KNOWN"; transcript_name "Fam168b-208"; exon_number "3"; exon_id "ENSMUSE00000233585.3"; talon_gene "484"; talon_transcript "979"; talon_exon "4480"; ccdsid "CCDS14873.1"; exon_status "KNOWN"; level "2"; protein_id "ENSMUSP00000042212.5"; source "HAVANA"; tag "CCDS";
chr1	HAVANA	exon	34824020	34824055	.	-	.	gene_id "ENSMUSG00000037503.12"; transcript_id "ENSMUST00000191307.6"; gene_type "protein_coding"; gene_status "KNOWN"; gene_name "Fam168b"; transcript_type "protein_coding"; transcript_status "KNOWN"; transcript_name "Fam168b-208"; exon_number "4"; exon_id "ENSMUSE00000881930.1"; talon_gene "484"; talon_transcript "979"; talon_exon "4482"; ccdsid "CCDS48236.1"; exon_status "KNOWN"; level "2"; protein_id "ENSMUSP00000140573.1"; source "HAVANA"; tag "CCDS";
chr1	HAVANA	exon	34819867	34820009	.	-	.	gene_id "ENSMUSG00000037503.12"; transcript_id "ENSMUST00000191307.6"; gene_type "protein_coding"; gene_status "KNOWN"; gene_name "Fam168b"; transcript_type "protein_coding"; transcript_status "KNOWN"; transcript_name "Fam168b-208"; exon_number "5"; exon_id "ENSMUSE00000233570.1"; talon_gene "484"; talon_transcript "979"; talon_exon "4484"; ccdsid "CCDS14873.1"; exon_status "KNOWN"; level "2"; protein_id "ENSMUSP00000042212.5"; source "HAVANA"; tag "CCDS";
chr1	HAVANA	exon	34819592	34819769	.	-	.	gene_id "ENSMUSG00000037503.12"; transcript_id "ENSMUST00000191307.6"; gene_type "protein_coding"; gene_status "KNOWN"; gene_name "Fam168b"; transcript_type "protein_coding"; transcript_status "KNOWN"; transcript_name "Fam168b-208"; exon_number "6"; exon_id "ENSMUSE00000233564.1"; talon_gene "484"; talon_transcript "979"; talon_exon "4486"; ccdsid "CCDS14873.1"; exon_status "KNOWN"; level "2"; protein_id "ENSMUSP00000042212.5"; source "HAVANA"; tag "CCDS";
chr1	HAVANA	exon	34818009	34818126	.	-	.	gene_id "ENSMUSG00000037503.12"; transcript_id "ENSMUST00000191307.6"; gene_type "protein_coding"; gene_status "KNOWN"; gene_name "Fam168b"; transcript_type "protein_coding"; transcript_status "KNOWN"; transcript_name "Fam168b-208"; exon_number "7"; exon_id "ENSMUSE00001329897.1"; talon_gene "484"; talon_transcript "979"; talon_exon "4503"; ccdsid "CCDS48236.1"; exon_status "KNOWN"; level "2"; protein_id "ENSMUSP00000140573.1"; source "HAVANA"; tag "CCDS";
chr1	HAVANA	gene	34823525	34826560	.	+	.	gene_id "ENSMUSG00000104358.1"; gene_name "Gm37127"; gene_status "KNOWN"; gene_type "TEC"; talon_gene "485"; havana_gene "OTTMUSG00000049504.1"; level "2";
chr1	HAVANA	transcript	34823525	34826560	.	+	.	gene_id "ENSMUSG00000104358.1"; transcript_id "ENSMUST00000192924.1"; gene_name "Gm37127"; gene_status "KNOWN"; gene_type "TEC"; transcript_type "TEC"; transcript_status "KNOWN"; transcript_name "Gm37127-201"; talon_gene "485"; talon_transcript "983"; havana_transcript "OTTMUST00000126222.1"; level "2"; source "HAVANA"; tag "basic"; transcript_support_level "NA";
chr1	HAVANA	exon	34823525	34826560	.	+	.	gene_id "ENSMUSG00000104358.1"; transcript_id "ENSMUST00000192924.1"; gene_type "TEC"; gene_status "KNOWN"; gene_name "Gm37127"; transcript_type "TEC"; transcript_status "KNOWN"; transcript_name "Gm37127-201"; exon_number "1"; exon_id "ENSMUSE00001344290.1"; talon_gene "485"; talon_transcript "983"; talon_exon "4512"; exon_status "KNOWN"; level "2"; source "HAVANA"; tag "basic";
chr1	HAVANA	gene	34849976	34879580	.	+	.	gene_id "ENSMUSG00000026123.11"; gene_name "Plekhb2"; gene_status "KNOWN"; gene_type "protein_coding"; talon_gene "486"; havana_gene "OTTMUSG00000029565.6"; level "2";
chr1	HAVANA	transcript	34849976	34873956	.	+	.	gene_id "ENSMUSG00000026123.11"; transcript_id "ENSMUST00000156687.7"; gene_name "Plekhb2"; gene_status "KNOWN"; gene_type "protein_coding"; transcript_type "protein_coding"; transcript_status "KNOWN"; transcript_name "Plekhb2-203"; talon_gene "486"; talon_transcript "984"; ccdsid "CCDS78558.1"; havana_transcript "OTTMUST00000073323.2"; level "2"; protein_id "ENSMUSP00000140475.1"; source "HAVANA"; tag "CCDS"; transcript_support_level "1";
chr1	HAVANA	exon	34849976	34850063	.	+	.	gene_id "ENSMUSG00000026123.11"; transcript_id "ENSMUST00000156687.7"; gene_type "protein_coding"; gene_status "KNOWN"; gene_name "Plekhb2"; transcript_type "protein_coding"; transcript_status "KNOWN"; transcript_name "Plekhb2-203"; exon_number "1"; exon_id "ENSMUSE00000796599.1"; talon_gene "486"; talon_transcript "984"; talon_exon "4513"; ccdsid "CCDS78558.1"; exon_status "KNOWN"; level "2"; protein_id "ENSMUSP00000140475.1"; source "HAVANA"; tag "CCDS";
chr1	HAVANA	exon	34861873	34861917	.	+	.	gene_id "ENSMUSG00000026123.11"; transcript_id "ENSMUST00000156687.7"; gene_type "protein_coding"; gene_status "KNOWN"; gene_name "Plekhb2"; transcript_type "protein_coding"; transcript_status "KNOWN"; transcript_name "Plekhb2-203"; exon_number "2"; exon_id "ENSMUSE00001330112.1"; talon_gene "486"; talon_transcript "984"; talon_exon "4515"; ccdsid "CCDS78558.1"; exon_status "KNOWN"; level "2"; protein_id "ENSMUSP00000140475.1"; source "HAVANA"; tag "CCDS";
chr1	HAVANA	exon	34863006	34863158	.	+	.	gene_id "ENSMUSG00000026123.11"; transcript_id "ENSMUST00000156687.7"; gene_type "protein_coding"; gene_status "KNOWN"; gene_name "Plekhb2"; transcript_type "protein_coding"; transcript_status "KNOWN"; transcript_name "Plekhb2-203"; exon_number "3"; exon_id "ENSMUSE00001326415.1"; talon_gene "486"; talon_transcript "984"; talon_exon "4517"; ccdsid "CCDS78558.1"; exon_status "KNOWN"; level "2"; protein_id "ENSMUSP00000140475.1"; source "HAVANA"; tag "CCDS";
chr1	HAVANA	exon	34863471	34863573	.	+	.	gene_id "ENSMUSG00000026123.11"; transcript_id "ENSMUST00000156687.7"; gene_type "protein_coding"; gene_status "KNOWN"; gene_name "Plekhb2"; transcript_type "protein_coding"; transcript_status "KNOWN"; transcript_name "Plekhb2-203"; exon_number "4"; exon_id "ENSMUSE00001329005.1"; talon_gene "486"; talon_transcript "984"; talon_exon "4519"; ccdsid "CCDS78558.1"; exon_status "KNOWN"; level "2"; protein_id "ENSMUSP00000140475.1"; source "HAVANA"; tag "CCDS";
chr1	HAVANA	exon	34864473	34864512	.	+	.	gene_id "ENSMUSG00000026123.11"; transcript_id "ENSMUST00000156687.7"; gene_type "protein_coding"; gene_status "KNOWN"; gene_name "Plekhb2"; transcript_type "protein_coding"; transcript_status "KNOWN"; transcript_name "Plekhb2-203"; exon_number "5"; exon_id "ENSMUSE00001319573.1"; talon_gene "486"; talon_transcript "984"; talon_exon "4521"; ccdsid "CCDS78558.1"; exon_status "KNOWN"; level "2"; protein_id "ENSMUSP00000140475.1"; source "HAVANA"; tag "CCDS";
chr1	HAVANA	exon	34866141	34866230	.	+	.	gene_id "ENSMUSG00000026123.11"; transcript_id "ENSMUST00000156687.7"; gene_type "protein_coding"; gene_status "KNOWN"; gene_name "Plekhb2"; transcript_type "protein_coding"; transcript_status "KNOWN"; transcript_name "Plekhb2-203"; exon_number "6"; exon_id "ENSMUSE00001327483.1"; talon_gene "486"; talon_transcript "984"; talon_exon "4523"; ccdsid "CCDS78558.1"; exon_status "KNOWN"; level "2"; protein_id "ENSMUSP00000140475.1"; source "HAVANA"; tag "CCDS";
chr1	HAVANA	exon	34869300	34873956	.	+	.	gene_id "ENSMUSG00000026123.11"; transcript_id "ENSMUST00000156687.7"; gene_type "protein_coding"; gene_status "KNOWN"; gene_name "Plekhb2"; transcript_type "protein_coding"; transcript_status "KNOWN"; transcript_name "Plekhb2-203"; exon_number "7"; exon_id "ENSMUSE00000800853.1"; talon_gene "486"; talon_transcript "984"; talon_exon "4525"; ccdsid "CCDS78558.1"; exon_status "KNOWN"; level "2"; protein_id "ENSMUSP00000140475.1"; source "HAVANA"; tag "CCDS";
chr1	TALON	transcript	34849976	34879580	.	+	.	gene_id "ENSMUSG00000026123.11"; transcript_id "ENCODEMT000173932"; gene_name "Plekhb2"; gene_status "KNOWN"; gene_type "protein_coding"; transcript_status "NOVEL"; transcript_name "ENCODEMT000173932"; talon_gene "486"; talon_transcript "173932"; NNC_transcript "TRUE";
chr1	HAVANA	exon	34849976	34850063	.	+	.	gene_id "ENSMUSG00000026123.11"; transcript_id "ENCODEMT000173932"; gene_type "protein_coding"; gene_status "KNOWN"; gene_name "Plekhb2"; transcript_status "NOVEL"; transcript_name "ENCODEMT000173932"; exon_number "1"; exon_id "ENSMUSE00000796599.1"; talon_gene "486"; talon_transcript "173932"; talon_exon "4513"; ccdsid "CCDS78558.1"; exon_status "KNOWN"; level "2"; protein_id "ENSMUSP00000140475.1"; source "HAVANA"; tag "CCDS";
chr1	TALON	exon	34852225	34852336	.	+	.	gene_id "ENSMUSG00000026123.11"; transcript_id "ENCODEMT000173932"; gene_type "protein_coding"; gene_status "KNOWN"; gene_name "Plekhb2"; transcript_status "NOVEL"; transcript_name "ENCODEMT000173932"; exon_number "2"; exon_id "768209"; talon_gene "486"; talon_transcript "173932"; talon_exon "768209"; exon_status "NOVEL";
chr1	HAVANA	exon	34861873	34861917	.	+	.	gene_id "ENSMUSG00000026123.11"; transcript_id "ENCODEMT000173932"; gene_type "protein_coding"; gene_status "KNOWN"; gene_name "Plekhb2"; transcript_status "NOVEL"; transcript_name "ENCODEMT000173932"; exon_number "3"; exon_id "ENSMUSE00001330112.1"; talon_gene "486"; talon_transcript "173932"; talon_exon "4515"; ccdsid "CCDS78558.1"; exon_status "KNOWN"; level "2"; protein_id "ENSMUSP00000140475.1"; source "HAVANA"; tag "CCDS";
chr1	HAVANA	exon	34863006	34863158	.	+	.	gene_id "ENSMUSG00000026123.11"; transcript_id "ENCODEMT000173932"; gene_type "protein_coding"; gene_status "KNOWN"; gene_name "Plekhb2"; transcript_status "NOVEL"; transcript_name "ENCODEMT000173932"; exon_number "4"; exon_id "ENSMUSE00001326415.1"; talon_gene "486"; talon_transcript "173932"; talon_exon "4517"; ccdsid "CCDS78558.1"; exon_status "KNOWN"; level "2"; protein_id "ENSMUSP00000140475.1"; source "HAVANA"; tag "CCDS";
chr1	HAVANA	exon	34863471	34863573	.	+	.	gene_id "ENSMUSG00000026123.11"; transcript_id "ENCODEMT000173932"; gene_type "protein_coding"; gene_status "KNOWN"; gene_name "Plekhb2"; transcript_status "NOVEL"; transcript_name "ENCODEMT000173932"; exon_number "5"; exon_id "ENSMUSE00001329005.1"; talon_gene "486"; talon_transcript "173932"; talon_exon "4519"; ccdsid "CCDS78558.1"; exon_status "KNOWN"; level "2"; protein_id "ENSMUSP00000140475.1"; source "HAVANA"; tag "CCDS";
chr1	HAVANA	exon	34864473	34864512	.	+	.	gene_id "ENSMUSG00000026123.11"; transcript_id "ENCODEMT000173932"; gene_type "protein_coding"; gene_status "KNOWN"; gene_name "Plekhb2"; transcript_status "NOVEL"; transcript_name "ENCODEMT000173932"; exon_number "6"; exon_id "ENSMUSE00001319573.1"; talon_gene "486"; talon_transcript "173932"; talon_exon "4521"; ccdsid "CCDS78558.1"; exon_status "KNOWN"; level "2"; protein_id "ENSMUSP00000140475.1"; source "HAVANA"; tag "CCDS";
chr1	HAVANA	exon	34866141	34866230	.	+	.	gene_id "ENSMUSG00000026123.11"; transcript_id "ENCODEMT000173932"; gene_type "protein_coding"; gene_status "KNOWN"; gene_name "Plekhb2"; transcript_status "NOVEL"; transcript_name "ENCODEMT000173932"; exon_number "7"; exon_id "ENSMUSE00001327483.1"; talon_gene "486"; talon_transcript "173932"; talon_exon "4523"; ccdsid "CCDS78558.1"; exon_status "KNOWN"; level "2"; protein_id "ENSMUSP00000140475.1"; source "HAVANA"; tag "CCDS";
chr1	HAVANA	exon	34869300	34869405	.	+	.	gene_id "ENSMUSG00000026123.11"; transcript_id "ENCODEMT000173932"; gene_type "protein_coding"; gene_status "KNOWN"; gene_name "Plekhb2"; transcript_status "NOVEL"; transcript_name "ENCODEMT000173932"; exon_number "8"; exon_id "ENSMUSE00000156020.1"; talon_gene "486"; talon_transcript "173932"; talon_exon "4527"; ccdsid "CCDS14874.1"; exon_status "KNOWN"; level "2"; protein_id "ENSMUSP00000027297.4"; source "HAVANA"; tag "CCDS";
chr1	HAVANA	exon	34876911	34879580	.	+	.	gene_id "ENSMUSG00000026123.11"; transcript_id "ENCODEMT000173932"; gene_type "protein_coding"; gene_status "KNOWN"; gene_name "Plekhb2"; transcript_status "NOVEL"; transcript_name "ENCODEMT000173932"; exon_number "9"; exon_id "ENSMUSE00000402334.4"; talon_gene "486"; talon_transcript "173932"; talon_exon "4529"; ccdsid "CCDS14874.1"; exon_status "KNOWN"; level "2"; protein_id "ENSMUSP00000027297.4"; source "HAVANA"; tag "CCDS";
chr1	HAVANA	transcript	34849992	34879580	.	+	.	gene_id "ENSMUSG00000026123.11"; transcript_id "ENSMUST00000027297.10"; gene_name "Plekhb2"; gene_status "KNOWN"; gene_type "protein_coding"; transcript_type "protein_coding"; transcript_status "KNOWN"; transcript_name "Plekhb2-201"; talon_gene "486"; talon_transcript "985"; ccdsid "CCDS14874.1"; havana_transcript "OTTMUST00000073322.2"; level "2"; protein_id "ENSMUSP00000027297.4"; source "HAVANA"; tag "CCDS"; transcript_support_level "1";
chr1	HAVANA	exon	34849992	34850063	.	+	.	gene_id "ENSMUSG00000026123.11"; transcript_id "ENSMUST00000027297.10"; gene_type "protein_coding"; gene_status "KNOWN"; gene_name "Plekhb2"; transcript_type "protein_coding"; transcript_status "KNOWN"; transcript_name "Plekhb2-201"; exon_number "1"; exon_id "ENSMUSE00000782536.1"; talon_gene "486"; talon_transcript "985"; talon_exon "4526"; ccdsid "CCDS14874.1"; exon_status "KNOWN"; level "2"; protein_id "ENSMUSP00000027297.4"; source "HAVANA"; tag "CCDS";
chr1	HAVANA	exon	34861873	34861917	.	+	.	gene_id "ENSMUSG00000026123.11"; transcript_id "ENSMUST00000027297.10"; gene_type "protein_coding"; gene_status "KNOWN"; gene_name "Plekhb2"; transcript_type "protein_coding"; transcript_status "KNOWN"; transcript_name "Plekhb2-201"; exon_number "2"; exon_id "ENSMUSE00001330112.1"; talon_gene "486"; talon_transcript "985"; talon_exon "4515"; ccdsid "CCDS78558.1"; exon_status "KNOWN"; level "2"; protein_id "ENSMUSP00000140475.1"; source "HAVANA"; tag "CCDS";
chr1	HAVANA	exon	34863006	34863158	.	+	.	gene_id "ENSMUSG00000026123.11"; transcript_id "ENSMUST00000027297.10"; gene_type "protein_coding"; gene_status "KNOWN"; gene_name "Plekhb2"; transcript_type "protein_coding"; transcript_status "KNOWN"; transcript_name "Plekhb2-201"; exon_number "3"; exon_id "ENSMUSE00001326415.1"; talon_gene "486"; talon_transcript "985"; talon_exon "4517"; ccdsid "CCDS78558.1"; exon_status "KNOWN"; level "2"; protein_id "ENSMUSP00000140475.1"; source "HAVANA"; tag "CCDS";
chr1	HAVANA	exon	34863471	34863573	.	+	.	gene_id "ENSMUSG00000026123.11"; transcript_id "ENSMUST00000027297.10"; gene_type "protein_coding"; gene_status "KNOWN"; gene_name "Plekhb2"; transcript_type "protein_coding"; transcript_status "KNOWN"; transcript_name "Plekhb2-201"; exon_number "4"; exon_id "ENSMUSE00001329005.1"; talon_gene "486"; talon_transcript "985"; talon_exon "4519"; ccdsid "CCDS78558.1"; exon_status "KNOWN"; level "2"; protein_id "ENSMUSP00000140475.1"; source "HAVANA"; tag "CCDS";
chr1	HAVANA	exon	34864473	34864512	.	+	.	gene_id "ENSMUSG00000026123.11"; transcript_id "ENSMUST00000027297.10"; gene_type "protein_coding"; gene_status "KNOWN"; gene_name "Plekhb2"; transcript_type "protein_coding"; transcript_status "KNOWN"; transcript_name "Plekhb2-201"; exon_number "5"; exon_id "ENSMUSE00001319573.1"; talon_gene "486"; talon_transcript "985"; talon_exon "4521"; ccdsid "CCDS78558.1"; exon_status "KNOWN"; level "2"; protein_id "ENSMUSP00000140475.1"; source "HAVANA"; tag "CCDS";
chr1	HAVANA	exon	34866141	34866230	.	+	.	gene_id "ENSMUSG00000026123.11"; transcript_id "ENSMUST00000027297.10"; gene_type "protein_coding"; gene_status "KNOWN"; gene_name "Plekhb2"; transcript_type "protein_coding"; transcript_status "KNOWN"; transcript_name "Plekhb2-201"; exon_number "6"; exon_id "ENSMUSE00001327483.1"; talon_gene "486"; talon_transcript "985"; talon_exon "4523"; ccdsid "CCDS78558.1"; exon_status "KNOWN"; level "2"; protein_id "ENSMUSP00000140475.1"; source "HAVANA"; tag "CCDS";
chr1	HAVANA	exon	34869300	34869405	.	+	.	gene_id "ENSMUSG00000026123.11"; transcript_id "ENSMUST00000027297.10"; gene_type "protein_coding"; gene_status "KNOWN"; gene_name "Plekhb2"; transcript_type "protein_coding"; transcript_status "KNOWN"; transcript_name "Plekhb2-201"; exon_number "7"; exon_id "ENSMUSE00000156020.1"; talon_gene "486"; talon_transcript "985"; talon_exon "4527"; ccdsid "CCDS14874.1"; exon_status "KNOWN"; level "2"; protein_id "ENSMUSP00000027297.4"; source "HAVANA"; tag "CCDS";
chr1	HAVANA	exon	34876911	34879580	.	+	.	gene_id "ENSMUSG00000026123.11"; transcript_id "ENSMUST00000027297.10"; gene_type "protein_coding"; gene_status "KNOWN"; gene_name "Plekhb2"; transcript_type "protein_coding"; transcript_status "KNOWN"; transcript_name "Plekhb2-201"; exon_number "8"; exon_id "ENSMUSE00000402334.4"; talon_gene "486"; talon_transcript "985"; talon_exon "4529"; ccdsid "CCDS14874.1"; exon_status "KNOWN"; level "2"; protein_id "ENSMUSP00000027297.4"; source "HAVANA"; tag "CCDS";
chr1	HAVANA	gene	36068400	36104980	.	+	.	gene_id "ENSMUSG00000045216.7"; gene_name "Hs6st1"; gene_status "KNOWN"; gene_type "protein_coding"; talon_gene "501"; havana_gene "OTTMUSG00000029555.3"; level "2";
chr1	HAVANA	transcript	36068400	36106446	.	+	.	gene_id "ENSMUSG00000045216.7"; transcript_id "ENSMUST00000088174.3"; gene_name "Hs6st1"; gene_status "KNOWN"; gene_type "protein_coding"; transcript_type "protein_coding"; transcript_status "KNOWN"; transcript_name "Hs6st1-201"; talon_gene "501"; talon_transcript "1003"; ccdsid "CCDS48237.1"; havana_transcript "OTTMUST00000073283.1"; level "2"; protein_id "ENSMUSP00000085499.3"; source "HAVANA"; tag "CCDS"; transcript_support_level "1";
chr1	HAVANA	exon	36068400	36069184	.	+	.	gene_id "ENSMUSG00000045216.7"; transcript_id "ENSMUST00000088174.3"; gene_type "protein_coding"; gene_status "KNOWN"; gene_name "Hs6st1"; transcript_type "protein_coding"; transcript_status "KNOWN"; transcript_name "Hs6st1-201"; exon_number "1"; exon_id "ENSMUSE00000550610.2"; talon_gene "501"; talon_transcript "1003"; talon_exon "4575"; ccdsid "CCDS48237.1"; exon_status "KNOWN"; level "2"; protein_id "ENSMUSP00000085499.3"; source "HAVANA"; tag "CCDS";
chr1	HAVANA	exon	36103513	36106446	.	+	.	gene_id "ENSMUSG00000045216.7"; transcript_id "ENSMUST00000088174.3"; gene_type "protein_coding"; gene_status "KNOWN"; gene_name "Hs6st1"; transcript_type "protein_coding"; transcript_status "KNOWN"; transcript_name "Hs6st1-201"; exon_number "2"; exon_id "ENSMUSE00000550593.3"; talon_gene "501"; talon_transcript "1003"; talon_exon "4577"; ccdsid "CCDS48237.1"; exon_status "KNOWN"; level "2"; protein_id "ENSMUSP00000085499.3"; source "HAVANA"; tag "CCDS";
chr1	HAVANA	transcript	36101690	36104980	.	+	.	gene_id "ENSMUSG00000045216.7"; transcript_id "ENSMUST00000194670.1"; gene_name "Hs6st1"; gene_status "KNOWN"; gene_type "protein_coding"; transcript_type "retained_intron"; transcript_status "KNOWN"; transcript_name "Hs6st1-202"; talon_gene "501"; talon_transcript "1004"; havana_transcript "OTTMUST00000127133.1"; level "2"; source "HAVANA"; transcript_support_level "NA";
chr1	HAVANA	exon	36101690	36104980	.	+	.	gene_id "ENSMUSG00000045216.7"; transcript_id "ENSMUST00000194670.1"; gene_type "protein_coding"; gene_status "KNOWN"; gene_name "Hs6st1"; transcript_type "retained_intron"; transcript_status "KNOWN"; transcript_name "Hs6st1-202"; exon_number "1"; exon_id "ENSMUSE00001343269.1"; talon_gene "501"; talon_transcript "1004"; talon_exon "4578"; exon_status "KNOWN"; level "2"; source "HAVANA";
chr1	HAVANA	gene	36140027	36244720	.	-	.	gene_id "ENSMUSG00000037470.14"; gene_name "Uggt1"; gene_status "KNOWN"; gene_type "protein_coding"; talon_gene "504"; havana_gene "OTTMUSG00000037695.3"; level "2"; tag "ncRNA_host";
chr1	HAVANA	transcript	36140027	36244305	.	-	.	gene_id "ENSMUSG00000037470.14"; transcript_id "ENSMUST00000046875.13"; gene_name "Uggt1"; gene_status "KNOWN"; gene_type "protein_coding"; transcript_type "protein_coding"; transcript_status "KNOWN"; transcript_name "Uggt1-201"; talon_gene "504"; talon_transcript "1007"; ccdsid "CCDS48238.1"; havana_transcript "OTTMUST00000097354.2"; level "2"; protein_id "ENSMUSP00000037930.7"; source "HAVANA"; tag "CCDS"; transcript_support_level "1";
chr1	HAVANA	exon	36244070	36244305	.	-	.	gene_id "ENSMUSG00000037470.14"; transcript_id "ENSMUST00000046875.13"; gene_type "protein_coding"; gene_status "KNOWN"; gene_name "Uggt1"; transcript_type "protein_coding"; transcript_status "KNOWN"; transcript_name "Uggt1-201"; exon_number "1"; exon_id "ENSMUSE00000338358.5"; talon_gene "504"; talon_transcript "1007"; talon_exon "4589"; ccdsid "CCDS48238.1"; exon_status "KNOWN"; level "2"; protein_id "ENSMUSP00000037930.7"; source "HAVANA"; tag "CCDS";
chr1	HAVANA	exon	36234807	36234942	.	-	.	gene_id "ENSMUSG00000037470.14"; transcript_id "ENSMUST00000046875.13"; gene_type "protein_coding"; gene_status "KNOWN"; gene_name "Uggt1"; transcript_type "protein_coding"; transcript_status "KNOWN"; transcript_name "Uggt1-201"; exon_number "2"; exon_id "ENSMUSE00001338027.1"; talon_gene "504"; talon_transcript "1007"; talon_exon "4591"; ccdsid "CCDS48238.1"; exon_status "KNOWN"; level "2"; protein_id "ENSMUSP00000037930.7"; source "HAVANA"; tag "CCDS";
chr1	HAVANA	exon	36230658	36230740	.	-	.	gene_id "ENSMUSG00000037470.14"; transcript_id "ENSMUST00000046875.13"; gene_type "protein_coding"; gene_status "KNOWN"; gene_name "Uggt1"; transcript_type "protein_coding"; transcript_status "KNOWN"; transcript_name "Uggt1-201"; exon_number "3"; exon_id "ENSMUSE00001340385.1"; talon_gene "504"; talon_transcript "1007"; talon_exon "4593"; ccdsid "CCDS48238.1"; exon_status "KNOWN"; level "2"; protein_id "ENSMUSP00000037930.7"; source "HAVANA"; tag "CCDS";
chr1	HAVANA	exon	36227484	36227614	.	-	.	gene_id "ENSMUSG00000037470.14"; transcript_id "ENSMUST00000046875.13"; gene_type "protein_coding"; gene_status "KNOWN"; gene_name "Uggt1"; transcript_type "protein_coding"; transcript_status "KNOWN"; transcript_name "Uggt1-201"; exon_number "4"; exon_id "ENSMUSE00001338194.1"; talon_gene "504"; talon_transcript "1007"; talon_exon "4595"; ccdsid "CCDS48238.1"; exon_status "KNOWN"; level "2"; protein_id "ENSMUSP00000037930.7"; source "HAVANA"; tag "CCDS";
chr1	HAVANA	exon	36221212	36221324	.	-	.	gene_id "ENSMUSG00000037470.14"; transcript_id "ENSMUST00000046875.13"; gene_type "protein_coding"; gene_status "KNOWN"; gene_name "Uggt1"; transcript_type "protein_coding"; transcript_status "KNOWN"; transcript_name "Uggt1-201"; exon_number "5"; exon_id "ENSMUSE00001338538.1"; talon_gene "504"; talon_transcript "1007"; talon_exon "4597"; ccdsid "CCDS48238.1"; exon_status "KNOWN"; level "2"; protein_id "ENSMUSP00000037930.7"; source "HAVANA"; tag "CCDS";
chr1	HAVANA	exon	36216132	36216306	.	-	.	gene_id "ENSMUSG00000037470.14"; transcript_id "ENSMUST00000046875.13"; gene_type "protein_coding"; gene_status "KNOWN"; gene_name "Uggt1"; transcript_type "protein_coding"; transcript_status "KNOWN"; transcript_name "Uggt1-201"; exon_number "6"; exon_id "ENSMUSE00001339150.1"; talon_gene "504"; talon_transcript "1007"; talon_exon "4599"; ccdsid "CCDS48238.1"; exon_status "KNOWN"; level "2"; protein_id "ENSMUSP00000037930.7"; source "HAVANA"; tag "CCDS";
chr1	HAVANA	exon	36211390	36211486	.	-	.	gene_id "ENSMUSG00000037470.14"; transcript_id "ENSMUST00000046875.13"; gene_type "protein_coding"; gene_status "KNOWN"; gene_name "Uggt1"; transcript_type "protein_coding"; transcript_status "KNOWN"; transcript_name "Uggt1-201"; exon_number "7"; exon_id "ENSMUSE00000232955.3"; talon_gene "504"; talon_transcript "1007"; talon_exon "4601"; ccdsid "CCDS48238.1"; exon_status "KNOWN"; level "2"; protein_id "ENSMUSP00000037930.7"; source "HAVANA"; tag "CCDS";
chr1	HAVANA	exon	36209986	36210064	.	-	.	gene_id "ENSMUSG00000037470.14"; transcript_id "ENSMUST00000046875.13"; gene_type "protein_coding"; gene_status "KNOWN"; gene_name "Uggt1"; transcript_type "protein_coding"; transcript_status "KNOWN"; transcript_name "Uggt1-201"; exon_number "8"; exon_id "ENSMUSE00001269355.1"; talon_gene "504"; talon_transcript "1007"; talon_exon "4603"; ccdsid "CCDS48238.1"; exon_status "KNOWN"; level "2"; protein_id "ENSMUSP00000037930.7"; source "HAVANA"; tag "CCDS";
chr1	HAVANA	exon	36207942	36208042	.	-	.	gene_id "ENSMUSG00000037470.14"; transcript_id "ENSMUST00000046875.13"; gene_type "protein_coding"; gene_status "KNOWN"; gene_name "Uggt1"; transcript_type "protein_coding"; transcript_status "KNOWN"; transcript_name "Uggt1-201"; exon_number "9"; exon_id "ENSMUSE00001220900.1"; talon_gene "504"; talon_transcript "1007"; talon_exon "4605"; ccdsid "CCDS48238.1"; exon_status "KNOWN"; level "2"; protein_id "ENSMUSP00000037930.7"; source "HAVANA"; tag "CCDS";
chr1	HAVANA	exon	36202779	36202878	.	-	.	gene_id "ENSMUSG00000037470.14"; transcript_id "ENSMUST00000046875.13"; gene_type "protein_coding"; gene_status "KNOWN"; gene_name "Uggt1"; transcript_type "protein_coding"; transcript_status "KNOWN"; transcript_name "Uggt1-201"; exon_number "10"; exon_id "ENSMUSE00001296028.1"; talon_gene "504"; talon_transcript "1007"; talon_exon "4607"; ccdsid "CCDS48238.1"; exon_status "KNOWN"; level "2"; protein_id "ENSMUSP00000037930.7"; source "HAVANA"; tag "CCDS";
chr1	HAVANA	exon	36201705	36201765	.	-	.	gene_id "ENSMUSG00000037470.14"; transcript_id "ENSMUST00000046875.13"; gene_type "protein_coding"; gene_status "KNOWN"; gene_name "Uggt1"; transcript_type "protein_coding"; transcript_status "KNOWN"; transcript_name "Uggt1-201"; exon_number "11"; exon_id "ENSMUSE00001312748.1"; talon_gene "504"; talon_transcript "1007"; talon_exon "4609"; ccdsid "CCDS48238.1"; exon_status "KNOWN"; level "2"; protein_id "ENSMUSP00000037930.7"; source "HAVANA"; tag "CCDS";
chr1	HAVANA	exon	36197544	36197635	.	-	.	gene_id "ENSMUSG00000037470.14"; transcript_id "ENSMUST00000046875.13"; gene_type "protein_coding"; gene_status "KNOWN"; gene_name "Uggt1"; transcript_type "protein_coding"; transcript_status "KNOWN"; transcript_name "Uggt1-201"; exon_number "12"; exon_id "ENSMUSE00001277751.1"; talon_gene "504"; talon_transcript "1007"; talon_exon "4611"; ccdsid "CCDS48238.1"; exon_status "KNOWN"; level "2"; protein_id "ENSMUSP00000037930.7"; source "HAVANA"; tag "CCDS";
chr1	HAVANA	exon	36195850	36196000	.	-	.	gene_id "ENSMUSG00000037470.14"; transcript_id "ENSMUST00000046875.13"; gene_type "protein_coding"; gene_status "KNOWN"; gene_name "Uggt1"; transcript_type "protein_coding"; transcript_status "KNOWN"; transcript_name "Uggt1-201"; exon_number "13"; exon_id "ENSMUSE00001282380.1"; talon_gene "504"; talon_transcript "1007"; talon_exon "4613"; ccdsid "CCDS48238.1"; exon_status "KNOWN"; level "2"; protein_id "ENSMUSP00000037930.7"; source "HAVANA"; tag "CCDS";
chr1	HAVANA	exon	36192386	36192505	.	-	.	gene_id "ENSMUSG00000037470.14"; transcript_id "ENSMUST00000046875.13"; gene_type "protein_coding"; gene_status "KNOWN"; gene_name "Uggt1"; transcript_type "protein_coding"; transcript_status "KNOWN"; transcript_name "Uggt1-201"; exon_number "14"; exon_id "ENSMUSE00001231462.1"; talon_gene "504"; talon_transcript "1007"; talon_exon "4615"; ccdsid "CCDS48238.1"; exon_status "KNOWN"; level "2"; protein_id "ENSMUSP00000037930.7"; source "HAVANA"; tag "CCDS";
chr1	HAVANA	exon	36191529	36191614	.	-	.	gene_id "ENSMUSG00000037470.14"; transcript_id "ENSMUST00000046875.13"; gene_type "protein_coding"; gene_status "KNOWN"; gene_name "Uggt1"; transcript_type "protein_coding"; transcript_status "KNOWN"; transcript_name "Uggt1-201"; exon_number "15"; exon_id "ENSMUSE00001302699.1"; talon_gene "504"; talon_transcript "1007"; talon_exon "4617"; ccdsid "CCDS48238.1"; exon_status "KNOWN"; level "2"; protein_id "ENSMUSP00000037930.7"; source "HAVANA"; tag "CCDS";
chr1	HAVANA	exon	36185833	36185968	.	-	.	gene_id "ENSMUSG00000037470.14"; transcript_id "ENSMUST00000046875.13"; gene_type "protein_coding"; gene_status "KNOWN"; gene_name "Uggt1"; transcript_type "protein_coding"; transcript_status "KNOWN"; transcript_name "Uggt1-201"; exon_number "16"; exon_id "ENSMUSE00001244126.1"; talon_gene "504"; talon_transcript "1007"; talon_exon "4619"; ccdsid "CCDS48238.1"; exon_status "KNOWN"; level "2"; protein_id "ENSMUSP00000037930.7"; source "HAVANA"; tag "CCDS";
chr1	HAVANA	exon	36184356	36184487	.	-	.	gene_id "ENSMUSG00000037470.14"; transcript_id "ENSMUST00000046875.13"; gene_type "protein_coding"; gene_status "KNOWN"; gene_name "Uggt1"; transcript_type "protein_coding"; transcript_status "KNOWN"; transcript_name "Uggt1-201"; exon_number "17"; exon_id "ENSMUSE00001279066.1"; talon_gene "504"; talon_transcript "1007"; talon_exon "4621"; ccdsid "CCDS48238.1"; exon_status "KNOWN"; level "2"; protein_id "ENSMUSP00000037930.7"; source "HAVANA"; tag "CCDS";
chr1	HAVANA	exon	36182470	36182634	.	-	.	gene_id "ENSMUSG00000037470.14"; transcript_id "ENSMUST00000046875.13"; gene_type "protein_coding"; gene_status "KNOWN"; gene_name "Uggt1"; transcript_type "protein_coding"; transcript_status "KNOWN"; transcript_name "Uggt1-201"; exon_number "18"; exon_id "ENSMUSE00001261540.1"; talon_gene "504"; talon_transcript "1007"; talon_exon "4623"; ccdsid "CCDS48238.1"; exon_status "KNOWN"; level "2"; protein_id "ENSMUSP00000037930.7"; source "HAVANA"; tag "CCDS";
chr1	HAVANA	exon	36179559	36179679	.	-	.	gene_id "ENSMUSG00000037470.14"; transcript_id "ENSMUST00000046875.13"; gene_type "protein_coding"; gene_status "KNOWN"; gene_name "Uggt1"; transcript_type "protein_coding"; transcript_status "KNOWN"; transcript_name "Uggt1-201"; exon_number "19"; exon_id "ENSMUSE00001241481.1"; talon_gene "504"; talon_transcript "1007"; talon_exon "4625"; ccdsid "CCDS48238.1"; exon_status "KNOWN"; level "2"; protein_id "ENSMUSP00000037930.7"; source "HAVANA"; tag "CCDS";
chr1	HAVANA	exon	36177518	36177616	.	-	.	gene_id "ENSMUSG00000037470.14"; transcript_id "ENSMUST00000046875.13"; gene_type "protein_coding"; gene_status "KNOWN"; gene_name "Uggt1"; transcript_type "protein_coding"; transcript_status "KNOWN"; transcript_name "Uggt1-201"; exon_number "20"; exon_id "ENSMUSE00001219826.1"; talon_gene "504"; talon_transcript "1007"; talon_exon "4627"; ccdsid "CCDS48238.1"; exon_status "KNOWN"; level "2"; protein_id "ENSMUSP00000037930.7"; source "HAVANA"; tag "CCDS";
chr1	HAVANA	exon	36176776	36176799	.	-	.	gene_id "ENSMUSG00000037470.14"; transcript_id "ENSMUST00000046875.13"; gene_type "protein_coding"; gene_status "KNOWN"; gene_name "Uggt1"; transcript_type "protein_coding"; transcript_status "KNOWN"; transcript_name "Uggt1-201"; exon_number "21"; exon_id "ENSMUSE00000472433.2"; talon_gene "504"; talon_transcript "1007"; talon_exon "4629"; ccdsid "CCDS48238.1"; exon_status "KNOWN"; level "2"; protein_id "ENSMUSP00000037930.7"; source "HAVANA"; tag "CCDS";
chr1	HAVANA	exon	36176233	36176327	.	-	.	gene_id "ENSMUSG00000037470.14"; transcript_id "ENSMUST00000046875.13"; gene_type "protein_coding"; gene_status "KNOWN"; gene_name "Uggt1"; transcript_type "protein_coding"; transcript_status "KNOWN"; transcript_name "Uggt1-201"; exon_number "22"; exon_id "ENSMUSE00001278438.1"; talon_gene "504"; talon_transcript "1007"; talon_exon "4631"; ccdsid "CCDS48238.1"; exon_status "KNOWN"; level "2"; protein_id "ENSMUSP00000037930.7"; source "HAVANA"; tag "CCDS";
chr1	HAVANA	exon	36174896	36175102	.	-	.	gene_id "ENSMUSG00000037470.14"; transcript_id "ENSMUST00000046875.13"; gene_type "protein_coding"; gene_status "KNOWN"; gene_name "Uggt1"; transcript_type "protein_coding"; transcript_status "KNOWN"; transcript_name "Uggt1-201"; exon_number "23"; exon_id "ENSMUSE00001254929.1"; talon_gene "504"; talon_transcript "1007"; talon_exon "4633"; ccdsid "CCDS48238.1"; exon_status "KNOWN"; level "2"; protein_id "ENSMUSP00000037930.7"; source "HAVANA"; tag "CCDS";
chr1	HAVANA	exon	36174079	36174210	.	-	.	gene_id "ENSMUSG00000037470.14"; transcript_id "ENSMUST00000046875.13"; gene_type "protein_coding"; gene_status "KNOWN"; gene_name "Uggt1"; transcript_type "protein_coding"; transcript_status "KNOWN"; transcript_name "Uggt1-201"; exon_number "24"; exon_id "ENSMUSE00001205331.1"; talon_gene "504"; talon_transcript "1007"; talon_exon "4635"; ccdsid "CCDS48238.1"; exon_status "KNOWN"; level "2"; protein_id "ENSMUSP00000037930.7"; source "HAVANA"; tag "CCDS";
chr1	HAVANA	exon	36173435	36173565	.	-	.	gene_id "ENSMUSG00000037470.14"; transcript_id "ENSMUST00000046875.13"; gene_type "protein_coding"; gene_status "KNOWN"; gene_name "Uggt1"; transcript_type "protein_coding"; transcript_status "KNOWN"; transcript_name "Uggt1-201"; exon_number "25"; exon_id "ENSMUSE00001299007.1"; talon_gene "504"; talon_transcript "1007"; talon_exon "4637"; ccdsid "CCDS48238.1"; exon_status "KNOWN"; level "2"; protein_id "ENSMUSP00000037930.7"; source "HAVANA"; tag "CCDS";
chr1	HAVANA	exon	36170199	36170294	.	-	.	gene_id "ENSMUSG00000037470.14"; transcript_id "ENSMUST00000046875.13"; gene_type "protein_coding"; gene_status "KNOWN"; gene_name "Uggt1"; transcript_type "protein_coding"; transcript_status "KNOWN"; transcript_name "Uggt1-201"; exon_number "26"; exon_id "ENSMUSE00001296385.1"; talon_gene "504"; talon_transcript "1007"; talon_exon "4639"; ccdsid "CCDS48238.1"; exon_status "KNOWN"; level "2"; protein_id "ENSMUSP00000037930.7"; source "HAVANA"; tag "CCDS";
chr1	HAVANA	exon	36165509	36165611	.	-	.	gene_id "ENSMUSG00000037470.14"; transcript_id "ENSMUST00000046875.13"; gene_type "protein_coding"; gene_status "KNOWN"; gene_name "Uggt1"; transcript_type "protein_coding"; transcript_status "KNOWN"; transcript_name "Uggt1-201"; exon_number "27"; exon_id "ENSMUSE00001280450.1"; talon_gene "504"; talon_transcript "1007"; talon_exon "4641"; ccdsid "CCDS48238.1"; exon_status "KNOWN"; level "2"; protein_id "ENSMUSP00000037930.7"; source "HAVANA"; tag "CCDS";
chr1	HAVANA	exon	36164444	36164523	.	-	.	gene_id "ENSMUSG00000037470.14"; transcript_id "ENSMUST00000046875.13"; gene_type "protein_coding"; gene_status "KNOWN"; gene_name "Uggt1"; transcript_type "protein_coding"; transcript_status "KNOWN"; transcript_name "Uggt1-201"; exon_number "28"; exon_id "ENSMUSE00001219080.1"; talon_gene "504"; talon_transcript "1007"; talon_exon "4643"; ccdsid "CCDS48238.1"; exon_status "KNOWN"; level "2"; protein_id "ENSMUSP00000037930.7"; source "HAVANA"; tag "CCDS";
chr1	HAVANA	exon	36163221	36163410	.	-	.	gene_id "ENSMUSG00000037470.14"; transcript_id "ENSMUST00000046875.13"; gene_type "protein_coding"; gene_status "KNOWN"; gene_name "Uggt1"; transcript_type "protein_coding"; transcript_status "KNOWN"; transcript_name "Uggt1-201"; exon_number "29"; exon_id "ENSMUSE00001240760.1"; talon_gene "504"; talon_transcript "1007"; talon_exon "4645"; ccdsid "CCDS48238.1"; exon_status "KNOWN"; level "2"; protein_id "ENSMUSP00000037930.7"; source "HAVANA"; tag "CCDS";
chr1	HAVANA	exon	36162205	36162363	.	-	.	gene_id "ENSMUSG00000037470.14"; transcript_id "ENSMUST00000046875.13"; gene_type "protein_coding"; gene_status "KNOWN"; gene_name "Uggt1"; transcript_type "protein_coding"; transcript_status "KNOWN"; transcript_name "Uggt1-201"; exon_number "30"; exon_id "ENSMUSE00001273837.1"; talon_gene "504"; talon_transcript "1007"; talon_exon "4647"; ccdsid "CCDS48238.1"; exon_status "KNOWN"; level "2"; protein_id "ENSMUSP00000037930.7"; source "HAVANA"; tag "CCDS";
chr1	HAVANA	exon	36161676	36161761	.	-	.	gene_id "ENSMUSG00000037470.14"; transcript_id "ENSMUST00000046875.13"; gene_type "protein_coding"; gene_status "KNOWN"; gene_name "Uggt1"; transcript_type "protein_coding"; transcript_status "KNOWN"; transcript_name "Uggt1-201"; exon_number "31"; exon_id "ENSMUSE00001213029.1"; talon_gene "504"; talon_transcript "1007"; talon_exon "4649"; ccdsid "CCDS48238.1"; exon_status "KNOWN"; level "2"; protein_id "ENSMUSP00000037930.7"; source "HAVANA"; tag "CCDS";
chr1	HAVANA	exon	36159942	36160026	.	-	.	gene_id "ENSMUSG00000037470.14"; transcript_id "ENSMUST00000046875.13"; gene_type "protein_coding"; gene_status "KNOWN"; gene_name "Uggt1"; transcript_type "protein_coding"; transcript_status "KNOWN"; transcript_name "Uggt1-201"; exon_number "32"; exon_id "ENSMUSE00001259762.1"; talon_gene "504"; talon_transcript "1007"; talon_exon "4651"; ccdsid "CCDS48238.1"; exon_status "KNOWN"; level "2"; protein_id "ENSMUSP00000037930.7"; source "HAVANA"; tag "CCDS";
chr1	HAVANA	exon	36158108	36158196	.	-	.	gene_id "ENSMUSG00000037470.14"; transcript_id "ENSMUST00000046875.13"; gene_type "protein_coding"; gene_status "KNOWN"; gene_name "Uggt1"; transcript_type "protein_coding"; transcript_status "KNOWN"; transcript_name "Uggt1-201"; exon_number "33"; exon_id "ENSMUSE00001212958.1"; talon_gene "504"; talon_transcript "1007"; talon_exon "4653"; ccdsid "CCDS48238.1"; exon_status "KNOWN"; level "2"; protein_id "ENSMUSP00000037930.7"; source "HAVANA"; tag "CCDS";
chr1	HAVANA	exon	36157400	36157501	.	-	.	gene_id "ENSMUSG00000037470.14"; transcript_id "ENSMUST00000046875.13"; gene_type "protein_coding"; gene_status "KNOWN"; gene_name "Uggt1"; transcript_type "protein_coding"; transcript_status "KNOWN"; transcript_name "Uggt1-201"; exon_number "34"; exon_id "ENSMUSE00001230979.1"; talon_gene "504"; talon_transcript "1007"; talon_exon "4655"; ccdsid "CCDS48238.1"; exon_status "KNOWN"; level "2"; protein_id "ENSMUSP00000037930.7"; source "HAVANA"; tag "CCDS";
chr1	HAVANA	exon	36156227	36156311	.	-	.	gene_id "ENSMUSG00000037470.14"; transcript_id "ENSMUST00000046875.13"; gene_type "protein_coding"; gene_status "KNOWN"; gene_name "Uggt1"; transcript_type "protein_coding"; transcript_status "KNOWN"; transcript_name "Uggt1-201"; exon_number "35"; exon_id "ENSMUSE00001228624.1"; talon_gene "504"; talon_transcript "1007"; talon_exon "4657"; ccdsid "CCDS48238.1"; exon_status "KNOWN"; level "2"; protein_id "ENSMUSP00000037930.7"; source "HAVANA"; tag "CCDS";
chr1	HAVANA	exon	36155073	36155255	.	-	.	gene_id "ENSMUSG00000037470.14"; transcript_id "ENSMUST00000046875.13"; gene_type "protein_coding"; gene_status "KNOWN"; gene_name "Uggt1"; transcript_type "protein_coding"; transcript_status "KNOWN"; transcript_name "Uggt1-201"; exon_number "36"; exon_id "ENSMUSE00001213850.1"; talon_gene "504"; talon_transcript "1007"; talon_exon "4659"; ccdsid "CCDS48238.1"; exon_status "KNOWN"; level "2"; protein_id "ENSMUSP00000037930.7"; source "HAVANA"; tag "CCDS";
chr1	HAVANA	exon	36151634	36151794	.	-	.	gene_id "ENSMUSG00000037470.14"; transcript_id "ENSMUST00000046875.13"; gene_type "protein_coding"; gene_status "KNOWN"; gene_name "Uggt1"; transcript_type "protein_coding"; transcript_status "KNOWN"; transcript_name "Uggt1-201"; exon_number "37"; exon_id "ENSMUSE00001276372.1"; talon_gene "504"; talon_transcript "1007"; talon_exon "4661"; ccdsid "CCDS48238.1"; exon_status "KNOWN"; level "2"; protein_id "ENSMUSP00000037930.7"; source "HAVANA"; tag "CCDS";
chr1	HAVANA	exon	36150045	36150159	.	-	.	gene_id "ENSMUSG00000037470.14"; transcript_id "ENSMUST00000046875.13"; gene_type "protein_coding"; gene_status "KNOWN"; gene_name "Uggt1"; transcript_type "protein_coding"; transcript_status "KNOWN"; transcript_name "Uggt1-201"; exon_number "38"; exon_id "ENSMUSE00001293691.1"; talon_gene "504"; talon_transcript "1007"; talon_exon "4663"; ccdsid "CCDS48238.1"; exon_status "KNOWN"; level "2"; protein_id "ENSMUSP00000037930.7"; source "HAVANA"; tag "CCDS";
chr1	HAVANA	exon	36146625	36146741	.	-	.	gene_id "ENSMUSG00000037470.14"; transcript_id "ENSMUST00000046875.13"; gene_type "protein_coding"; gene_status "KNOWN"; gene_name "Uggt1"; transcript_type "protein_coding"; transcript_status "KNOWN"; transcript_name "Uggt1-201"; exon_number "39"; exon_id "ENSMUSE00001240046.1"; talon_gene "504"; talon_transcript "1007"; talon_exon "4665"; ccdsid "CCDS48238.1"; exon_status "KNOWN"; level "2"; protein_id "ENSMUSP00000037930.7"; source "HAVANA"; tag "CCDS";
chr1	HAVANA	exon	36146032	36146185	.	-	.	gene_id "ENSMUSG00000037470.14"; transcript_id "ENSMUST00000046875.13"; gene_type "protein_coding"; gene_status "KNOWN"; gene_name "Uggt1"; transcript_type "protein_coding"; transcript_status "KNOWN"; transcript_name "Uggt1-201"; exon_number "40"; exon_id "ENSMUSE00001302611.1"; talon_gene "504"; talon_transcript "1007"; talon_exon "4667"; ccdsid "CCDS48238.1"; exon_status "KNOWN"; level "2"; protein_id "ENSMUSP00000037930.7"; source "HAVANA"; tag "CCDS";
chr1	HAVANA	exon	36140027	36144251	.	-	.	gene_id "ENSMUSG00000037470.14"; transcript_id "ENSMUST00000046875.13"; gene_type "protein_coding"; gene_status "KNOWN"; gene_name "Uggt1"; transcript_type "protein_coding"; transcript_status "KNOWN"; transcript_name "Uggt1-201"; exon_number "41"; exon_id "ENSMUSE00000341932.7"; talon_gene "504"; talon_transcript "1007"; talon_exon "4669"; ccdsid "CCDS48238.1"; exon_status "KNOWN"; level "2"; protein_id "ENSMUSP00000037930.7"; source "HAVANA"; tag "CCDS";
chr1	HAVANA	transcript	36243639	36244720	.	-	.	gene_id "ENSMUSG00000037470.14"; transcript_id "ENSMUST00000192159.1"; gene_name "Uggt1"; gene_status "KNOWN"; gene_type "protein_coding"; transcript_type "retained_intron"; transcript_status "KNOWN"; transcript_name "Uggt1-211"; talon_gene "504"; talon_transcript "1017"; havana_transcript "OTTMUST00000127104.1"; level "2"; source "HAVANA"; transcript_support_level "NA";
chr1	HAVANA	exon	36243639	36244720	.	-	.	gene_id "ENSMUSG00000037470.14"; transcript_id "ENSMUST00000192159.1"; gene_type "protein_coding"; gene_status "KNOWN"; gene_name "Uggt1"; transcript_type "retained_intron"; transcript_status "KNOWN"; transcript_name "Uggt1-211"; exon_number "1"; exon_id "ENSMUSE00001342506.1"; talon_gene "504"; talon_transcript "1017"; talon_exon "4695"; exon_status "KNOWN"; level "2"; source "HAVANA";
chr1	HAVANA	gene	36264597	36273435	.	-	.	gene_id "ENSMUSG00000047180.8"; gene_name "Neurl3"; gene_status "KNOWN"; gene_type "protein_coding"; talon_gene "506"; havana_gene "OTTMUSG00000045459.2"; level "2";
chr1	HAVANA	transcript	36264597	36273435	.	-	.	gene_id "ENSMUSG00000047180.8"; transcript_id "ENSMUST00000056946.7"; gene_name "Neurl3"; gene_status "KNOWN"; gene_type "protein_coding"; transcript_type "protein_coding"; transcript_status "KNOWN"; transcript_name "Neurl3-201"; talon_gene "506"; talon_transcript "1019"; ccdsid "CCDS14875.1"; havana_transcript "OTTMUST00000119250.1"; level "2"; protein_id "ENSMUSP00000055437.6"; source "HAVANA"; tag "CCDS"; transcript_support_level "1";
chr1	HAVANA	exon	36273338	36273435	.	-	.	gene_id "ENSMUSG00000047180.8"; transcript_id "ENSMUST00000056946.7"; gene_type "protein_coding"; gene_status "KNOWN"; gene_name "Neurl3"; transcript_type "protein_coding"; transcript_status "KNOWN"; transcript_name "Neurl3-201"; exon_number "1"; exon_id "ENSMUSE00000362829.4"; talon_gene "506"; talon_transcript "1019"; talon_exon "4697"; ccdsid "CCDS14875.1"; exon_status "KNOWN"; level "2"; protein_id "ENSMUSP00000055437.6"; source "HAVANA"; tag "CCDS";
chr1	HAVANA	exon	36269213	36269701	.	-	.	gene_id "ENSMUSG00000047180.8"; transcript_id "ENSMUST00000056946.7"; gene_type "protein_coding"; gene_status "KNOWN"; gene_name "Neurl3"; transcript_type "protein_coding"; transcript_status "KNOWN"; transcript_name "Neurl3-201"; exon_number "2"; exon_id "ENSMUSE00000353308.3"; talon_gene "506"; talon_transcript "1019"; talon_exon "4699"; ccdsid "CCDS14875.1"; exon_status "KNOWN"; level "2"; protein_id "ENSMUSP00000055437.6"; source "HAVANA"; tag "CCDS";
chr1	HAVANA	exon	36268656	36268709	.	-	.	gene_id "ENSMUSG00000047180.8"; transcript_id "ENSMUST00000056946.7"; gene_type "protein_coding"; gene_status "KNOWN"; gene_name "Neurl3"; transcript_type "protein_coding"; transcript_status "KNOWN"; transcript_name "Neurl3-201"; exon_number "3"; exon_id "ENSMUSE00000399206.3"; talon_gene "506"; talon_transcript "1019"; talon_exon "4701"; ccdsid "CCDS14875.1"; exon_status "KNOWN"; level "2"; protein_id "ENSMUSP00000055437.6"; source "HAVANA"; tag "CCDS";
chr1	HAVANA	exon	36264597	36266553	.	-	.	gene_id "ENSMUSG00000047180.8"; transcript_id "ENSMUST00000056946.7"; gene_type "protein_coding"; gene_status "KNOWN"; gene_name "Neurl3"; transcript_type "protein_coding"; transcript_status "KNOWN"; transcript_name "Neurl3-201"; exon_number "4"; exon_id "ENSMUSE00000467620.6"; talon_gene "506"; talon_transcript "1019"; talon_exon "4703"; ccdsid "CCDS14875.1"; exon_status "KNOWN"; level "2"; protein_id "ENSMUSP00000055437.6"; source "HAVANA"; tag "CCDS";
chr1	HAVANA	gene	36307733	36324029	.	+	.	gene_id "ENSMUSG00000037447.16"; gene_name "Arid5a"; gene_status "KNOWN"; gene_type "protein_coding"; talon_gene "507"; havana_gene "OTTMUSG00000021515.5"; level "1";
chr1	HAVANA	transcript	36307733	36319203	.	+	.	gene_id "ENSMUSG00000037447.16"; transcript_id "ENSMUST00000126413.7"; gene_name "Arid5a"; gene_status "KNOWN"; gene_type "protein_coding"; transcript_type "protein_coding"; transcript_status "KNOWN"; transcript_name "Arid5a-207"; talon_gene "507"; talon_transcript "1021"; havana_transcript "OTTMUST00000051020.2"; level "2"; protein_id "ENSMUSP00000115490.1"; source "HAVANA"; tag "cds_end_NF"; transcript_support_level "2";
chr1	HAVANA	exon	36307733	36307836	.	+	.	gene_id "ENSMUSG00000037447.16"; transcript_id "ENSMUST00000126413.7"; gene_type "protein_coding"; gene_status "KNOWN"; gene_name "Arid5a"; transcript_type "protein_coding"; transcript_status "KNOWN"; transcript_name "Arid5a-207"; exon_number "1"; exon_id "ENSMUSE00000751848.1"; talon_gene "507"; talon_transcript "1021"; talon_exon "4710"; exon_status "KNOWN"; level "2"; protein_id "ENSMUSP00000115490.1"; source "HAVANA"; tag "cds_end_NF";
chr1	HAVANA	exon	36316212	36316327	.	+	.	gene_id "ENSMUSG00000037447.16"; transcript_id "ENSMUST00000126413.7"; gene_type "protein_coding"; gene_status "KNOWN"; gene_name "Arid5a"; transcript_type "protein_coding"; transcript_status "KNOWN"; transcript_name "Arid5a-207"; exon_number "2"; exon_id "ENSMUSE00001289272.1"; talon_gene "507"; talon_transcript "1021"; talon_exon "4712"; exon_status "KNOWN"; level "2"; protein_id "ENSMUSP00000115490.1"; source "HAVANA"; tag "cds_end_NF";
chr1	HAVANA	exon	36317204	36317324	.	+	.	gene_id "ENSMUSG00000037447.16"; transcript_id "ENSMUST00000126413.7"; gene_type "protein_coding"; gene_status "KNOWN"; gene_name "Arid5a"; transcript_type "protein_coding"; transcript_status "KNOWN"; transcript_name "Arid5a-207"; exon_number "3"; exon_id "ENSMUSE00001289829.1"; talon_gene "507"; talon_transcript "1021"; talon_exon "4714"; ccdsid "CCDS78560.1"; exon_status "KNOWN"; level "2"; protein_id "ENSMUSP00000115490.1"; source "HAVANA"; tag "cds_end_NF";
chr1	HAVANA	exon	36317610	36317662	.	+	.	gene_id "ENSMUSG00000037447.16"; transcript_id "ENSMUST00000126413.7"; gene_type "protein_coding"; gene_status "KNOWN"; gene_name "Arid5a"; transcript_type "protein_coding"; transcript_status "KNOWN"; transcript_name "Arid5a-207"; exon_number "4"; exon_id "ENSMUSE00001303380.1"; talon_gene "507"; talon_transcript "1021"; talon_exon "4716"; ccdsid "CCDS78560.1"; exon_status "KNOWN"; level "2"; protein_id "ENSMUSP00000115490.1"; source "HAVANA"; tag "cds_end_NF";
chr1	HAVANA	exon	36318084	36318181	.	+	.	gene_id "ENSMUSG00000037447.16"; transcript_id "ENSMUST00000126413.7"; gene_type "protein_coding"; gene_status "KNOWN"; gene_name "Arid5a"; transcript_type "protein_coding"; transcript_status "KNOWN"; transcript_name "Arid5a-207"; exon_number "5"; exon_id "ENSMUSE00001224245.1"; talon_gene "507"; talon_transcript "1021"; talon_exon "4718"; ccdsid "CCDS78560.1"; exon_status "KNOWN"; level "2"; protein_id "ENSMUSP00000115490.1"; source "HAVANA"; tag "cds_end_NF";
chr1	HAVANA	exon	36318488	36318653	.	+	.	gene_id "ENSMUSG00000037447.16"; transcript_id "ENSMUST00000126413.7"; gene_type "protein_coding"; gene_status "KNOWN"; gene_name "Arid5a"; transcript_type "protein_coding"; transcript_status "KNOWN"; transcript_name "Arid5a-207"; exon_number "6"; exon_id "ENSMUSE00001279715.1"; talon_gene "507"; talon_transcript "1021"; talon_exon "4720"; ccdsid "CCDS78560.1"; exon_status "KNOWN"; level "2"; protein_id "ENSMUSP00000115490.1"; source "HAVANA"; tag "cds_end_NF";
chr1	HAVANA	exon	36318992	36319203	.	+	.	gene_id "ENSMUSG00000037447.16"; transcript_id "ENSMUST00000126413.7"; gene_type "protein_coding"; gene_status "KNOWN"; gene_name "Arid5a"; transcript_type "protein_coding"; transcript_status "KNOWN"; transcript_name "Arid5a-207"; exon_number "7"; exon_id "ENSMUSE00000777260.1"; talon_gene "507"; talon_transcript "1021"; talon_exon "4722"; exon_status "KNOWN"; level "2"; protein_id "ENSMUSP00000115490.1"; source "HAVANA"; tag "cds_end_NF";
chr1	HAVANA	transcript	36307754	36319214	.	+	.	gene_id "ENSMUSG00000037447.16"; transcript_id "ENSMUST00000145179.7"; gene_name "Arid5a"; gene_status "KNOWN"; gene_type "protein_coding"; transcript_type "processed_transcript"; transcript_status "KNOWN"; transcript_name "Arid5a-212"; talon_gene "507"; talon_transcript "1024"; havana_transcript "OTTMUST00000051021.1"; level "2"; source "HAVANA"; transcript_support_level "3";
chr1	HAVANA	exon	36307754	36307836	.	+	.	gene_id "ENSMUSG00000037447.16"; transcript_id "ENSMUST00000145179.7"; gene_type "protein_coding"; gene_status "KNOWN"; gene_name "Arid5a"; transcript_type "processed_transcript"; transcript_status "KNOWN"; transcript_name "Arid5a-212"; exon_number "1"; exon_id "ENSMUSE00001245300.1"; talon_gene "507"; talon_transcript "1024"; talon_exon "4723"; ccdsid "CCDS78560.1"; exon_status "KNOWN"; level "2"; protein_id "ENSMUSP00000119953.1"; source "HAVANA"; tag "cds_end_NF";
chr1	HAVANA	exon	36316212	36316327	.	+	.	gene_id "ENSMUSG00000037447.16"; transcript_id "ENSMUST00000145179.7"; gene_type "protein_coding"; gene_status "KNOWN"; gene_name "Arid5a"; transcript_type "processed_transcript"; transcript_status "KNOWN"; transcript_name "Arid5a-212"; exon_number "2"; exon_id "ENSMUSE00001289272.1"; talon_gene "507"; talon_transcript "1024"; talon_exon "4712"; exon_status "KNOWN"; level "2"; protein_id "ENSMUSP00000115490.1"; source "HAVANA"; tag "cds_end_NF";
chr1	HAVANA	exon	36317610	36317662	.	+	.	gene_id "ENSMUSG00000037447.16"; transcript_id "ENSMUST00000145179.7"; gene_type "protein_coding"; gene_status "KNOWN"; gene_name "Arid5a"; transcript_type "processed_transcript"; transcript_status "KNOWN"; transcript_name "Arid5a-212"; exon_number "3"; exon_id "ENSMUSE00001303380.1"; talon_gene "507"; talon_transcript "1024"; talon_exon "4716"; ccdsid "CCDS78560.1"; exon_status "KNOWN"; level "2"; protein_id "ENSMUSP00000115490.1"; source "HAVANA"; tag "cds_end_NF";
chr1	HAVANA	exon	36318084	36318181	.	+	.	gene_id "ENSMUSG00000037447.16"; transcript_id "ENSMUST00000145179.7"; gene_type "protein_coding"; gene_status "KNOWN"; gene_name "Arid5a"; transcript_type "processed_transcript"; transcript_status "KNOWN"; transcript_name "Arid5a-212"; exon_number "4"; exon_id "ENSMUSE00001224245.1"; talon_gene "507"; talon_transcript "1024"; talon_exon "4718"; ccdsid "CCDS78560.1"; exon_status "KNOWN"; level "2"; protein_id "ENSMUSP00000115490.1"; source "HAVANA"; tag "cds_end_NF";
chr1	HAVANA	exon	36318488	36318653	.	+	.	gene_id "ENSMUSG00000037447.16"; transcript_id "ENSMUST00000145179.7"; gene_type "protein_coding"; gene_status "KNOWN"; gene_name "Arid5a"; transcript_type "processed_transcript"; transcript_status "KNOWN"; transcript_name "Arid5a-212"; exon_number "5"; exon_id "ENSMUSE00001279715.1"; talon_gene "507"; talon_transcript "1024"; talon_exon "4720"; ccdsid "CCDS78560.1"; exon_status "KNOWN"; level "2"; protein_id "ENSMUSP00000115490.1"; source "HAVANA"; tag "cds_end_NF";
chr1	HAVANA	exon	36318992	36319214	.	+	.	gene_id "ENSMUSG00000037447.16"; transcript_id "ENSMUST00000145179.7"; gene_type "protein_coding"; gene_status "KNOWN"; gene_name "Arid5a"; transcript_type "processed_transcript"; transcript_status "KNOWN"; transcript_name "Arid5a-212"; exon_number "6"; exon_id "ENSMUSE00000784370.1"; talon_gene "507"; talon_transcript "1024"; talon_exon "4730"; exon_status "KNOWN"; level "2"; source "HAVANA";
chr1	HAVANA	transcript	36307754	36320528	.	+	.	gene_id "ENSMUSG00000037447.16"; transcript_id "ENSMUST00000116629.8"; gene_name "Arid5a"; gene_status "KNOWN"; gene_type "protein_coding"; transcript_type "nonsense_mediated_decay"; transcript_status "KNOWN"; transcript_name "Arid5a-205"; talon_gene "507"; talon_transcript "1027"; havana_transcript "OTTMUST00000051018.2"; level "2"; protein_id "ENSMUSP00000136037.1"; source "HAVANA"; transcript_support_level "1";
chr1	HAVANA	exon	36307754	36307836	.	+	.	gene_id "ENSMUSG00000037447.16"; transcript_id "ENSMUST00000116629.8"; gene_type "protein_coding"; gene_status "KNOWN"; gene_name "Arid5a"; transcript_type "nonsense_mediated_decay"; transcript_status "KNOWN"; transcript_name "Arid5a-205"; exon_number "1"; exon_id "ENSMUSE00001245300.1"; talon_gene "507"; talon_transcript "1027"; talon_exon "4723"; ccdsid "CCDS78560.1"; exon_status "KNOWN"; level "2"; protein_id "ENSMUSP00000119953.1"; source "HAVANA"; tag "cds_end_NF";
chr1	HAVANA	exon	36316209	36316327	.	+	.	gene_id "ENSMUSG00000037447.16"; transcript_id "ENSMUST00000116629.8"; gene_type "protein_coding"; gene_status "KNOWN"; gene_name "Arid5a"; transcript_type "nonsense_mediated_decay"; transcript_status "KNOWN"; transcript_name "Arid5a-205"; exon_number "2"; exon_id "ENSMUSE00001288030.1"; talon_gene "507"; talon_transcript "1027"; talon_exon "4725"; ccdsid "CCDS78560.1"; exon_status "KNOWN"; level "2"; protein_id "ENSMUSP00000119953.1"; source "HAVANA"; tag "cds_end_NF";
chr1	HAVANA	exon	36317610	36317662	.	+	.	gene_id "ENSMUSG00000037447.16"; transcript_id "ENSMUST00000116629.8"; gene_type "protein_coding"; gene_status "KNOWN"; gene_name "Arid5a"; transcript_type "nonsense_mediated_decay"; transcript_status "KNOWN"; transcript_name "Arid5a-205"; exon_number "3"; exon_id "ENSMUSE00001303380.1"; talon_gene "507"; talon_transcript "1027"; talon_exon "4716"; ccdsid "CCDS78560.1"; exon_status "KNOWN"; level "2"; protein_id "ENSMUSP00000115490.1"; source "HAVANA"; tag "cds_end_NF";
chr1	HAVANA	exon	36318084	36318181	.	+	.	gene_id "ENSMUSG00000037447.16"; transcript_id "ENSMUST00000116629.8"; gene_type "protein_coding"; gene_status "KNOWN"; gene_name "Arid5a"; transcript_type "nonsense_mediated_decay"; transcript_status "KNOWN"; transcript_name "Arid5a-205"; exon_number "4"; exon_id "ENSMUSE00001224245.1"; talon_gene "507"; talon_transcript "1027"; talon_exon "4718"; ccdsid "CCDS78560.1"; exon_status "KNOWN"; level "2"; protein_id "ENSMUSP00000115490.1"; source "HAVANA"; tag "cds_end_NF";
chr1	HAVANA	exon	36318488	36318653	.	+	.	gene_id "ENSMUSG00000037447.16"; transcript_id "ENSMUST00000116629.8"; gene_type "protein_coding"; gene_status "KNOWN"; gene_name "Arid5a"; transcript_type "nonsense_mediated_decay"; transcript_status "KNOWN"; transcript_name "Arid5a-205"; exon_number "5"; exon_id "ENSMUSE00001279715.1"; talon_gene "507"; talon_transcript "1027"; talon_exon "4720"; ccdsid "CCDS78560.1"; exon_status "KNOWN"; level "2"; protein_id "ENSMUSP00000115490.1"; source "HAVANA"; tag "cds_end_NF";
chr1	HAVANA	exon	36318992	36320528	.	+	.	gene_id "ENSMUSG00000037447.16"; transcript_id "ENSMUST00000116629.8"; gene_type "protein_coding"; gene_status "KNOWN"; gene_name "Arid5a"; transcript_type "nonsense_mediated_decay"; transcript_status "KNOWN"; transcript_name "Arid5a-205"; exon_number "6"; exon_id "ENSMUSE00000737603.1"; talon_gene "507"; talon_transcript "1027"; talon_exon "4737"; exon_status "KNOWN"; level "2"; protein_id "ENSMUSP00000136037.1"; source "HAVANA";
chr1	HAVANA	transcript	36307754	36322991	.	+	.	gene_id "ENSMUSG00000037447.16"; transcript_id "ENSMUST00000115032.7"; gene_name "Arid5a"; gene_status "KNOWN"; gene_type "protein_coding"; transcript_type "protein_coding"; transcript_status "KNOWN"; transcript_name "Arid5a-204"; talon_gene "507"; talon_transcript "1029"; ccdsid "CCDS48239.1"; havana_transcript "OTTMUST00000051015.2"; level "2"; protein_id "ENSMUSP00000110684.1"; source "HAVANA"; tag "CCDS"; transcript_support_level "1";
chr1	HAVANA	exon	36307754	36307836	.	+	.	gene_id "ENSMUSG00000037447.16"; transcript_id "ENSMUST00000115032.7"; gene_type "protein_coding"; gene_status "KNOWN"; gene_name "Arid5a"; transcript_type "protein_coding"; transcript_status "KNOWN"; transcript_name "Arid5a-204"; exon_number "1"; exon_id "ENSMUSE00001245300.1"; talon_gene "507"; talon_transcript "1029"; talon_exon "4723"; ccdsid "CCDS78560.1"; exon_status "KNOWN"; level "2"; protein_id "ENSMUSP00000119953.1"; source "HAVANA"; tag "cds_end_NF";
chr1	HAVANA	exon	36316209	36316327	.	+	.	gene_id "ENSMUSG00000037447.16"; transcript_id "ENSMUST00000115032.7"; gene_type "protein_coding"; gene_status "KNOWN"; gene_name "Arid5a"; transcript_type "protein_coding"; transcript_status "KNOWN"; transcript_name "Arid5a-204"; exon_number "2"; exon_id "ENSMUSE00001288030.1"; talon_gene "507"; talon_transcript "1029"; talon_exon "4725"; ccdsid "CCDS78560.1"; exon_status "KNOWN"; level "2"; protein_id "ENSMUSP00000119953.1"; source "HAVANA"; tag "cds_end_NF";
chr1	HAVANA	exon	36317204	36317324	.	+	.	gene_id "ENSMUSG00000037447.16"; transcript_id "ENSMUST00000115032.7"; gene_type "protein_coding"; gene_status "KNOWN"; gene_name "Arid5a"; transcript_type "protein_coding"; transcript_status "KNOWN"; transcript_name "Arid5a-204"; exon_number "3"; exon_id "ENSMUSE00001289829.1"; talon_gene "507"; talon_transcript "1029"; talon_exon "4714"; ccdsid "CCDS78560.1"; exon_status "KNOWN"; level "2"; protein_id "ENSMUSP00000115490.1"; source "HAVANA"; tag "cds_end_NF";
chr1	HAVANA	exon	36317610	36317662	.	+	.	gene_id "ENSMUSG00000037447.16"; transcript_id "ENSMUST00000115032.7"; gene_type "protein_coding"; gene_status "KNOWN"; gene_name "Arid5a"; transcript_type "protein_coding"; transcript_status "KNOWN"; transcript_name "Arid5a-204"; exon_number "4"; exon_id "ENSMUSE00001303380.1"; talon_gene "507"; talon_transcript "1029"; talon_exon "4716"; ccdsid "CCDS78560.1"; exon_status "KNOWN"; level "2"; protein_id "ENSMUSP00000115490.1"; source "HAVANA"; tag "cds_end_NF";
chr1	HAVANA	exon	36318084	36318181	.	+	.	gene_id "ENSMUSG00000037447.16"; transcript_id "ENSMUST00000115032.7"; gene_type "protein_coding"; gene_status "KNOWN"; gene_name "Arid5a"; transcript_type "protein_coding"; transcript_status "KNOWN"; transcript_name "Arid5a-204"; exon_number "5"; exon_id "ENSMUSE00001224245.1"; talon_gene "507"; talon_transcript "1029"; talon_exon "4718"; ccdsid "CCDS78560.1"; exon_status "KNOWN"; level "2"; protein_id "ENSMUSP00000115490.1"; source "HAVANA"; tag "cds_end_NF";
chr1	HAVANA	exon	36318488	36318653	.	+	.	gene_id "ENSMUSG00000037447.16"; transcript_id "ENSMUST00000115032.7"; gene_type "protein_coding"; gene_status "KNOWN"; gene_name "Arid5a"; transcript_type "protein_coding"; transcript_status "KNOWN"; transcript_name "Arid5a-204"; exon_number "6"; exon_id "ENSMUSE00001279715.1"; talon_gene "507"; talon_transcript "1029"; talon_exon "4720"; ccdsid "CCDS78560.1"; exon_status "KNOWN"; level "2"; protein_id "ENSMUSP00000115490.1"; source "HAVANA"; tag "cds_end_NF";
chr1	HAVANA	exon	36318992	36322991	.	+	.	gene_id "ENSMUSG00000037447.16"; transcript_id "ENSMUST00000115032.7"; gene_type "protein_coding"; gene_status "KNOWN"; gene_name "Arid5a"; transcript_type "protein_coding"; transcript_status "KNOWN"; transcript_name "Arid5a-204"; exon_number "7"; exon_id "ENSMUSE00001339799.1"; talon_gene "507"; talon_transcript "1029"; talon_exon "4740"; ccdsid "CCDS48239.1"; exon_status "KNOWN"; level "2"; protein_id "ENSMUSP00000110684.1"; source "HAVANA"; tag "CCDS";
chr1	HAVANA	transcript	36307754	36324029	.	+	.	gene_id "ENSMUSG00000037447.16"; transcript_id "ENSMUST00000137906.1"; gene_name "Arid5a"; gene_status "KNOWN"; gene_type "protein_coding"; transcript_type "protein_coding"; transcript_status "KNOWN"; transcript_name "Arid5a-208"; talon_gene "507"; talon_transcript "1030"; ccdsid "CCDS14876.1"; havana_transcript "OTTMUST00000051014.1"; level "2"; protein_id "ENSMUSP00000117810.1"; source "HAVANA"; tag "CCDS"; transcript_support_level "1";
chr1	HAVANA	exon	36307754	36307836	.	+	.	gene_id "ENSMUSG00000037447.16"; transcript_id "ENSMUST00000137906.1"; gene_type "protein_coding"; gene_status "KNOWN"; gene_name "Arid5a"; transcript_type "protein_coding"; transcript_status "KNOWN"; transcript_name "Arid5a-208"; exon_number "1"; exon_id "ENSMUSE00001245300.1"; talon_gene "507"; talon_transcript "1030"; talon_exon "4723"; ccdsid "CCDS78560.1"; exon_status "KNOWN"; level "2"; protein_id "ENSMUSP00000119953.1"; source "HAVANA"; tag "cds_end_NF";
chr1	HAVANA	exon	36316209	36316327	.	+	.	gene_id "ENSMUSG00000037447.16"; transcript_id "ENSMUST00000137906.1"; gene_type "protein_coding"; gene_status "KNOWN"; gene_name "Arid5a"; transcript_type "protein_coding"; transcript_status "KNOWN"; transcript_name "Arid5a-208"; exon_number "2"; exon_id "ENSMUSE00001288030.1"; talon_gene "507"; talon_transcript "1030"; talon_exon "4725"; ccdsid "CCDS78560.1"; exon_status "KNOWN"; level "2"; protein_id "ENSMUSP00000119953.1"; source "HAVANA"; tag "cds_end_NF";
chr1	HAVANA	exon	36318084	36318181	.	+	.	gene_id "ENSMUSG00000037447.16"; transcript_id "ENSMUST00000137906.1"; gene_type "protein_coding"; gene_status "KNOWN"; gene_name "Arid5a"; transcript_type "protein_coding"; transcript_status "KNOWN"; transcript_name "Arid5a-208"; exon_number "3"; exon_id "ENSMUSE00001224245.1"; talon_gene "507"; talon_transcript "1030"; talon_exon "4718"; ccdsid "CCDS78560.1"; exon_status "KNOWN"; level "2"; protein_id "ENSMUSP00000115490.1"; source "HAVANA"; tag "cds_end_NF";
chr1	HAVANA	exon	36318488	36318653	.	+	.	gene_id "ENSMUSG00000037447.16"; transcript_id "ENSMUST00000137906.1"; gene_type "protein_coding"; gene_status "KNOWN"; gene_name "Arid5a"; transcript_type "protein_coding"; transcript_status "KNOWN"; transcript_name "Arid5a-208"; exon_number "4"; exon_id "ENSMUSE00001279715.1"; talon_gene "507"; talon_transcript "1030"; talon_exon "4720"; ccdsid "CCDS78560.1"; exon_status "KNOWN"; level "2"; protein_id "ENSMUSP00000115490.1"; source "HAVANA"; tag "cds_end_NF";
chr1	HAVANA	exon	36318992	36324029	.	+	.	gene_id "ENSMUSG00000037447.16"; transcript_id "ENSMUST00000137906.1"; gene_type "protein_coding"; gene_status "KNOWN"; gene_name "Arid5a"; transcript_type "protein_coding"; transcript_status "KNOWN"; transcript_name "Arid5a-208"; exon_number "5"; exon_id "ENSMUSE00000805304.1"; talon_gene "507"; talon_transcript "1030"; talon_exon "4741"; ccdsid "CCDS14876.1"; exon_status "KNOWN"; level "2"; protein_id "ENSMUSP00000117810.1"; source "HAVANA"; tag "CCDS";
chr1	HAVANA	gene	36332708	36333420	.	+	.	gene_id "ENSMUSG00000102762.1"; gene_name "4930403P22Rik"; gene_status "KNOWN"; gene_type "lincRNA"; talon_gene "508"; havana_gene "OTTMUSG00000050131.1"; level "2";
chr1	HAVANA	transcript	36332708	36333420	.	+	.	gene_id "ENSMUSG00000102762.1"; transcript_id "ENSMUST00000192234.1"; gene_name "4930403P22Rik"; gene_status "KNOWN"; gene_type "lincRNA"; transcript_type "lincRNA"; transcript_status "KNOWN"; transcript_name "4930403P22Rik-201"; talon_gene "508"; talon_transcript "1036"; havana_transcript "OTTMUST00000127461.1"; level "2"; source "HAVANA"; tag "basic"; transcript_support_level "NA";
chr1	HAVANA	exon	36332708	36333420	.	+	.	gene_id "ENSMUSG00000102762.1"; transcript_id "ENSMUST00000192234.1"; gene_type "lincRNA"; gene_status "KNOWN"; gene_name "4930403P22Rik"; transcript_type "lincRNA"; transcript_status "KNOWN"; transcript_name "4930403P22Rik-201"; exon_number "1"; exon_id "ENSMUSE00001340915.1"; talon_gene "508"; talon_transcript "1036"; talon_exon "4752"; exon_status "KNOWN"; level "2"; source "HAVANA"; tag "basic";
chr1	HAVANA	gene	36335730	36369157	.	-	.	gene_id "ENSMUSG00000010453.12"; gene_name "Kansl3"; gene_status "KNOWN"; gene_type "protein_coding"; talon_gene "509"; havana_gene "OTTMUSG00000049477.4"; level "1"; tag "ncRNA_host";
chr1	HAVANA	transcript	36335730	36369181	.	-	.	gene_id "ENSMUSG00000010453.12"; transcript_id "ENSMUST00000010597.9"; gene_name "Kansl3"; gene_status "KNOWN"; gene_type "protein_coding"; transcript_type "protein_coding"; transcript_status "KNOWN"; transcript_name "Kansl3-201"; talon_gene "509"; talon_transcript "1038"; ccdsid "CCDS14877.1"; havana_transcript "OTTMUST00000126128.1"; level "2"; protein_id "ENSMUSP00000010597.3"; source "HAVANA"; tag "CCDS"; transcript_support_level "1";
chr1	HAVANA	exon	36369105	36369181	.	-	.	gene_id "ENSMUSG00000010453.12"; transcript_id "ENSMUST00000010597.9"; gene_type "protein_coding"; gene_status "KNOWN"; gene_name "Kansl3"; transcript_type "protein_coding"; transcript_status "KNOWN"; transcript_name "Kansl3-201"; exon_number "1"; exon_id "ENSMUSE00000405218.3"; talon_gene "509"; talon_transcript "1038"; talon_exon "4794"; ccdsid "CCDS14877.1"; exon_status "KNOWN"; level "2"; protein_id "ENSMUSP00000010597.3"; source "HAVANA"; tag "CCDS";
chr1	HAVANA	exon	36367769	36368034	.	-	.	gene_id "ENSMUSG00000010453.12"; transcript_id "ENSMUST00000010597.9"; gene_type "protein_coding"; gene_status "KNOWN"; gene_name "Kansl3"; transcript_type "protein_coding"; transcript_status "KNOWN"; transcript_name "Kansl3-201"; exon_number "2"; exon_id "ENSMUSE00001341912.1"; talon_gene "509"; talon_transcript "1038"; talon_exon "4796"; ccdsid "CCDS14877.1"; exon_status "KNOWN"; level "2"; protein_id "ENSMUSP00000010597.3"; source "HAVANA"; tag "CCDS";
chr1	HAVANA	exon	36365482	36365652	.	-	.	gene_id "ENSMUSG00000010453.12"; transcript_id "ENSMUST00000010597.9"; gene_type "protein_coding"; gene_status "KNOWN"; gene_name "Kansl3"; transcript_type "protein_coding"; transcript_status "KNOWN"; transcript_name "Kansl3-201"; exon_number "3"; exon_id "ENSMUSE00000232250.3"; talon_gene "509"; talon_transcript "1038"; talon_exon "4798"; ccdsid "CCDS14877.1"; exon_status "KNOWN"; level "2"; protein_id "ENSMUSP00000010597.3"; source "HAVANA"; tag "CCDS";
chr1	HAVANA	exon	36358370	36358460	.	-	.	gene_id "ENSMUSG00000010453.12"; transcript_id "ENSMUST00000010597.9"; gene_type "protein_coding"; gene_status "KNOWN"; gene_name "Kansl3"; transcript_type "protein_coding"; transcript_status "KNOWN"; transcript_name "Kansl3-201"; exon_number "4"; exon_id "ENSMUSE00000156007.3"; talon_gene "509"; talon_transcript "1038"; talon_exon "4759"; ccdsid "CCDS14877.1"; exon_status "KNOWN"; level "1"; protein_id "ENSMUSP00000140547.1"; source "HAVANA"; tag "exp_conf";
chr1	HAVANA	exon	36358040	36358225	.	-	.	gene_id "ENSMUSG00000010453.12"; transcript_id "ENSMUST00000010597.9"; gene_type "protein_coding"; gene_status "KNOWN"; gene_name "Kansl3"; transcript_type "protein_coding"; transcript_status "KNOWN"; transcript_name "Kansl3-201"; exon_number "5"; exon_id "ENSMUSE00000155996.3"; talon_gene "509"; talon_transcript "1038"; talon_exon "4761"; ccdsid "CCDS14877.1"; exon_status "KNOWN"; level "1"; protein_id "ENSMUSP00000140547.1"; source "HAVANA"; tag "exp_conf";
chr1	HAVANA	exon	36354649	36354780	.	-	.	gene_id "ENSMUSG00000010453.12"; transcript_id "ENSMUST00000010597.9"; gene_type "protein_coding"; gene_status "KNOWN"; gene_name "Kansl3"; transcript_type "protein_coding"; transcript_status "KNOWN"; transcript_name "Kansl3-201"; exon_number "6"; exon_id "ENSMUSE00000156002.3"; talon_gene "509"; talon_transcript "1038"; talon_exon "4763"; ccdsid "CCDS14877.1"; exon_status "KNOWN"; level "1"; protein_id "ENSMUSP00000140547.1"; source "HAVANA"; tag "exp_conf";
chr1	HAVANA	exon	36354098	36354214	.	-	.	gene_id "ENSMUSG00000010453.12"; transcript_id "ENSMUST00000010597.9"; gene_type "protein_coding"; gene_status "KNOWN"; gene_name "Kansl3"; transcript_type "protein_coding"; transcript_status "KNOWN"; transcript_name "Kansl3-201"; exon_number "7"; exon_id "ENSMUSE00000232369.3"; talon_gene "509"; talon_transcript "1038"; talon_exon "4765"; ccdsid "CCDS14877.1"; exon_status "KNOWN"; level "1"; protein_id "ENSMUSP00000140547.1"; source "HAVANA"; tag "exp_conf";
chr1	HAVANA	exon	36353772	36353873	.	-	.	gene_id "ENSMUSG00000010453.12"; transcript_id "ENSMUST00000010597.9"; gene_type "protein_coding"; gene_status "KNOWN"; gene_name "Kansl3"; transcript_type "protein_coding"; transcript_status "KNOWN"; transcript_name "Kansl3-201"; exon_number "8"; exon_id "ENSMUSE00000156010.3"; talon_gene "509"; talon_transcript "1038"; talon_exon "4767"; ccdsid "CCDS14877.1"; exon_status "KNOWN"; level "1"; protein_id "ENSMUSP00000140547.1"; source "HAVANA"; tag "exp_conf";
chr1	HAVANA	exon	36353594	36353665	.	-	.	gene_id "ENSMUSG00000010453.12"; transcript_id "ENSMUST00000010597.9"; gene_type "protein_coding"; gene_status "KNOWN"; gene_name "Kansl3"; transcript_type "protein_coding"; transcript_status "KNOWN"; transcript_name "Kansl3-201"; exon_number "9"; exon_id "ENSMUSE00000156000.3"; talon_gene "509"; talon_transcript "1038"; talon_exon "4769"; ccdsid "CCDS14877.1"; exon_status "KNOWN"; level "1"; protein_id "ENSMUSP00000140547.1"; source "HAVANA"; tag "exp_conf";
chr1	HAVANA	exon	36351926	36352000	.	-	.	gene_id "ENSMUSG00000010453.12"; transcript_id "ENSMUST00000010597.9"; gene_type "protein_coding"; gene_status "KNOWN"; gene_name "Kansl3"; transcript_type "protein_coding"; transcript_status "KNOWN"; transcript_name "Kansl3-201"; exon_number "10"; exon_id "ENSMUSE00000156009.3"; talon_gene "509"; talon_transcript "1038"; talon_exon "4771"; ccdsid "CCDS14877.1"; exon_status "KNOWN"; level "1"; protein_id "ENSMUSP00000140547.1"; source "HAVANA"; tag "exp_conf";
chr1	HAVANA	exon	36351633	36351790	.	-	.	gene_id "ENSMUSG00000010453.12"; transcript_id "ENSMUST00000010597.9"; gene_type "protein_coding"; gene_status "KNOWN"; gene_name "Kansl3"; transcript_type "protein_coding"; transcript_status "KNOWN"; transcript_name "Kansl3-201"; exon_number "11"; exon_id "ENSMUSE00000155998.3"; talon_gene "509"; talon_transcript "1038"; talon_exon "4773"; ccdsid "CCDS14877.1"; exon_status "KNOWN"; level "1"; protein_id "ENSMUSP00000140547.1"; source "HAVANA"; tag "exp_conf";
chr1	HAVANA	exon	36349402	36349465	.	-	.	gene_id "ENSMUSG00000010453.12"; transcript_id "ENSMUST00000010597.9"; gene_type "protein_coding"; gene_status "KNOWN"; gene_name "Kansl3"; transcript_type "protein_coding"; transcript_status "KNOWN"; transcript_name "Kansl3-201"; exon_number "12"; exon_id "ENSMUSE00000156013.3"; talon_gene "509"; talon_transcript "1038"; talon_exon "4775"; ccdsid "CCDS14877.1"; exon_status "KNOWN"; level "1"; protein_id "ENSMUSP00000140547.1"; source "HAVANA"; tag "exp_conf";
chr1	HAVANA	exon	36348818	36349018	.	-	.	gene_id "ENSMUSG00000010453.12"; transcript_id "ENSMUST00000010597.9"; gene_type "protein_coding"; gene_status "KNOWN"; gene_name "Kansl3"; transcript_type "protein_coding"; transcript_status "KNOWN"; transcript_name "Kansl3-201"; exon_number "13"; exon_id "ENSMUSE00000156006.3"; talon_gene "509"; talon_transcript "1038"; talon_exon "4777"; ccdsid "CCDS14877.1"; exon_status "KNOWN"; level "1"; protein_id "ENSMUSP00000140547.1"; source "HAVANA"; tag "exp_conf";
chr1	HAVANA	exon	36348525	36348681	.	-	.	gene_id "ENSMUSG00000010453.12"; transcript_id "ENSMUST00000010597.9"; gene_type "protein_coding"; gene_status "KNOWN"; gene_name "Kansl3"; transcript_type "protein_coding"; transcript_status "KNOWN"; transcript_name "Kansl3-201"; exon_number "14"; exon_id "ENSMUSE00000156008.3"; talon_gene "509"; talon_transcript "1038"; talon_exon "4779"; ccdsid "CCDS14877.1"; exon_status "KNOWN"; level "1"; protein_id "ENSMUSP00000140547.1"; source "HAVANA"; tag "exp_conf";
chr1	HAVANA	exon	36345838	36346029	.	-	.	gene_id "ENSMUSG00000010453.12"; transcript_id "ENSMUST00000010597.9"; gene_type "protein_coding"; gene_status "KNOWN"; gene_name "Kansl3"; transcript_type "protein_coding"; transcript_status "KNOWN"; transcript_name "Kansl3-201"; exon_number "15"; exon_id "ENSMUSE00000155999.3"; talon_gene "509"; talon_transcript "1038"; talon_exon "4781"; ccdsid "CCDS14877.1"; exon_status "KNOWN"; level "1"; protein_id "ENSMUSP00000140547.1"; source "HAVANA"; tag "exp_conf";
chr1	HAVANA	exon	36345385	36345466	.	-	.	gene_id "ENSMUSG00000010453.12"; transcript_id "ENSMUST00000010597.9"; gene_type "protein_coding"; gene_status "KNOWN"; gene_name "Kansl3"; transcript_type "protein_coding"; transcript_status "KNOWN"; transcript_name "Kansl3-201"; exon_number "16"; exon_id "ENSMUSE00000156004.3"; talon_gene "509"; talon_transcript "1038"; talon_exon "4783"; ccdsid "CCDS14877.1"; exon_status "KNOWN"; level "1"; protein_id "ENSMUSP00000140547.1"; source "HAVANA"; tag "exp_conf";
chr1	HAVANA	exon	36344916	36345046	.	-	.	gene_id "ENSMUSG00000010453.12"; transcript_id "ENSMUST00000010597.9"; gene_type "protein_coding"; gene_status "KNOWN"; gene_name "Kansl3"; transcript_type "protein_coding"; transcript_status "KNOWN"; transcript_name "Kansl3-201"; exon_number "17"; exon_id "ENSMUSE00000156012.3"; talon_gene "509"; talon_transcript "1038"; talon_exon "4785"; ccdsid "CCDS14877.1"; exon_status "KNOWN"; level "1"; protein_id "ENSMUSP00000140547.1"; source "HAVANA"; tag "exp_conf";
chr1	HAVANA	exon	36344070	36344179	.	-	.	gene_id "ENSMUSG00000010453.12"; transcript_id "ENSMUST00000010597.9"; gene_type "protein_coding"; gene_status "KNOWN"; gene_name "Kansl3"; transcript_type "protein_coding"; transcript_status "KNOWN"; transcript_name "Kansl3-201"; exon_number "18"; exon_id "ENSMUSE00000155997.3"; talon_gene "509"; talon_transcript "1038"; talon_exon "4787"; ccdsid "CCDS14877.1"; exon_status "KNOWN"; level "1"; protein_id "ENSMUSP00000140547.1"; source "HAVANA"; tag "exp_conf";
chr1	HAVANA	exon	36343673	36343895	.	-	.	gene_id "ENSMUSG00000010453.12"; transcript_id "ENSMUST00000010597.9"; gene_type "protein_coding"; gene_status "KNOWN"; gene_name "Kansl3"; transcript_type "protein_coding"; transcript_status "KNOWN"; transcript_name "Kansl3-201"; exon_number "19"; exon_id "ENSMUSE00000156011.3"; talon_gene "509"; talon_transcript "1038"; talon_exon "4789"; ccdsid "CCDS14877.1"; exon_status "KNOWN"; level "1"; protein_id "ENSMUSP00000140547.1"; source "HAVANA"; tag "exp_conf";
chr1	HAVANA	exon	36343251	36343384	.	-	.	gene_id "ENSMUSG00000010453.12"; transcript_id "ENSMUST00000010597.9"; gene_type "protein_coding"; gene_status "KNOWN"; gene_name "Kansl3"; transcript_type "protein_coding"; transcript_status "KNOWN"; transcript_name "Kansl3-201"; exon_number "20"; exon_id "ENSMUSE00000156005.3"; talon_gene "509"; talon_transcript "1038"; talon_exon "4791"; ccdsid "CCDS14877.1"; exon_status "KNOWN"; level "1"; protein_id "ENSMUSP00000140547.1"; source "HAVANA"; tag "exp_conf";
chr1	HAVANA	exon	36335730	36337651	.	-	.	gene_id "ENSMUSG00000010453.12"; transcript_id "ENSMUST00000010597.9"; gene_type "protein_coding"; gene_status "KNOWN"; gene_name "Kansl3"; transcript_type "protein_coding"; transcript_status "KNOWN"; transcript_name "Kansl3-201"; exon_number "21"; exon_id "ENSMUSE00000391556.3"; talon_gene "509"; talon_transcript "1038"; talon_exon "4793"; ccdsid "CCDS14877.1"; exon_status "KNOWN"; level "1"; protein_id "ENSMUSP00000140547.1"; source "HAVANA"; tag "exp_conf";
chr1	TALON	transcript	36335730	36369155	.	-	.	gene_id "ENSMUSG00000010453.12"; transcript_id "ENCODEMT000178644"; gene_name "Kansl3"; gene_status "KNOWN"; gene_type "protein_coding"; transcript_status "NOVEL"; transcript_name "ENCODEMT000178644"; talon_gene "509"; talon_transcript "178644"; NIC_transcript "TRUE";
chr1	HAVANA	exon	36369105	36369155	.	-	.	gene_id "ENSMUSG00000010453.12"; transcript_id "ENCODEMT000178644"; gene_type "protein_coding"; gene_status "KNOWN"; gene_name "Kansl3"; transcript_status "NOVEL"; transcript_name "ENCODEMT000178644"; exon_number "1"; exon_id "ENSMUSE00001324896.1"; talon_gene "509"; talon_transcript "178644"; talon_exon "4811"; exon_status "KNOWN"; level "2"; protein_id "ENSMUSP00000141616.1"; source "HAVANA";
chr1	HAVANA	exon	36367769	36368034	.	-	.	gene_id "ENSMUSG00000010453.12"; transcript_id "ENCODEMT000178644"; gene_type "protein_coding"; gene_status "KNOWN"; gene_name "Kansl3"; transcript_status "NOVEL"; transcript_name "ENCODEMT000178644"; exon_number "2"; exon_id "ENSMUSE00001341912.1"; talon_gene "509"; talon_transcript "178644"; talon_exon "4796"; ccdsid "CCDS14877.1"; exon_status "KNOWN"; level "2"; protein_id "ENSMUSP00000010597.3"; source "HAVANA"; tag "CCDS";
chr1	HAVANA	exon	36365482	36365652	.	-	.	gene_id "ENSMUSG00000010453.12"; transcript_id "ENCODEMT000178644"; gene_type "protein_coding"; gene_status "KNOWN"; gene_name "Kansl3"; transcript_status "NOVEL"; transcript_name "ENCODEMT000178644"; exon_number "3"; exon_id "ENSMUSE00000232250.3"; talon_gene "509"; talon_transcript "178644"; talon_exon "4798"; ccdsid "CCDS14877.1"; exon_status "KNOWN"; level "2"; protein_id "ENSMUSP00000010597.3"; source "HAVANA"; tag "CCDS";
chr1	HAVANA	exon	36358370	36358460	.	-	.	gene_id "ENSMUSG00000010453.12"; transcript_id "ENCODEMT000178644"; gene_type "protein_coding"; gene_status "KNOWN"; gene_name "Kansl3"; transcript_status "NOVEL"; transcript_name "ENCODEMT000178644"; exon_number "4"; exon_id "ENSMUSE00000156007.3"; talon_gene "509"; talon_transcript "178644"; talon_exon "4759"; ccdsid "CCDS14877.1"; exon_status "KNOWN"; level "1"; protein_id "ENSMUSP00000140547.1"; source "HAVANA"; tag "exp_conf";
chr1	HAVANA	exon	36358040	36358225	.	-	.	gene_id "ENSMUSG00000010453.12"; transcript_id "ENCODEMT000178644"; gene_type "protein_coding"; gene_status "KNOWN"; gene_name "Kansl3"; transcript_status "NOVEL"; transcript_name "ENCODEMT000178644"; exon_number "5"; exon_id "ENSMUSE00000155996.3"; talon_gene "509"; talon_transcript "178644"; talon_exon "4761"; ccdsid "CCDS14877.1"; exon_status "KNOWN"; level "1"; protein_id "ENSMUSP00000140547.1"; source "HAVANA"; tag "exp_conf";
chr1	HAVANA	exon	36354649	36354780	.	-	.	gene_id "ENSMUSG00000010453.12"; transcript_id "ENCODEMT000178644"; gene_type "protein_coding"; gene_status "KNOWN"; gene_name "Kansl3"; transcript_status "NOVEL"; transcript_name "ENCODEMT000178644"; exon_number "6"; exon_id "ENSMUSE00000156002.3"; talon_gene "509"; talon_transcript "178644"; talon_exon "4763"; ccdsid "CCDS14877.1"; exon_status "KNOWN"; level "1"; protein_id "ENSMUSP00000140547.1"; source "HAVANA"; tag "exp_conf";
chr1	HAVANA	exon	36354098	36354214	.	-	.	gene_id "ENSMUSG00000010453.12"; transcript_id "ENCODEMT000178644"; gene_type "protein_coding"; gene_status "KNOWN"; gene_name "Kansl3"; transcript_status "NOVEL"; transcript_name "ENCODEMT000178644"; exon_number "7"; exon_id "ENSMUSE00000232369.3"; talon_gene "509"; talon_transcript "178644"; talon_exon "4765"; ccdsid "CCDS14877.1"; exon_status "KNOWN"; level "1"; protein_id "ENSMUSP00000140547.1"; source "HAVANA"; tag "exp_conf";
chr1	HAVANA	exon	36353772	36353873	.	-	.	gene_id "ENSMUSG00000010453.12"; transcript_id "ENCODEMT000178644"; gene_type "protein_coding"; gene_status "KNOWN"; gene_name "Kansl3"; transcript_status "NOVEL"; transcript_name "ENCODEMT000178644"; exon_number "8"; exon_id "ENSMUSE00000156010.3"; talon_gene "509"; talon_transcript "178644"; talon_exon "4767"; ccdsid "CCDS14877.1"; exon_status "KNOWN"; level "1"; protein_id "ENSMUSP00000140547.1"; source "HAVANA"; tag "exp_conf";
chr1	HAVANA	exon	36353594	36353665	.	-	.	gene_id "ENSMUSG00000010453.12"; transcript_id "ENCODEMT000178644"; gene_type "protein_coding"; gene_status "KNOWN"; gene_name "Kansl3"; transcript_status "NOVEL"; transcript_name "ENCODEMT000178644"; exon_number "9"; exon_id "ENSMUSE00000156000.3"; talon_gene "509"; talon_transcript "178644"; talon_exon "4769"; ccdsid "CCDS14877.1"; exon_status "KNOWN"; level "1"; protein_id "ENSMUSP00000140547.1"; source "HAVANA"; tag "exp_conf";
chr1	HAVANA	exon	36351926	36352000	.	-	.	gene_id "ENSMUSG00000010453.12"; transcript_id "ENCODEMT000178644"; gene_type "protein_coding"; gene_status "KNOWN"; gene_name "Kansl3"; transcript_status "NOVEL"; transcript_name "ENCODEMT000178644"; exon_number "10"; exon_id "ENSMUSE00000156009.3"; talon_gene "509"; talon_transcript "178644"; talon_exon "4771"; ccdsid "CCDS14877.1"; exon_status "KNOWN"; level "1"; protein_id "ENSMUSP00000140547.1"; source "HAVANA"; tag "exp_conf";
chr1	HAVANA	exon	36351633	36351790	.	-	.	gene_id "ENSMUSG00000010453.12"; transcript_id "ENCODEMT000178644"; gene_type "protein_coding"; gene_status "KNOWN"; gene_name "Kansl3"; transcript_status "NOVEL"; transcript_name "ENCODEMT000178644"; exon_number "11"; exon_id "ENSMUSE00000155998.3"; talon_gene "509"; talon_transcript "178644"; talon_exon "4773"; ccdsid "CCDS14877.1"; exon_status "KNOWN"; level "1"; protein_id "ENSMUSP00000140547.1"; source "HAVANA"; tag "exp_conf";
chr1	HAVANA	exon	36349402	36349465	.	-	.	gene_id "ENSMUSG00000010453.12"; transcript_id "ENCODEMT000178644"; gene_type "protein_coding"; gene_status "KNOWN"; gene_name "Kansl3"; transcript_status "NOVEL"; transcript_name "ENCODEMT000178644"; exon_number "12"; exon_id "ENSMUSE00000156013.3"; talon_gene "509"; talon_transcript "178644"; talon_exon "4775"; ccdsid "CCDS14877.1"; exon_status "KNOWN"; level "1"; protein_id "ENSMUSP00000140547.1"; source "HAVANA"; tag "exp_conf";
chr1	HAVANA	exon	36348818	36349018	.	-	.	gene_id "ENSMUSG00000010453.12"; transcript_id "ENCODEMT000178644"; gene_type "protein_coding"; gene_status "KNOWN"; gene_name "Kansl3"; transcript_status "NOVEL"; transcript_name "ENCODEMT000178644"; exon_number "13"; exon_id "ENSMUSE00000156006.3"; talon_gene "509"; talon_transcript "178644"; talon_exon "4777"; ccdsid "CCDS14877.1"; exon_status "KNOWN"; level "1"; protein_id "ENSMUSP00000140547.1"; source "HAVANA"; tag "exp_conf";
chr1	HAVANA	exon	36348525	36348681	.	-	.	gene_id "ENSMUSG00000010453.12"; transcript_id "ENCODEMT000178644"; gene_type "protein_coding"; gene_status "KNOWN"; gene_name "Kansl3"; transcript_status "NOVEL"; transcript_name "ENCODEMT000178644"; exon_number "14"; exon_id "ENSMUSE00000156008.3"; talon_gene "509"; talon_transcript "178644"; talon_exon "4779"; ccdsid "CCDS14877.1"; exon_status "KNOWN"; level "1"; protein_id "ENSMUSP00000140547.1"; source "HAVANA"; tag "exp_conf";
chr1	HAVANA	exon	36347217	36347294	.	-	.	gene_id "ENSMUSG00000010453.12"; transcript_id "ENCODEMT000178644"; gene_type "protein_coding"; gene_status "KNOWN"; gene_name "Kansl3"; transcript_status "NOVEL"; transcript_name "ENCODEMT000178644"; exon_number "15"; exon_id "ENSMUSE00001321293.1"; talon_gene "509"; talon_transcript "178644"; talon_exon "4801"; ccdsid "CCDS78561.1"; exon_status "KNOWN"; level "2"; protein_id "ENSMUSP00000140597.1"; source "HAVANA"; tag "CCDS";
chr1	HAVANA	exon	36345838	36346029	.	-	.	gene_id "ENSMUSG00000010453.12"; transcript_id "ENCODEMT000178644"; gene_type "protein_coding"; gene_status "KNOWN"; gene_name "Kansl3"; transcript_status "NOVEL"; transcript_name "ENCODEMT000178644"; exon_number "16"; exon_id "ENSMUSE00000155999.3"; talon_gene "509"; talon_transcript "178644"; talon_exon "4781"; ccdsid "CCDS14877.1"; exon_status "KNOWN"; level "1"; protein_id "ENSMUSP00000140547.1"; source "HAVANA"; tag "exp_conf";
chr1	HAVANA	exon	36345385	36345466	.	-	.	gene_id "ENSMUSG00000010453.12"; transcript_id "ENCODEMT000178644"; gene_type "protein_coding"; gene_status "KNOWN"; gene_name "Kansl3"; transcript_status "NOVEL"; transcript_name "ENCODEMT000178644"; exon_number "17"; exon_id "ENSMUSE00000156004.3"; talon_gene "509"; talon_transcript "178644"; talon_exon "4783"; ccdsid "CCDS14877.1"; exon_status "KNOWN"; level "1"; protein_id "ENSMUSP00000140547.1"; source "HAVANA"; tag "exp_conf";
chr1	HAVANA	exon	36344916	36345046	.	-	.	gene_id "ENSMUSG00000010453.12"; transcript_id "ENCODEMT000178644"; gene_type "protein_coding"; gene_status "KNOWN"; gene_name "Kansl3"; transcript_status "NOVEL"; transcript_name "ENCODEMT000178644"; exon_number "18"; exon_id "ENSMUSE00000156012.3"; talon_gene "509"; talon_transcript "178644"; talon_exon "4785"; ccdsid "CCDS14877.1"; exon_status "KNOWN"; level "1"; protein_id "ENSMUSP00000140547.1"; source "HAVANA"; tag "exp_conf";
chr1	HAVANA	exon	36344070	36344179	.	-	.	gene_id "ENSMUSG00000010453.12"; transcript_id "ENCODEMT000178644"; gene_type "protein_coding"; gene_status "KNOWN"; gene_name "Kansl3"; transcript_status "NOVEL"; transcript_name "ENCODEMT000178644"; exon_number "19"; exon_id "ENSMUSE00000155997.3"; talon_gene "509"; talon_transcript "178644"; talon_exon "4787"; ccdsid "CCDS14877.1"; exon_status "KNOWN"; level "1"; protein_id "ENSMUSP00000140547.1"; source "HAVANA"; tag "exp_conf";
chr1	HAVANA	exon	36343673	36343895	.	-	.	gene_id "ENSMUSG00000010453.12"; transcript_id "ENCODEMT000178644"; gene_type "protein_coding"; gene_status "KNOWN"; gene_name "Kansl3"; transcript_status "NOVEL"; transcript_name "ENCODEMT000178644"; exon_number "20"; exon_id "ENSMUSE00000156011.3"; talon_gene "509"; talon_transcript "178644"; talon_exon "4789"; ccdsid "CCDS14877.1"; exon_status "KNOWN"; level "1"; protein_id "ENSMUSP00000140547.1"; source "HAVANA"; tag "exp_conf";
chr1	HAVANA	exon	36343251	36343384	.	-	.	gene_id "ENSMUSG00000010453.12"; transcript_id "ENCODEMT000178644"; gene_type "protein_coding"; gene_status "KNOWN"; gene_name "Kansl3"; transcript_status "NOVEL"; transcript_name "ENCODEMT000178644"; exon_number "21"; exon_id "ENSMUSE00000156005.3"; talon_gene "509"; talon_transcript "178644"; talon_exon "4791"; ccdsid "CCDS14877.1"; exon_status "KNOWN"; level "1"; protein_id "ENSMUSP00000140547.1"; source "HAVANA"; tag "exp_conf";
chr1	HAVANA	exon	36335730	36337651	.	-	.	gene_id "ENSMUSG00000010453.12"; transcript_id "ENCODEMT000178644"; gene_type "protein_coding"; gene_status "KNOWN"; gene_name "Kansl3"; transcript_status "NOVEL"; transcript_name "ENCODEMT000178644"; exon_number "22"; exon_id "ENSMUSE00000391556.3"; talon_gene "509"; talon_transcript "178644"; talon_exon "4793"; ccdsid "CCDS14877.1"; exon_status "KNOWN"; level "1"; protein_id "ENSMUSP00000140547.1"; source "HAVANA"; tag "exp_conf";
chr1	TALON	transcript	36335730	36369155	.	-	.	gene_id "ENSMUSG00000010453.12"; transcript_id "ENCODEMT000178647"; gene_name "Kansl3"; gene_status "KNOWN"; gene_type "protein_coding"; transcript_status "NOVEL"; transcript_name "ENCODEMT000178647"; talon_gene "509"; talon_transcript "178647"; NIC_transcript "TRUE";
chr1	HAVANA	exon	36369105	36369155	.	-	.	gene_id "ENSMUSG00000010453.12"; transcript_id "ENCODEMT000178647"; gene_type "protein_coding"; gene_status "KNOWN"; gene_name "Kansl3"; transcript_status "NOVEL"; transcript_name "ENCODEMT000178647"; exon_number "1"; exon_id "ENSMUSE00001324896.1"; talon_gene "509"; talon_transcript "178647"; talon_exon "4811"; exon_status "KNOWN"; level "2"; protein_id "ENSMUSP00000141616.1"; source "HAVANA";
chr1	HAVANA	exon	36367769	36368034	.	-	.	gene_id "ENSMUSG00000010453.12"; transcript_id "ENCODEMT000178647"; gene_type "protein_coding"; gene_status "KNOWN"; gene_name "Kansl3"; transcript_status "NOVEL"; transcript_name "ENCODEMT000178647"; exon_number "2"; exon_id "ENSMUSE00001341912.1"; talon_gene "509"; talon_transcript "178647"; talon_exon "4796"; ccdsid "CCDS14877.1"; exon_status "KNOWN"; level "2"; protein_id "ENSMUSP00000010597.3"; source "HAVANA"; tag "CCDS";
chr1	HAVANA	exon	36365482	36365632	.	-	.	gene_id "ENSMUSG00000010453.12"; transcript_id "ENCODEMT000178647"; gene_type "protein_coding"; gene_status "KNOWN"; gene_name "Kansl3"; transcript_status "NOVEL"; transcript_name "ENCODEMT000178647"; exon_number "3"; exon_id "ENSMUSE00001327624.1"; talon_gene "509"; talon_transcript "178647"; talon_exon "4809"; exon_status "KNOWN"; level "2"; protein_id "ENSMUSP00000139711.1"; source "HAVANA";
chr1	HAVANA	exon	36358370	36358460	.	-	.	gene_id "ENSMUSG00000010453.12"; transcript_id "ENCODEMT000178647"; gene_type "protein_coding"; gene_status "KNOWN"; gene_name "Kansl3"; transcript_status "NOVEL"; transcript_name "ENCODEMT000178647"; exon_number "4"; exon_id "ENSMUSE00000156007.3"; talon_gene "509"; talon_transcript "178647"; talon_exon "4759"; ccdsid "CCDS14877.1"; exon_status "KNOWN"; level "1"; protein_id "ENSMUSP00000140547.1"; source "HAVANA"; tag "exp_conf";
chr1	HAVANA	exon	36358040	36358225	.	-	.	gene_id "ENSMUSG00000010453.12"; transcript_id "ENCODEMT000178647"; gene_type "protein_coding"; gene_status "KNOWN"; gene_name "Kansl3"; transcript_status "NOVEL"; transcript_name "ENCODEMT000178647"; exon_number "5"; exon_id "ENSMUSE00000155996.3"; talon_gene "509"; talon_transcript "178647"; talon_exon "4761"; ccdsid "CCDS14877.1"; exon_status "KNOWN"; level "1"; protein_id "ENSMUSP00000140547.1"; source "HAVANA"; tag "exp_conf";
chr1	HAVANA	exon	36354649	36354780	.	-	.	gene_id "ENSMUSG00000010453.12"; transcript_id "ENCODEMT000178647"; gene_type "protein_coding"; gene_status "KNOWN"; gene_name "Kansl3"; transcript_status "NOVEL"; transcript_name "ENCODEMT000178647"; exon_number "6"; exon_id "ENSMUSE00000156002.3"; talon_gene "509"; talon_transcript "178647"; talon_exon "4763"; ccdsid "CCDS14877.1"; exon_status "KNOWN"; level "1"; protein_id "ENSMUSP00000140547.1"; source "HAVANA"; tag "exp_conf";
chr1	HAVANA	exon	36354098	36354214	.	-	.	gene_id "ENSMUSG00000010453.12"; transcript_id "ENCODEMT000178647"; gene_type "protein_coding"; gene_status "KNOWN"; gene_name "Kansl3"; transcript_status "NOVEL"; transcript_name "ENCODEMT000178647"; exon_number "7"; exon_id "ENSMUSE00000232369.3"; talon_gene "509"; talon_transcript "178647"; talon_exon "4765"; ccdsid "CCDS14877.1"; exon_status "KNOWN"; level "1"; protein_id "ENSMUSP00000140547.1"; source "HAVANA"; tag "exp_conf";
chr1	HAVANA	exon	36353772	36353873	.	-	.	gene_id "ENSMUSG00000010453.12"; transcript_id "ENCODEMT000178647"; gene_type "protein_coding"; gene_status "KNOWN"; gene_name "Kansl3"; transcript_status "NOVEL"; transcript_name "ENCODEMT000178647"; exon_number "8"; exon_id "ENSMUSE00000156010.3"; talon_gene "509"; talon_transcript "178647"; talon_exon "4767"; ccdsid "CCDS14877.1"; exon_status "KNOWN"; level "1"; protein_id "ENSMUSP00000140547.1"; source "HAVANA"; tag "exp_conf";
chr1	HAVANA	exon	36353594	36353665	.	-	.	gene_id "ENSMUSG00000010453.12"; transcript_id "ENCODEMT000178647"; gene_type "protein_coding"; gene_status "KNOWN"; gene_name "Kansl3"; transcript_status "NOVEL"; transcript_name "ENCODEMT000178647"; exon_number "9"; exon_id "ENSMUSE00000156000.3"; talon_gene "509"; talon_transcript "178647"; talon_exon "4769"; ccdsid "CCDS14877.1"; exon_status "KNOWN"; level "1"; protein_id "ENSMUSP00000140547.1"; source "HAVANA"; tag "exp_conf";
chr1	HAVANA	exon	36351926	36352000	.	-	.	gene_id "ENSMUSG00000010453.12"; transcript_id "ENCODEMT000178647"; gene_type "protein_coding"; gene_status "KNOWN"; gene_name "Kansl3"; transcript_status "NOVEL"; transcript_name "ENCODEMT000178647"; exon_number "10"; exon_id "ENSMUSE00000156009.3"; talon_gene "509"; talon_transcript "178647"; talon_exon "4771"; ccdsid "CCDS14877.1"; exon_status "KNOWN"; level "1"; protein_id "ENSMUSP00000140547.1"; source "HAVANA"; tag "exp_conf";
chr1	HAVANA	exon	36351633	36351790	.	-	.	gene_id "ENSMUSG00000010453.12"; transcript_id "ENCODEMT000178647"; gene_type "protein_coding"; gene_status "KNOWN"; gene_name "Kansl3"; transcript_status "NOVEL"; transcript_name "ENCODEMT000178647"; exon_number "11"; exon_id "ENSMUSE00000155998.3"; talon_gene "509"; talon_transcript "178647"; talon_exon "4773"; ccdsid "CCDS14877.1"; exon_status "KNOWN"; level "1"; protein_id "ENSMUSP00000140547.1"; source "HAVANA"; tag "exp_conf";
chr1	HAVANA	exon	36349402	36349465	.	-	.	gene_id "ENSMUSG00000010453.12"; transcript_id "ENCODEMT000178647"; gene_type "protein_coding"; gene_status "KNOWN"; gene_name "Kansl3"; transcript_status "NOVEL"; transcript_name "ENCODEMT000178647"; exon_number "12"; exon_id "ENSMUSE00000156013.3"; talon_gene "509"; talon_transcript "178647"; talon_exon "4775"; ccdsid "CCDS14877.1"; exon_status "KNOWN"; level "1"; protein_id "ENSMUSP00000140547.1"; source "HAVANA"; tag "exp_conf";
chr1	HAVANA	exon	36348818	36349018	.	-	.	gene_id "ENSMUSG00000010453.12"; transcript_id "ENCODEMT000178647"; gene_type "protein_coding"; gene_status "KNOWN"; gene_name "Kansl3"; transcript_status "NOVEL"; transcript_name "ENCODEMT000178647"; exon_number "13"; exon_id "ENSMUSE00000156006.3"; talon_gene "509"; talon_transcript "178647"; talon_exon "4777"; ccdsid "CCDS14877.1"; exon_status "KNOWN"; level "1"; protein_id "ENSMUSP00000140547.1"; source "HAVANA"; tag "exp_conf";
chr1	HAVANA	exon	36348525	36348681	.	-	.	gene_id "ENSMUSG00000010453.12"; transcript_id "ENCODEMT000178647"; gene_type "protein_coding"; gene_status "KNOWN"; gene_name "Kansl3"; transcript_status "NOVEL"; transcript_name "ENCODEMT000178647"; exon_number "14"; exon_id "ENSMUSE00000156008.3"; talon_gene "509"; talon_transcript "178647"; talon_exon "4779"; ccdsid "CCDS14877.1"; exon_status "KNOWN"; level "1"; protein_id "ENSMUSP00000140547.1"; source "HAVANA"; tag "exp_conf";
chr1	HAVANA	exon	36347217	36347294	.	-	.	gene_id "ENSMUSG00000010453.12"; transcript_id "ENCODEMT000178647"; gene_type "protein_coding"; gene_status "KNOWN"; gene_name "Kansl3"; transcript_status "NOVEL"; transcript_name "ENCODEMT000178647"; exon_number "15"; exon_id "ENSMUSE00001321293.1"; talon_gene "509"; talon_transcript "178647"; talon_exon "4801"; ccdsid "CCDS78561.1"; exon_status "KNOWN"; level "2"; protein_id "ENSMUSP00000140597.1"; source "HAVANA"; tag "CCDS";
chr1	HAVANA	exon	36345838	36346029	.	-	.	gene_id "ENSMUSG00000010453.12"; transcript_id "ENCODEMT000178647"; gene_type "protein_coding"; gene_status "KNOWN"; gene_name "Kansl3"; transcript_status "NOVEL"; transcript_name "ENCODEMT000178647"; exon_number "16"; exon_id "ENSMUSE00000155999.3"; talon_gene "509"; talon_transcript "178647"; talon_exon "4781"; ccdsid "CCDS14877.1"; exon_status "KNOWN"; level "1"; protein_id "ENSMUSP00000140547.1"; source "HAVANA"; tag "exp_conf";
chr1	HAVANA	exon	36345385	36345466	.	-	.	gene_id "ENSMUSG00000010453.12"; transcript_id "ENCODEMT000178647"; gene_type "protein_coding"; gene_status "KNOWN"; gene_name "Kansl3"; transcript_status "NOVEL"; transcript_name "ENCODEMT000178647"; exon_number "17"; exon_id "ENSMUSE00000156004.3"; talon_gene "509"; talon_transcript "178647"; talon_exon "4783"; ccdsid "CCDS14877.1"; exon_status "KNOWN"; level "1"; protein_id "ENSMUSP00000140547.1"; source "HAVANA"; tag "exp_conf";
chr1	HAVANA	exon	36344916	36345046	.	-	.	gene_id "ENSMUSG00000010453.12"; transcript_id "ENCODEMT000178647"; gene_type "protein_coding"; gene_status "KNOWN"; gene_name "Kansl3"; transcript_status "NOVEL"; transcript_name "ENCODEMT000178647"; exon_number "18"; exon_id "ENSMUSE00000156012.3"; talon_gene "509"; talon_transcript "178647"; talon_exon "4785"; ccdsid "CCDS14877.1"; exon_status "KNOWN"; level "1"; protein_id "ENSMUSP00000140547.1"; source "HAVANA"; tag "exp_conf";
chr1	HAVANA	exon	36344070	36344179	.	-	.	gene_id "ENSMUSG00000010453.12"; transcript_id "ENCODEMT000178647"; gene_type "protein_coding"; gene_status "KNOWN"; gene_name "Kansl3"; transcript_status "NOVEL"; transcript_name "ENCODEMT000178647"; exon_number "19"; exon_id "ENSMUSE00000155997.3"; talon_gene "509"; talon_transcript "178647"; talon_exon "4787"; ccdsid "CCDS14877.1"; exon_status "KNOWN"; level "1"; protein_id "ENSMUSP00000140547.1"; source "HAVANA"; tag "exp_conf";
chr1	HAVANA	exon	36343673	36343895	.	-	.	gene_id "ENSMUSG00000010453.12"; transcript_id "ENCODEMT000178647"; gene_type "protein_coding"; gene_status "KNOWN"; gene_name "Kansl3"; transcript_status "NOVEL"; transcript_name "ENCODEMT000178647"; exon_number "20"; exon_id "ENSMUSE00000156011.3"; talon_gene "509"; talon_transcript "178647"; talon_exon "4789"; ccdsid "CCDS14877.1"; exon_status "KNOWN"; level "1"; protein_id "ENSMUSP00000140547.1"; source "HAVANA"; tag "exp_conf";
chr1	HAVANA	exon	36343251	36343384	.	-	.	gene_id "ENSMUSG00000010453.12"; transcript_id "ENCODEMT000178647"; gene_type "protein_coding"; gene_status "KNOWN"; gene_name "Kansl3"; transcript_status "NOVEL"; transcript_name "ENCODEMT000178647"; exon_number "21"; exon_id "ENSMUSE00000156005.3"; talon_gene "509"; talon_transcript "178647"; talon_exon "4791"; ccdsid "CCDS14877.1"; exon_status "KNOWN"; level "1"; protein_id "ENSMUSP00000140547.1"; source "HAVANA"; tag "exp_conf";
chr1	HAVANA	exon	36335730	36337651	.	-	.	gene_id "ENSMUSG00000010453.12"; transcript_id "ENCODEMT000178647"; gene_type "protein_coding"; gene_status "KNOWN"; gene_name "Kansl3"; transcript_status "NOVEL"; transcript_name "ENCODEMT000178647"; exon_number "22"; exon_id "ENSMUSE00000391556.3"; talon_gene "509"; talon_transcript "178647"; talon_exon "4793"; ccdsid "CCDS14877.1"; exon_status "KNOWN"; level "1"; protein_id "ENSMUSP00000140547.1"; source "HAVANA"; tag "exp_conf";
chr1	HAVANA	transcript	36337573	36368014	.	-	.	gene_id "ENSMUSG00000010453.12"; transcript_id "ENSMUST00000186470.1"; gene_name "Kansl3"; gene_status "KNOWN"; gene_type "protein_coding"; transcript_type "protein_coding"; transcript_status "KNOWN"; transcript_name "Kansl3-205"; talon_gene "509"; talon_transcript "1039"; ccdsid "CCDS78561.1"; havana_transcript "OTTMUST00000126129.1"; level "2"; protein_id "ENSMUSP00000140597.1"; source "HAVANA"; tag "CCDS"; transcript_support_level "1";
chr1	HAVANA	exon	36367769	36368014	.	-	.	gene_id "ENSMUSG00000010453.12"; transcript_id "ENSMUST00000186470.1"; gene_type "protein_coding"; gene_status "KNOWN"; gene_name "Kansl3"; transcript_type "protein_coding"; transcript_status "KNOWN"; transcript_name "Kansl3-205"; exon_number "1"; exon_id "ENSMUSE00001326465.1"; talon_gene "509"; talon_transcript "1039"; talon_exon "4799"; ccdsid "CCDS78561.1"; exon_status "KNOWN"; level "2"; protein_id "ENSMUSP00000140597.1"; source "HAVANA"; tag "CCDS";
chr1	HAVANA	exon	36365482	36365652	.	-	.	gene_id "ENSMUSG00000010453.12"; transcript_id "ENSMUST00000186470.1"; gene_type "protein_coding"; gene_status "KNOWN"; gene_name "Kansl3"; transcript_type "protein_coding"; transcript_status "KNOWN"; transcript_name "Kansl3-205"; exon_number "2"; exon_id "ENSMUSE00000232250.3"; talon_gene "509"; talon_transcript "1039"; talon_exon "4798"; ccdsid "CCDS14877.1"; exon_status "KNOWN"; level "2"; protein_id "ENSMUSP00000010597.3"; source "HAVANA"; tag "CCDS";
chr1	HAVANA	exon	36358370	36358460	.	-	.	gene_id "ENSMUSG00000010453.12"; transcript_id "ENSMUST00000186470.1"; gene_type "protein_coding"; gene_status "KNOWN"; gene_name "Kansl3"; transcript_type "protein_coding"; transcript_status "KNOWN"; transcript_name "Kansl3-205"; exon_number "3"; exon_id "ENSMUSE00000156007.3"; talon_gene "509"; talon_transcript "1039"; talon_exon "4759"; ccdsid "CCDS14877.1"; exon_status "KNOWN"; level "1"; protein_id "ENSMUSP00000140547.1"; source "HAVANA"; tag "exp_conf";
chr1	HAVANA	exon	36358040	36358225	.	-	.	gene_id "ENSMUSG00000010453.12"; transcript_id "ENSMUST00000186470.1"; gene_type "protein_coding"; gene_status "KNOWN"; gene_name "Kansl3"; transcript_type "protein_coding"; transcript_status "KNOWN"; transcript_name "Kansl3-205"; exon_number "4"; exon_id "ENSMUSE00000155996.3"; talon_gene "509"; talon_transcript "1039"; talon_exon "4761"; ccdsid "CCDS14877.1"; exon_status "KNOWN"; level "1"; protein_id "ENSMUSP00000140547.1"; source "HAVANA"; tag "exp_conf";
chr1	HAVANA	exon	36354649	36354780	.	-	.	gene_id "ENSMUSG00000010453.12"; transcript_id "ENSMUST00000186470.1"; gene_type "protein_coding"; gene_status "KNOWN"; gene_name "Kansl3"; transcript_type "protein_coding"; transcript_status "KNOWN"; transcript_name "Kansl3-205"; exon_number "5"; exon_id "ENSMUSE00000156002.3"; talon_gene "509"; talon_transcript "1039"; talon_exon "4763"; ccdsid "CCDS14877.1"; exon_status "KNOWN"; level "1"; protein_id "ENSMUSP00000140547.1"; source "HAVANA"; tag "exp_conf";
chr1	HAVANA	exon	36354098	36354214	.	-	.	gene_id "ENSMUSG00000010453.12"; transcript_id "ENSMUST00000186470.1"; gene_type "protein_coding"; gene_status "KNOWN"; gene_name "Kansl3"; transcript_type "protein_coding"; transcript_status "KNOWN"; transcript_name "Kansl3-205"; exon_number "6"; exon_id "ENSMUSE00000232369.3"; talon_gene "509"; talon_transcript "1039"; talon_exon "4765"; ccdsid "CCDS14877.1"; exon_status "KNOWN"; level "1"; protein_id "ENSMUSP00000140547.1"; source "HAVANA"; tag "exp_conf";
chr1	HAVANA	exon	36353772	36353873	.	-	.	gene_id "ENSMUSG00000010453.12"; transcript_id "ENSMUST00000186470.1"; gene_type "protein_coding"; gene_status "KNOWN"; gene_name "Kansl3"; transcript_type "protein_coding"; transcript_status "KNOWN"; transcript_name "Kansl3-205"; exon_number "7"; exon_id "ENSMUSE00000156010.3"; talon_gene "509"; talon_transcript "1039"; talon_exon "4767"; ccdsid "CCDS14877.1"; exon_status "KNOWN"; level "1"; protein_id "ENSMUSP00000140547.1"; source "HAVANA"; tag "exp_conf";
chr1	HAVANA	exon	36353594	36353665	.	-	.	gene_id "ENSMUSG00000010453.12"; transcript_id "ENSMUST00000186470.1"; gene_type "protein_coding"; gene_status "KNOWN"; gene_name "Kansl3"; transcript_type "protein_coding"; transcript_status "KNOWN"; transcript_name "Kansl3-205"; exon_number "8"; exon_id "ENSMUSE00000156000.3"; talon_gene "509"; talon_transcript "1039"; talon_exon "4769"; ccdsid "CCDS14877.1"; exon_status "KNOWN"; level "1"; protein_id "ENSMUSP00000140547.1"; source "HAVANA"; tag "exp_conf";
chr1	HAVANA	exon	36351926	36352000	.	-	.	gene_id "ENSMUSG00000010453.12"; transcript_id "ENSMUST00000186470.1"; gene_type "protein_coding"; gene_status "KNOWN"; gene_name "Kansl3"; transcript_type "protein_coding"; transcript_status "KNOWN"; transcript_name "Kansl3-205"; exon_number "9"; exon_id "ENSMUSE00000156009.3"; talon_gene "509"; talon_transcript "1039"; talon_exon "4771"; ccdsid "CCDS14877.1"; exon_status "KNOWN"; level "1"; protein_id "ENSMUSP00000140547.1"; source "HAVANA"; tag "exp_conf";
chr1	HAVANA	exon	36351633	36351790	.	-	.	gene_id "ENSMUSG00000010453.12"; transcript_id "ENSMUST00000186470.1"; gene_type "protein_coding"; gene_status "KNOWN"; gene_name "Kansl3"; transcript_type "protein_coding"; transcript_status "KNOWN"; transcript_name "Kansl3-205"; exon_number "10"; exon_id "ENSMUSE00000155998.3"; talon_gene "509"; talon_transcript "1039"; talon_exon "4773"; ccdsid "CCDS14877.1"; exon_status "KNOWN"; level "1"; protein_id "ENSMUSP00000140547.1"; source "HAVANA"; tag "exp_conf";
chr1	HAVANA	exon	36349402	36349465	.	-	.	gene_id "ENSMUSG00000010453.12"; transcript_id "ENSMUST00000186470.1"; gene_type "protein_coding"; gene_status "KNOWN"; gene_name "Kansl3"; transcript_type "protein_coding"; transcript_status "KNOWN"; transcript_name "Kansl3-205"; exon_number "11"; exon_id "ENSMUSE00000156013.3"; talon_gene "509"; talon_transcript "1039"; talon_exon "4775"; ccdsid "CCDS14877.1"; exon_status "KNOWN"; level "1"; protein_id "ENSMUSP00000140547.1"; source "HAVANA"; tag "exp_conf";
chr1	HAVANA	exon	36348818	36349018	.	-	.	gene_id "ENSMUSG00000010453.12"; transcript_id "ENSMUST00000186470.1"; gene_type "protein_coding"; gene_status "KNOWN"; gene_name "Kansl3"; transcript_type "protein_coding"; transcript_status "KNOWN"; transcript_name "Kansl3-205"; exon_number "12"; exon_id "ENSMUSE00000156006.3"; talon_gene "509"; talon_transcript "1039"; talon_exon "4777"; ccdsid "CCDS14877.1"; exon_status "KNOWN"; level "1"; protein_id "ENSMUSP00000140547.1"; source "HAVANA"; tag "exp_conf";
chr1	HAVANA	exon	36348525	36348681	.	-	.	gene_id "ENSMUSG00000010453.12"; transcript_id "ENSMUST00000186470.1"; gene_type "protein_coding"; gene_status "KNOWN"; gene_name "Kansl3"; transcript_type "protein_coding"; transcript_status "KNOWN"; transcript_name "Kansl3-205"; exon_number "13"; exon_id "ENSMUSE00000156008.3"; talon_gene "509"; talon_transcript "1039"; talon_exon "4779"; ccdsid "CCDS14877.1"; exon_status "KNOWN"; level "1"; protein_id "ENSMUSP00000140547.1"; source "HAVANA"; tag "exp_conf";
chr1	HAVANA	exon	36347217	36347294	.	-	.	gene_id "ENSMUSG00000010453.12"; transcript_id "ENSMUST00000186470.1"; gene_type "protein_coding"; gene_status "KNOWN"; gene_name "Kansl3"; transcript_type "protein_coding"; transcript_status "KNOWN"; transcript_name "Kansl3-205"; exon_number "14"; exon_id "ENSMUSE00001321293.1"; talon_gene "509"; talon_transcript "1039"; talon_exon "4801"; ccdsid "CCDS78561.1"; exon_status "KNOWN"; level "2"; protein_id "ENSMUSP00000140597.1"; source "HAVANA"; tag "CCDS";
chr1	HAVANA	exon	36345838	36346029	.	-	.	gene_id "ENSMUSG00000010453.12"; transcript_id "ENSMUST00000186470.1"; gene_type "protein_coding"; gene_status "KNOWN"; gene_name "Kansl3"; transcript_type "protein_coding"; transcript_status "KNOWN"; transcript_name "Kansl3-205"; exon_number "15"; exon_id "ENSMUSE00000155999.3"; talon_gene "509"; talon_transcript "1039"; talon_exon "4781"; ccdsid "CCDS14877.1"; exon_status "KNOWN"; level "1"; protein_id "ENSMUSP00000140547.1"; source "HAVANA"; tag "exp_conf";
chr1	HAVANA	exon	36345385	36345466	.	-	.	gene_id "ENSMUSG00000010453.12"; transcript_id "ENSMUST00000186470.1"; gene_type "protein_coding"; gene_status "KNOWN"; gene_name "Kansl3"; transcript_type "protein_coding"; transcript_status "KNOWN"; transcript_name "Kansl3-205"; exon_number "16"; exon_id "ENSMUSE00000156004.3"; talon_gene "509"; talon_transcript "1039"; talon_exon "4783"; ccdsid "CCDS14877.1"; exon_status "KNOWN"; level "1"; protein_id "ENSMUSP00000140547.1"; source "HAVANA"; tag "exp_conf";
chr1	HAVANA	exon	36344916	36345046	.	-	.	gene_id "ENSMUSG00000010453.12"; transcript_id "ENSMUST00000186470.1"; gene_type "protein_coding"; gene_status "KNOWN"; gene_name "Kansl3"; transcript_type "protein_coding"; transcript_status "KNOWN"; transcript_name "Kansl3-205"; exon_number "17"; exon_id "ENSMUSE00000156012.3"; talon_gene "509"; talon_transcript "1039"; talon_exon "4785"; ccdsid "CCDS14877.1"; exon_status "KNOWN"; level "1"; protein_id "ENSMUSP00000140547.1"; source "HAVANA"; tag "exp_conf";
chr1	HAVANA	exon	36344070	36344179	.	-	.	gene_id "ENSMUSG00000010453.12"; transcript_id "ENSMUST00000186470.1"; gene_type "protein_coding"; gene_status "KNOWN"; gene_name "Kansl3"; transcript_type "protein_coding"; transcript_status "KNOWN"; transcript_name "Kansl3-205"; exon_number "18"; exon_id "ENSMUSE00000155997.3"; talon_gene "509"; talon_transcript "1039"; talon_exon "4787"; ccdsid "CCDS14877.1"; exon_status "KNOWN"; level "1"; protein_id "ENSMUSP00000140547.1"; source "HAVANA"; tag "exp_conf";
chr1	HAVANA	exon	36343673	36343895	.	-	.	gene_id "ENSMUSG00000010453.12"; transcript_id "ENSMUST00000186470.1"; gene_type "protein_coding"; gene_status "KNOWN"; gene_name "Kansl3"; transcript_type "protein_coding"; transcript_status "KNOWN"; transcript_name "Kansl3-205"; exon_number "19"; exon_id "ENSMUSE00000156011.3"; talon_gene "509"; talon_transcript "1039"; talon_exon "4789"; ccdsid "CCDS14877.1"; exon_status "KNOWN"; level "1"; protein_id "ENSMUSP00000140547.1"; source "HAVANA"; tag "exp_conf";
chr1	HAVANA	exon	36343251	36343384	.	-	.	gene_id "ENSMUSG00000010453.12"; transcript_id "ENSMUST00000186470.1"; gene_type "protein_coding"; gene_status "KNOWN"; gene_name "Kansl3"; transcript_type "protein_coding"; transcript_status "KNOWN"; transcript_name "Kansl3-205"; exon_number "20"; exon_id "ENSMUSE00000156005.3"; talon_gene "509"; talon_transcript "1039"; talon_exon "4791"; ccdsid "CCDS14877.1"; exon_status "KNOWN"; level "1"; protein_id "ENSMUSP00000140547.1"; source "HAVANA"; tag "exp_conf";
chr1	HAVANA	exon	36337573	36337651	.	-	.	gene_id "ENSMUSG00000010453.12"; transcript_id "ENSMUST00000186470.1"; gene_type "protein_coding"; gene_status "KNOWN"; gene_name "Kansl3"; transcript_type "protein_coding"; transcript_status "KNOWN"; transcript_name "Kansl3-205"; exon_number "21"; exon_id "ENSMUSE00001327719.1"; talon_gene "509"; talon_transcript "1039"; talon_exon "4803"; ccdsid "CCDS78561.1"; exon_status "KNOWN"; level "2"; protein_id "ENSMUSP00000140597.1"; source "HAVANA"; tag "CCDS";
chr1	HAVANA	transcript	36337573	36369171	.	-	.	gene_id "ENSMUSG00000010453.12"; transcript_id "ENSMUST00000188961.6"; gene_name "Kansl3"; gene_status "KNOWN"; gene_type "protein_coding"; transcript_type "nonsense_mediated_decay"; transcript_status "KNOWN"; transcript_name "Kansl3-209"; talon_gene "509"; talon_transcript "1040"; havana_transcript "OTTMUST00000126130.1"; level "2"; protein_id "ENSMUSP00000140667.1"; source "HAVANA"; transcript_support_level "5";
chr1	HAVANA	exon	36369105	36369171	.	-	.	gene_id "ENSMUSG00000010453.12"; transcript_id "ENSMUST00000188961.6"; gene_type "protein_coding"; gene_status "KNOWN"; gene_name "Kansl3"; transcript_type "nonsense_mediated_decay"; transcript_status "KNOWN"; transcript_name "Kansl3-209"; exon_number "1"; exon_id "ENSMUSE00001330752.1"; talon_gene "509"; talon_transcript "1040"; talon_exon "4804"; exon_status "KNOWN"; level "2"; protein_id "ENSMUSP00000140667.1"; source "HAVANA";
chr1	HAVANA	exon	36367750	36368034	.	-	.	gene_id "ENSMUSG00000010453.12"; transcript_id "ENSMUST00000188961.6"; gene_type "protein_coding"; gene_status "KNOWN"; gene_name "Kansl3"; transcript_type "nonsense_mediated_decay"; transcript_status "KNOWN"; transcript_name "Kansl3-209"; exon_number "2"; exon_id "ENSMUSE00001327628.1"; talon_gene "509"; talon_transcript "1040"; talon_exon "4805"; exon_status "KNOWN"; level "2"; protein_id "ENSMUSP00000140667.1"; source "HAVANA";
chr1	HAVANA	exon	36365482	36365652	.	-	.	gene_id "ENSMUSG00000010453.12"; transcript_id "ENSMUST00000188961.6"; gene_type "protein_coding"; gene_status "KNOWN"; gene_name "Kansl3"; transcript_type "nonsense_mediated_decay"; transcript_status "KNOWN"; transcript_name "Kansl3-209"; exon_number "3"; exon_id "ENSMUSE00000232250.3"; talon_gene "509"; talon_transcript "1040"; talon_exon "4798"; ccdsid "CCDS14877.1"; exon_status "KNOWN"; level "2"; protein_id "ENSMUSP00000010597.3"; source "HAVANA"; tag "CCDS";
chr1	HAVANA	exon	36358370	36358460	.	-	.	gene_id "ENSMUSG00000010453.12"; transcript_id "ENSMUST00000188961.6"; gene_type "protein_coding"; gene_status "KNOWN"; gene_name "Kansl3"; transcript_type "nonsense_mediated_decay"; transcript_status "KNOWN"; transcript_name "Kansl3-209"; exon_number "4"; exon_id "ENSMUSE00000156007.3"; talon_gene "509"; talon_transcript "1040"; talon_exon "4759"; ccdsid "CCDS14877.1"; exon_status "KNOWN"; level "1"; protein_id "ENSMUSP00000140547.1"; source "HAVANA"; tag "exp_conf";
chr1	HAVANA	exon	36358040	36358225	.	-	.	gene_id "ENSMUSG00000010453.12"; transcript_id "ENSMUST00000188961.6"; gene_type "protein_coding"; gene_status "KNOWN"; gene_name "Kansl3"; transcript_type "nonsense_mediated_decay"; transcript_status "KNOWN"; transcript_name "Kansl3-209"; exon_number "5"; exon_id "ENSMUSE00000155996.3"; talon_gene "509"; talon_transcript "1040"; talon_exon "4761"; ccdsid "CCDS14877.1"; exon_status "KNOWN"; level "1"; protein_id "ENSMUSP00000140547.1"; source "HAVANA"; tag "exp_conf";
chr1	HAVANA	exon	36354649	36354780	.	-	.	gene_id "ENSMUSG00000010453.12"; transcript_id "ENSMUST00000188961.6"; gene_type "protein_coding"; gene_status "KNOWN"; gene_name "Kansl3"; transcript_type "nonsense_mediated_decay"; transcript_status "KNOWN"; transcript_name "Kansl3-209"; exon_number "6"; exon_id "ENSMUSE00000156002.3"; talon_gene "509"; talon_transcript "1040"; talon_exon "4763"; ccdsid "CCDS14877.1"; exon_status "KNOWN"; level "1"; protein_id "ENSMUSP00000140547.1"; source "HAVANA"; tag "exp_conf";
chr1	HAVANA	exon	36354098	36354214	.	-	.	gene_id "ENSMUSG00000010453.12"; transcript_id "ENSMUST00000188961.6"; gene_type "protein_coding"; gene_status "KNOWN"; gene_name "Kansl3"; transcript_type "nonsense_mediated_decay"; transcript_status "KNOWN"; transcript_name "Kansl3-209"; exon_number "7"; exon_id "ENSMUSE00000232369.3"; talon_gene "509"; talon_transcript "1040"; talon_exon "4765"; ccdsid "CCDS14877.1"; exon_status "KNOWN"; level "1"; protein_id "ENSMUSP00000140547.1"; source "HAVANA"; tag "exp_conf";
chr1	HAVANA	exon	36353772	36353873	.	-	.	gene_id "ENSMUSG00000010453.12"; transcript_id "ENSMUST00000188961.6"; gene_type "protein_coding"; gene_status "KNOWN"; gene_name "Kansl3"; transcript_type "nonsense_mediated_decay"; transcript_status "KNOWN"; transcript_name "Kansl3-209"; exon_number "8"; exon_id "ENSMUSE00000156010.3"; talon_gene "509"; talon_transcript "1040"; talon_exon "4767"; ccdsid "CCDS14877.1"; exon_status "KNOWN"; level "1"; protein_id "ENSMUSP00000140547.1"; source "HAVANA"; tag "exp_conf";
chr1	HAVANA	exon	36353594	36353665	.	-	.	gene_id "ENSMUSG00000010453.12"; transcript_id "ENSMUST00000188961.6"; gene_type "protein_coding"; gene_status "KNOWN"; gene_name "Kansl3"; transcript_type "nonsense_mediated_decay"; transcript_status "KNOWN"; transcript_name "Kansl3-209"; exon_number "9"; exon_id "ENSMUSE00000156000.3"; talon_gene "509"; talon_transcript "1040"; talon_exon "4769"; ccdsid "CCDS14877.1"; exon_status "KNOWN"; level "1"; protein_id "ENSMUSP00000140547.1"; source "HAVANA"; tag "exp_conf";
chr1	HAVANA	exon	36351926	36352000	.	-	.	gene_id "ENSMUSG00000010453.12"; transcript_id "ENSMUST00000188961.6"; gene_type "protein_coding"; gene_status "KNOWN"; gene_name "Kansl3"; transcript_type "nonsense_mediated_decay"; transcript_status "KNOWN"; transcript_name "Kansl3-209"; exon_number "10"; exon_id "ENSMUSE00000156009.3"; talon_gene "509"; talon_transcript "1040"; talon_exon "4771"; ccdsid "CCDS14877.1"; exon_status "KNOWN"; level "1"; protein_id "ENSMUSP00000140547.1"; source "HAVANA"; tag "exp_conf";
chr1	HAVANA	exon	36351633	36351790	.	-	.	gene_id "ENSMUSG00000010453.12"; transcript_id "ENSMUST00000188961.6"; gene_type "protein_coding"; gene_status "KNOWN"; gene_name "Kansl3"; transcript_type "nonsense_mediated_decay"; transcript_status "KNOWN"; transcript_name "Kansl3-209"; exon_number "11"; exon_id "ENSMUSE00000155998.3"; talon_gene "509"; talon_transcript "1040"; talon_exon "4773"; ccdsid "CCDS14877.1"; exon_status "KNOWN"; level "1"; protein_id "ENSMUSP00000140547.1"; source "HAVANA"; tag "exp_conf";
chr1	HAVANA	exon	36349402	36349465	.	-	.	gene_id "ENSMUSG00000010453.12"; transcript_id "ENSMUST00000188961.6"; gene_type "protein_coding"; gene_status "KNOWN"; gene_name "Kansl3"; transcript_type "nonsense_mediated_decay"; transcript_status "KNOWN"; transcript_name "Kansl3-209"; exon_number "12"; exon_id "ENSMUSE00000156013.3"; talon_gene "509"; talon_transcript "1040"; talon_exon "4775"; ccdsid "CCDS14877.1"; exon_status "KNOWN"; level "1"; protein_id "ENSMUSP00000140547.1"; source "HAVANA"; tag "exp_conf";
chr1	HAVANA	exon	36348818	36349018	.	-	.	gene_id "ENSMUSG00000010453.12"; transcript_id "ENSMUST00000188961.6"; gene_type "protein_coding"; gene_status "KNOWN"; gene_name "Kansl3"; transcript_type "nonsense_mediated_decay"; transcript_status "KNOWN"; transcript_name "Kansl3-209"; exon_number "13"; exon_id "ENSMUSE00000156006.3"; talon_gene "509"; talon_transcript "1040"; talon_exon "4777"; ccdsid "CCDS14877.1"; exon_status "KNOWN"; level "1"; protein_id "ENSMUSP00000140547.1"; source "HAVANA"; tag "exp_conf";
chr1	HAVANA	exon	36348525	36348681	.	-	.	gene_id "ENSMUSG00000010453.12"; transcript_id "ENSMUST00000188961.6"; gene_type "protein_coding"; gene_status "KNOWN"; gene_name "Kansl3"; transcript_type "nonsense_mediated_decay"; transcript_status "KNOWN"; transcript_name "Kansl3-209"; exon_number "14"; exon_id "ENSMUSE00000156008.3"; talon_gene "509"; talon_transcript "1040"; talon_exon "4779"; ccdsid "CCDS14877.1"; exon_status "KNOWN"; level "1"; protein_id "ENSMUSP00000140547.1"; source "HAVANA"; tag "exp_conf";
chr1	HAVANA	exon	36347217	36347294	.	-	.	gene_id "ENSMUSG00000010453.12"; transcript_id "ENSMUST00000188961.6"; gene_type "protein_coding"; gene_status "KNOWN"; gene_name "Kansl3"; transcript_type "nonsense_mediated_decay"; transcript_status "KNOWN"; transcript_name "Kansl3-209"; exon_number "15"; exon_id "ENSMUSE00001321293.1"; talon_gene "509"; talon_transcript "1040"; talon_exon "4801"; ccdsid "CCDS78561.1"; exon_status "KNOWN"; level "2"; protein_id "ENSMUSP00000140597.1"; source "HAVANA"; tag "CCDS";
chr1	HAVANA	exon	36345838	36346029	.	-	.	gene_id "ENSMUSG00000010453.12"; transcript_id "ENSMUST00000188961.6"; gene_type "protein_coding"; gene_status "KNOWN"; gene_name "Kansl3"; transcript_type "nonsense_mediated_decay"; transcript_status "KNOWN"; transcript_name "Kansl3-209"; exon_number "16"; exon_id "ENSMUSE00000155999.3"; talon_gene "509"; talon_transcript "1040"; talon_exon "4781"; ccdsid "CCDS14877.1"; exon_status "KNOWN"; level "1"; protein_id "ENSMUSP00000140547.1"; source "HAVANA"; tag "exp_conf";
chr1	HAVANA	exon	36345385	36345466	.	-	.	gene_id "ENSMUSG00000010453.12"; transcript_id "ENSMUST00000188961.6"; gene_type "protein_coding"; gene_status "KNOWN"; gene_name "Kansl3"; transcript_type "nonsense_mediated_decay"; transcript_status "KNOWN"; transcript_name "Kansl3-209"; exon_number "17"; exon_id "ENSMUSE00000156004.3"; talon_gene "509"; talon_transcript "1040"; talon_exon "4783"; ccdsid "CCDS14877.1"; exon_status "KNOWN"; level "1"; protein_id "ENSMUSP00000140547.1"; source "HAVANA"; tag "exp_conf";
chr1	HAVANA	exon	36344916	36345046	.	-	.	gene_id "ENSMUSG00000010453.12"; transcript_id "ENSMUST00000188961.6"; gene_type "protein_coding"; gene_status "KNOWN"; gene_name "Kansl3"; transcript_type "nonsense_mediated_decay"; transcript_status "KNOWN"; transcript_name "Kansl3-209"; exon_number "18"; exon_id "ENSMUSE00000156012.3"; talon_gene "509"; talon_transcript "1040"; talon_exon "4785"; ccdsid "CCDS14877.1"; exon_status "KNOWN"; level "1"; protein_id "ENSMUSP00000140547.1"; source "HAVANA"; tag "exp_conf";
chr1	HAVANA	exon	36344070	36344179	.	-	.	gene_id "ENSMUSG00000010453.12"; transcript_id "ENSMUST00000188961.6"; gene_type "protein_coding"; gene_status "KNOWN"; gene_name "Kansl3"; transcript_type "nonsense_mediated_decay"; transcript_status "KNOWN"; transcript_name "Kansl3-209"; exon_number "19"; exon_id "ENSMUSE00000155997.3"; talon_gene "509"; talon_transcript "1040"; talon_exon "4787"; ccdsid "CCDS14877.1"; exon_status "KNOWN"; level "1"; protein_id "ENSMUSP00000140547.1"; source "HAVANA"; tag "exp_conf";
chr1	HAVANA	exon	36343673	36343895	.	-	.	gene_id "ENSMUSG00000010453.12"; transcript_id "ENSMUST00000188961.6"; gene_type "protein_coding"; gene_status "KNOWN"; gene_name "Kansl3"; transcript_type "nonsense_mediated_decay"; transcript_status "KNOWN"; transcript_name "Kansl3-209"; exon_number "20"; exon_id "ENSMUSE00000156011.3"; talon_gene "509"; talon_transcript "1040"; talon_exon "4789"; ccdsid "CCDS14877.1"; exon_status "KNOWN"; level "1"; protein_id "ENSMUSP00000140547.1"; source "HAVANA"; tag "exp_conf";
chr1	HAVANA	exon	36343251	36343384	.	-	.	gene_id "ENSMUSG00000010453.12"; transcript_id "ENSMUST00000188961.6"; gene_type "protein_coding"; gene_status "KNOWN"; gene_name "Kansl3"; transcript_type "nonsense_mediated_decay"; transcript_status "KNOWN"; transcript_name "Kansl3-209"; exon_number "21"; exon_id "ENSMUSE00000156005.3"; talon_gene "509"; talon_transcript "1040"; talon_exon "4791"; ccdsid "CCDS14877.1"; exon_status "KNOWN"; level "1"; protein_id "ENSMUSP00000140547.1"; source "HAVANA"; tag "exp_conf";
chr1	HAVANA	exon	36337573	36337651	.	-	.	gene_id "ENSMUSG00000010453.12"; transcript_id "ENSMUST00000188961.6"; gene_type "protein_coding"; gene_status "KNOWN"; gene_name "Kansl3"; transcript_type "nonsense_mediated_decay"; transcript_status "KNOWN"; transcript_name "Kansl3-209"; exon_number "22"; exon_id "ENSMUSE00001327719.1"; talon_gene "509"; talon_transcript "1040"; talon_exon "4803"; ccdsid "CCDS78561.1"; exon_status "KNOWN"; level "2"; protein_id "ENSMUSP00000140597.1"; source "HAVANA"; tag "CCDS";
chr1	HAVANA	transcript	36365911	36369157	.	-	.	gene_id "ENSMUSG00000010453.12"; transcript_id "ENSMUST00000185614.1"; gene_name "Kansl3"; gene_status "KNOWN"; gene_type "protein_coding"; transcript_type "retained_intron"; transcript_status "KNOWN"; transcript_name "Kansl3-202"; talon_gene "509"; talon_transcript "1044"; havana_transcript "OTTMUST00000126134.1"; level "2"; source "HAVANA"; transcript_support_level "1";
chr1	HAVANA	exon	36369105	36369157	.	-	.	gene_id "ENSMUSG00000010453.12"; transcript_id "ENSMUST00000185614.1"; gene_type "protein_coding"; gene_status "KNOWN"; gene_name "Kansl3"; transcript_type "retained_intron"; transcript_status "KNOWN"; transcript_name "Kansl3-202"; exon_number "1"; exon_id "ENSMUSE00001331717.1"; talon_gene "509"; talon_transcript "1044"; talon_exon "4753"; exon_status "KNOWN"; level "1"; protein_id "ENSMUSP00000140547.1"; source "HAVANA"; tag "exp_conf";
chr1	HAVANA	exon	36365911	36368034	.	-	.	gene_id "ENSMUSG00000010453.12"; transcript_id "ENSMUST00000185614.1"; gene_type "protein_coding"; gene_status "KNOWN"; gene_name "Kansl3"; transcript_type "retained_intron"; transcript_status "KNOWN"; transcript_name "Kansl3-202"; exon_number "2"; exon_id "ENSMUSE00001325050.1"; talon_gene "509"; talon_transcript "1044"; talon_exon "4817"; exon_status "KNOWN"; level "2"; source "HAVANA";
chr1	HAVANA	gene	36422065	36445257	.	-	.	gene_id "ENSMUSG00000001143.13"; gene_name "Lman2l"; gene_status "KNOWN"; gene_type "protein_coding"; talon_gene "512"; havana_gene "OTTMUSG00000021558.4"; level "2";
chr1	HAVANA	transcript	36422065	36445271	.	-	.	gene_id "ENSMUSG00000001143.13"; transcript_id "ENSMUST00000125304.7"; gene_name "Lman2l"; gene_status "KNOWN"; gene_type "protein_coding"; transcript_type "protein_coding"; transcript_status "KNOWN"; transcript_name "Lman2l-204"; talon_gene "512"; talon_transcript "1051"; ccdsid "CCDS14878.1"; havana_transcript "OTTMUST00000051147.2"; level "2"; protein_id "ENSMUSP00000117200.1"; source "HAVANA"; tag "CCDS"; transcript_support_level "1";
chr1	HAVANA	exon	36445050	36445271	.	-	.	gene_id "ENSMUSG00000001143.13"; transcript_id "ENSMUST00000125304.7"; gene_type "protein_coding"; gene_status "KNOWN"; gene_name "Lman2l"; transcript_type "protein_coding"; transcript_status "KNOWN"; transcript_name "Lman2l-204"; exon_number "1"; exon_id "ENSMUSE00001039245.1"; talon_gene "512"; talon_transcript "1051"; talon_exon "4948"; ccdsid "CCDS14878.1"; exon_status "KNOWN"; level "2"; protein_id "ENSMUSP00000117200.1"; source "HAVANA"; tag "CCDS";
chr1	HAVANA	exon	36443491	36443609	.	-	.	gene_id "ENSMUSG00000001143.13"; transcript_id "ENSMUST00000125304.7"; gene_type "protein_coding"; gene_status "KNOWN"; gene_name "Lman2l"; transcript_type "protein_coding"; transcript_status "KNOWN"; transcript_name "Lman2l-204"; exon_number "2"; exon_id "ENSMUSE00000988011.1"; talon_gene "512"; talon_transcript "1051"; talon_exon "4950"; ccdsid "CCDS14878.1"; exon_status "KNOWN"; level "2"; protein_id "ENSMUSP00000117200.1"; source "HAVANA"; tag "CCDS";
chr1	HAVANA	exon	36439609	36439726	.	-	.	gene_id "ENSMUSG00000001143.13"; transcript_id "ENSMUST00000125304.7"; gene_type "protein_coding"; gene_status "KNOWN"; gene_name "Lman2l"; transcript_type "protein_coding"; transcript_status "KNOWN"; transcript_name "Lman2l-204"; exon_number "3"; exon_id "ENSMUSE00001208929.1"; talon_gene "512"; talon_transcript "1051"; talon_exon "4952"; ccdsid "CCDS14878.1"; exon_status "KNOWN"; level "2"; protein_id "ENSMUSP00000117200.1"; source "HAVANA"; tag "CCDS";
chr1	HAVANA	exon	36438750	36438832	.	-	.	gene_id "ENSMUSG00000001143.13"; transcript_id "ENSMUST00000125304.7"; gene_type "protein_coding"; gene_status "KNOWN"; gene_name "Lman2l"; transcript_type "protein_coding"; transcript_status "KNOWN"; transcript_name "Lman2l-204"; exon_number "4"; exon_id "ENSMUSE00001245826.1"; talon_gene "512"; talon_transcript "1051"; talon_exon "4939"; ccdsid "CCDS14878.1"; exon_status "KNOWN"; level "2"; protein_id "ENSMUSP00000141806.1"; source "HAVANA"; tag "cds_start_NF";
chr1	HAVANA	exon	36428300	36428461	.	-	.	gene_id "ENSMUSG00000001143.13"; transcript_id "ENSMUST00000125304.7"; gene_type "protein_coding"; gene_status "KNOWN"; gene_name "Lman2l"; transcript_type "protein_coding"; transcript_status "KNOWN"; transcript_name "Lman2l-204"; exon_number "5"; exon_id "ENSMUSE00001253861.1"; talon_gene "512"; talon_transcript "1051"; talon_exon "4941"; ccdsid "CCDS14878.1"; exon_status "KNOWN"; level "2"; protein_id "ENSMUSP00000141806.1"; source "HAVANA"; tag "cds_start_NF";
chr1	HAVANA	exon	36428102	36428216	.	-	.	gene_id "ENSMUSG00000001143.13"; transcript_id "ENSMUST00000125304.7"; gene_type "protein_coding"; gene_status "KNOWN"; gene_name "Lman2l"; transcript_type "protein_coding"; transcript_status "KNOWN"; transcript_name "Lman2l-204"; exon_number "6"; exon_id "ENSMUSE00001248677.1"; talon_gene "512"; talon_transcript "1051"; talon_exon "4943"; ccdsid "CCDS14878.1"; exon_status "KNOWN"; level "2"; protein_id "ENSMUSP00000141806.1"; source "HAVANA"; tag "cds_start_NF";
chr1	HAVANA	exon	36424838	36424957	.	-	.	gene_id "ENSMUSG00000001143.13"; transcript_id "ENSMUST00000125304.7"; gene_type "protein_coding"; gene_status "KNOWN"; gene_name "Lman2l"; transcript_type "protein_coding"; transcript_status "KNOWN"; transcript_name "Lman2l-204"; exon_number "7"; exon_id "ENSMUSE00001271739.1"; talon_gene "512"; talon_transcript "1051"; talon_exon "4945"; ccdsid "CCDS14878.1"; exon_status "KNOWN"; level "2"; protein_id "ENSMUSP00000141806.1"; source "HAVANA"; tag "cds_start_NF";
chr1	HAVANA	exon	36422065	36424503	.	-	.	gene_id "ENSMUSG00000001143.13"; transcript_id "ENSMUST00000125304.7"; gene_type "protein_coding"; gene_status "KNOWN"; gene_name "Lman2l"; transcript_type "protein_coding"; transcript_status "KNOWN"; transcript_name "Lman2l-204"; exon_number "8"; exon_id "ENSMUSE00000772798.1"; talon_gene "512"; talon_transcript "1051"; talon_exon "4954"; ccdsid "CCDS14878.1"; exon_status "KNOWN"; level "2"; protein_id "ENSMUSP00000117200.1"; source "HAVANA"; tag "CCDS";
chr1	HAVANA	transcript	36423186	36445271	.	-	.	gene_id "ENSMUSG00000001143.13"; transcript_id "ENSMUST00000115011.7"; gene_name "Lman2l"; gene_status "KNOWN"; gene_type "protein_coding"; transcript_type "protein_coding"; transcript_status "KNOWN"; transcript_name "Lman2l-202"; talon_gene "512"; talon_transcript "1053"; ccdsid "CCDS78563.1"; havana_transcript "OTTMUST00000051148.1"; level "2"; protein_id "ENSMUSP00000110663.1"; source "HAVANA"; tag "CCDS"; transcript_support_level "5";
chr1	HAVANA	exon	36445050	36445271	.	-	.	gene_id "ENSMUSG00000001143.13"; transcript_id "ENSMUST00000115011.7"; gene_type "protein_coding"; gene_status "KNOWN"; gene_name "Lman2l"; transcript_type "protein_coding"; transcript_status "KNOWN"; transcript_name "Lman2l-202"; exon_number "1"; exon_id "ENSMUSE00001039245.1"; talon_gene "512"; talon_transcript "1053"; talon_exon "4948"; ccdsid "CCDS14878.1"; exon_status "KNOWN"; level "2"; protein_id "ENSMUSP00000117200.1"; source "HAVANA"; tag "CCDS";
chr1	HAVANA	exon	36443491	36443609	.	-	.	gene_id "ENSMUSG00000001143.13"; transcript_id "ENSMUST00000115011.7"; gene_type "protein_coding"; gene_status "KNOWN"; gene_name "Lman2l"; transcript_type "protein_coding"; transcript_status "KNOWN"; transcript_name "Lman2l-202"; exon_number "2"; exon_id "ENSMUSE00000988011.1"; talon_gene "512"; talon_transcript "1053"; talon_exon "4950"; ccdsid "CCDS14878.1"; exon_status "KNOWN"; level "2"; protein_id "ENSMUSP00000117200.1"; source "HAVANA"; tag "CCDS";
chr1	HAVANA	exon	36439609	36439726	.	-	.	gene_id "ENSMUSG00000001143.13"; transcript_id "ENSMUST00000115011.7"; gene_type "protein_coding"; gene_status "KNOWN"; gene_name "Lman2l"; transcript_type "protein_coding"; transcript_status "KNOWN"; transcript_name "Lman2l-202"; exon_number "3"; exon_id "ENSMUSE00001208929.1"; talon_gene "512"; talon_transcript "1053"; talon_exon "4952"; ccdsid "CCDS14878.1"; exon_status "KNOWN"; level "2"; protein_id "ENSMUSP00000117200.1"; source "HAVANA"; tag "CCDS";
chr1	HAVANA	exon	36438750	36438832	.	-	.	gene_id "ENSMUSG00000001143.13"; transcript_id "ENSMUST00000115011.7"; gene_type "protein_coding"; gene_status "KNOWN"; gene_name "Lman2l"; transcript_type "protein_coding"; transcript_status "KNOWN"; transcript_name "Lman2l-202"; exon_number "4"; exon_id "ENSMUSE00001245826.1"; talon_gene "512"; talon_transcript "1053"; talon_exon "4939"; ccdsid "CCDS14878.1"; exon_status "KNOWN"; level "2"; protein_id "ENSMUSP00000141806.1"; source "HAVANA"; tag "cds_start_NF";
chr1	HAVANA	exon	36429423	36429455	.	-	.	gene_id "ENSMUSG00000001143.13"; transcript_id "ENSMUST00000115011.7"; gene_type "protein_coding"; gene_status "KNOWN"; gene_name "Lman2l"; transcript_type "protein_coding"; transcript_status "KNOWN"; transcript_name "Lman2l-202"; exon_number "5"; exon_id "ENSMUSE00000701407.1"; talon_gene "512"; talon_transcript "1053"; talon_exon "4958"; ccdsid "CCDS78563.1"; exon_status "KNOWN"; level "2"; protein_id "ENSMUSP00000110663.1"; source "HAVANA"; tag "CCDS";
chr1	HAVANA	exon	36428300	36428461	.	-	.	gene_id "ENSMUSG00000001143.13"; transcript_id "ENSMUST00000115011.7"; gene_type "protein_coding"; gene_status "KNOWN"; gene_name "Lman2l"; transcript_type "protein_coding"; transcript_status "KNOWN"; transcript_name "Lman2l-202"; exon_number "6"; exon_id "ENSMUSE00001253861.1"; talon_gene "512"; talon_transcript "1053"; talon_exon "4941"; ccdsid "CCDS14878.1"; exon_status "KNOWN"; level "2"; protein_id "ENSMUSP00000141806.1"; source "HAVANA"; tag "cds_start_NF";
chr1	HAVANA	exon	36428102	36428216	.	-	.	gene_id "ENSMUSG00000001143.13"; transcript_id "ENSMUST00000115011.7"; gene_type "protein_coding"; gene_status "KNOWN"; gene_name "Lman2l"; transcript_type "protein_coding"; transcript_status "KNOWN"; transcript_name "Lman2l-202"; exon_number "7"; exon_id "ENSMUSE00001248677.1"; talon_gene "512"; talon_transcript "1053"; talon_exon "4943"; ccdsid "CCDS14878.1"; exon_status "KNOWN"; level "2"; protein_id "ENSMUSP00000141806.1"; source "HAVANA"; tag "cds_start_NF";
chr1	HAVANA	exon	36424838	36424957	.	-	.	gene_id "ENSMUSG00000001143.13"; transcript_id "ENSMUST00000115011.7"; gene_type "protein_coding"; gene_status "KNOWN"; gene_name "Lman2l"; transcript_type "protein_coding"; transcript_status "KNOWN"; transcript_name "Lman2l-202"; exon_number "8"; exon_id "ENSMUSE00001271739.1"; talon_gene "512"; talon_transcript "1053"; talon_exon "4945"; ccdsid "CCDS14878.1"; exon_status "KNOWN"; level "2"; protein_id "ENSMUSP00000141806.1"; source "HAVANA"; tag "cds_start_NF";
chr1	HAVANA	exon	36423186	36424503	.	-	.	gene_id "ENSMUSG00000001143.13"; transcript_id "ENSMUST00000115011.7"; gene_type "protein_coding"; gene_status "KNOWN"; gene_name "Lman2l"; transcript_type "protein_coding"; transcript_status "KNOWN"; transcript_name "Lman2l-202"; exon_number "9"; exon_id "ENSMUSE00001205517.1"; talon_gene "512"; talon_transcript "1053"; talon_exon "4956"; ccdsid "CCDS78563.1"; exon_status "KNOWN"; level "2"; protein_id "ENSMUSP00000110663.1"; source "HAVANA"; tag "CCDS";
chr1	HAVANA	transcript	36423186	36445271	.	-	.	gene_id "ENSMUSG00000001143.13"; transcript_id "ENSMUST00000001171.12"; gene_name "Lman2l"; gene_status "KNOWN"; gene_type "protein_coding"; transcript_type "nonsense_mediated_decay"; transcript_status "KNOWN"; transcript_name "Lman2l-201"; talon_gene "512"; talon_transcript "1054"; havana_transcript "OTTMUST00000051149.2"; level "2"; protein_id "ENSMUSP00000137028.1"; source "HAVANA"; transcript_support_level "1";
chr1	HAVANA	exon	36445050	36445271	.	-	.	gene_id "ENSMUSG00000001143.13"; transcript_id "ENSMUST00000001171.12"; gene_type "protein_coding"; gene_status "KNOWN"; gene_name "Lman2l"; transcript_type "nonsense_mediated_decay"; transcript_status "KNOWN"; transcript_name "Lman2l-201"; exon_number "1"; exon_id "ENSMUSE00001039245.1"; talon_gene "512"; talon_transcript "1054"; talon_exon "4948"; ccdsid "CCDS14878.1"; exon_status "KNOWN"; level "2"; protein_id "ENSMUSP00000117200.1"; source "HAVANA"; tag "CCDS";
chr1	HAVANA	exon	36443491	36443609	.	-	.	gene_id "ENSMUSG00000001143.13"; transcript_id "ENSMUST00000001171.12"; gene_type "protein_coding"; gene_status "KNOWN"; gene_name "Lman2l"; transcript_type "nonsense_mediated_decay"; transcript_status "KNOWN"; transcript_name "Lman2l-201"; exon_number "2"; exon_id "ENSMUSE00000988011.1"; talon_gene "512"; talon_transcript "1054"; talon_exon "4950"; ccdsid "CCDS14878.1"; exon_status "KNOWN"; level "2"; protein_id "ENSMUSP00000117200.1"; source "HAVANA"; tag "CCDS";
chr1	HAVANA	exon	36439609	36439726	.	-	.	gene_id "ENSMUSG00000001143.13"; transcript_id "ENSMUST00000001171.12"; gene_type "protein_coding"; gene_status "KNOWN"; gene_name "Lman2l"; transcript_type "nonsense_mediated_decay"; transcript_status "KNOWN"; transcript_name "Lman2l-201"; exon_number "3"; exon_id "ENSMUSE00001208929.1"; talon_gene "512"; talon_transcript "1054"; talon_exon "4952"; ccdsid "CCDS14878.1"; exon_status "KNOWN"; level "2"; protein_id "ENSMUSP00000117200.1"; source "HAVANA"; tag "CCDS";
chr1	HAVANA	exon	36428300	36428461	.	-	.	gene_id "ENSMUSG00000001143.13"; transcript_id "ENSMUST00000001171.12"; gene_type "protein_coding"; gene_status "KNOWN"; gene_name "Lman2l"; transcript_type "nonsense_mediated_decay"; transcript_status "KNOWN"; transcript_name "Lman2l-201"; exon_number "4"; exon_id "ENSMUSE00001253861.1"; talon_gene "512"; talon_transcript "1054"; talon_exon "4941"; ccdsid "CCDS14878.1"; exon_status "KNOWN"; level "2"; protein_id "ENSMUSP00000141806.1"; source "HAVANA"; tag "cds_start_NF";
chr1	HAVANA	exon	36428102	36428216	.	-	.	gene_id "ENSMUSG00000001143.13"; transcript_id "ENSMUST00000001171.12"; gene_type "protein_coding"; gene_status "KNOWN"; gene_name "Lman2l"; transcript_type "nonsense_mediated_decay"; transcript_status "KNOWN"; transcript_name "Lman2l-201"; exon_number "5"; exon_id "ENSMUSE00001248677.1"; talon_gene "512"; talon_transcript "1054"; talon_exon "4943"; ccdsid "CCDS14878.1"; exon_status "KNOWN"; level "2"; protein_id "ENSMUSP00000141806.1"; source "HAVANA"; tag "cds_start_NF";
chr1	HAVANA	exon	36424838	36424957	.	-	.	gene_id "ENSMUSG00000001143.13"; transcript_id "ENSMUST00000001171.12"; gene_type "protein_coding"; gene_status "KNOWN"; gene_name "Lman2l"; transcript_type "nonsense_mediated_decay"; transcript_status "KNOWN"; transcript_name "Lman2l-201"; exon_number "6"; exon_id "ENSMUSE00001271739.1"; talon_gene "512"; talon_transcript "1054"; talon_exon "4945"; ccdsid "CCDS14878.1"; exon_status "KNOWN"; level "2"; protein_id "ENSMUSP00000141806.1"; source "HAVANA"; tag "cds_start_NF";
chr1	HAVANA	exon	36423186	36424503	.	-	.	gene_id "ENSMUSG00000001143.13"; transcript_id "ENSMUST00000001171.12"; gene_type "protein_coding"; gene_status "KNOWN"; gene_name "Lman2l"; transcript_type "nonsense_mediated_decay"; transcript_status "KNOWN"; transcript_name "Lman2l-201"; exon_number "7"; exon_id "ENSMUSE00001205517.1"; talon_gene "512"; talon_transcript "1054"; talon_exon "4956"; ccdsid "CCDS78563.1"; exon_status "KNOWN"; level "2"; protein_id "ENSMUSP00000110663.1"; source "HAVANA"; tag "CCDS";
chr1	HAVANA	transcript	36424506	36428366	.	-	.	gene_id "ENSMUSG00000001143.13"; transcript_id "ENSMUST00000152088.1"; gene_name "Lman2l"; gene_status "KNOWN"; gene_type "protein_coding"; transcript_type "protein_coding"; transcript_status "KNOWN"; transcript_name "Lman2l-206"; talon_gene "512"; talon_transcript "1055"; havana_transcript "OTTMUST00000051151.1"; level "2"; protein_id "ENSMUSP00000119798.1"; source "HAVANA"; tag "cds_start_NF"; transcript_support_level "2";
chr1	HAVANA	exon	36428300	36428366	.	-	.	gene_id "ENSMUSG00000001143.13"; transcript_id "ENSMUST00000152088.1"; gene_type "protein_coding"; gene_status "KNOWN"; gene_name "Lman2l"; transcript_type "protein_coding"; transcript_status "KNOWN"; transcript_name "Lman2l-206"; exon_number "1"; exon_id "ENSMUSE00000828424.1"; talon_gene "512"; talon_transcript "1055"; talon_exon "4961"; exon_status "KNOWN"; level "2"; protein_id "ENSMUSP00000119798.1"; source "HAVANA"; tag "cds_start_NF";
chr1	HAVANA	exon	36428102	36428216	.	-	.	gene_id "ENSMUSG00000001143.13"; transcript_id "ENSMUST00000152088.1"; gene_type "protein_coding"; gene_status "KNOWN"; gene_name "Lman2l"; transcript_type "protein_coding"; transcript_status "KNOWN"; transcript_name "Lman2l-206"; exon_number "2"; exon_id "ENSMUSE00001248677.1"; talon_gene "512"; talon_transcript "1055"; talon_exon "4943"; ccdsid "CCDS14878.1"; exon_status "KNOWN"; level "2"; protein_id "ENSMUSP00000141806.1"; source "HAVANA"; tag "cds_start_NF";
chr1	HAVANA	exon	36424506	36424957	.	-	.	gene_id "ENSMUSG00000001143.13"; transcript_id "ENSMUST00000152088.1"; gene_type "protein_coding"; gene_status "KNOWN"; gene_name "Lman2l"; transcript_type "protein_coding"; transcript_status "KNOWN"; transcript_name "Lman2l-206"; exon_number "3"; exon_id "ENSMUSE00000753986.1"; talon_gene "512"; talon_transcript "1055"; talon_exon "4962"; exon_status "KNOWN"; level "2"; protein_id "ENSMUSP00000119798.1"; source "HAVANA"; tag "cds_start_NF";
chr1	HAVANA	transcript	36443745	36445257	.	-	.	gene_id "ENSMUSG00000001143.13"; transcript_id "ENSMUST00000193502.1"; gene_name "Lman2l"; gene_status "KNOWN"; gene_type "protein_coding"; transcript_type "retained_intron"; transcript_status "KNOWN"; transcript_name "Lman2l-208"; talon_gene "512"; talon_transcript "1057"; havana_transcript "OTTMUST00000127134.1"; level "2"; source "HAVANA"; transcript_support_level "NA";
chr1	HAVANA	exon	36443745	36445257	.	-	.	gene_id "ENSMUSG00000001143.13"; transcript_id "ENSMUST00000193502.1"; gene_type "protein_coding"; gene_status "KNOWN"; gene_name "Lman2l"; transcript_type "retained_intron"; transcript_status "KNOWN"; transcript_name "Lman2l-208"; exon_number "1"; exon_id "ENSMUSE00001337714.1"; talon_gene "512"; talon_transcript "1057"; talon_exon "4969"; exon_status "KNOWN"; level "2"; source "HAVANA";
chr1	HAVANA	gene	36471620	36508764	.	+	.	gene_id "ENSMUSG00000037408.10"; gene_name "Cnnm4"; gene_status "KNOWN"; gene_type "protein_coding"; talon_gene "513"; havana_gene "OTTMUSG00000033420.2"; level "2"; tag "ncRNA_host";
chr1	HAVANA	transcript	36471620	36508764	.	+	.	gene_id "ENSMUSG00000037408.10"; transcript_id "ENSMUST00000153128.1"; gene_name "Cnnm4"; gene_status "KNOWN"; gene_type "protein_coding"; transcript_type "protein_coding"; transcript_status "KNOWN"; transcript_name "Cnnm4-201"; talon_gene "513"; talon_transcript "1058"; ccdsid "CCDS14879.2"; havana_transcript "OTTMUST00000083926.1"; level "2"; protein_id "ENSMUSP00000121317.1"; source "HAVANA"; tag "CCDS"; transcript_support_level "1";
chr1	HAVANA	exon	36471620	36473085	.	+	.	gene_id "ENSMUSG00000037408.10"; transcript_id "ENSMUST00000153128.1"; gene_type "protein_coding"; gene_status "KNOWN"; gene_name "Cnnm4"; transcript_type "protein_coding"; transcript_status "KNOWN"; transcript_name "Cnnm4-201"; exon_number "1"; exon_id "ENSMUSE00000375113.3"; talon_gene "513"; talon_transcript "1058"; talon_exon "4970"; ccdsid "CCDS14879.2"; exon_status "KNOWN"; level "2"; protein_id "ENSMUSP00000121317.1"; source "HAVANA"; tag "CCDS";
chr1	HAVANA	exon	36497990	36498133	.	+	.	gene_id "ENSMUSG00000037408.10"; transcript_id "ENSMUST00000153128.1"; gene_type "protein_coding"; gene_status "KNOWN"; gene_name "Cnnm4"; transcript_type "protein_coding"; transcript_status "KNOWN"; transcript_name "Cnnm4-201"; exon_number "2"; exon_id "ENSMUSE00000550466.1"; talon_gene "513"; talon_transcript "1058"; talon_exon "4972"; ccdsid "CCDS14879.2"; exon_status "KNOWN"; level "2"; protein_id "ENSMUSP00000121317.1"; source "HAVANA"; tag "CCDS";
chr1	HAVANA	exon	36498395	36498529	.	+	.	gene_id "ENSMUSG00000037408.10"; transcript_id "ENSMUST00000153128.1"; gene_type "protein_coding"; gene_status "KNOWN"; gene_name "Cnnm4"; transcript_type "protein_coding"; transcript_status "KNOWN"; transcript_name "Cnnm4-201"; exon_number "3"; exon_id "ENSMUSE00000231577.1"; talon_gene "513"; talon_transcript "1058"; talon_exon "4974"; ccdsid "CCDS14879.2"; exon_status "KNOWN"; level "2"; protein_id "ENSMUSP00000121317.1"; source "HAVANA"; tag "CCDS";
chr1	HAVANA	exon	36499411	36499580	.	+	.	gene_id "ENSMUSG00000037408.10"; transcript_id "ENSMUST00000153128.1"; gene_type "protein_coding"; gene_status "KNOWN"; gene_name "Cnnm4"; transcript_type "protein_coding"; transcript_status "KNOWN"; transcript_name "Cnnm4-201"; exon_number "4"; exon_id "ENSMUSE00000231571.1"; talon_gene "513"; talon_transcript "1058"; talon_exon "4976"; ccdsid "CCDS14879.2"; exon_status "KNOWN"; level "2"; protein_id "ENSMUSP00000121317.1"; source "HAVANA"; tag "CCDS";
chr1	HAVANA	exon	36499885	36499981	.	+	.	gene_id "ENSMUSG00000037408.10"; transcript_id "ENSMUST00000153128.1"; gene_type "protein_coding"; gene_status "KNOWN"; gene_name "Cnnm4"; transcript_type "protein_coding"; transcript_status "KNOWN"; transcript_name "Cnnm4-201"; exon_number "5"; exon_id "ENSMUSE00000231564.1"; talon_gene "513"; talon_transcript "1058"; talon_exon "4978"; ccdsid "CCDS14879.2"; exon_status "KNOWN"; level "2"; protein_id "ENSMUSP00000121317.1"; source "HAVANA"; tag "CCDS";
chr1	HAVANA	exon	36505601	36505779	.	+	.	gene_id "ENSMUSG00000037408.10"; transcript_id "ENSMUST00000153128.1"; gene_type "protein_coding"; gene_status "KNOWN"; gene_name "Cnnm4"; transcript_type "protein_coding"; transcript_status "KNOWN"; transcript_name "Cnnm4-201"; exon_number "6"; exon_id "ENSMUSE00000231559.1"; talon_gene "513"; talon_transcript "1058"; talon_exon "4980"; ccdsid "CCDS14879.2"; exon_status "KNOWN"; level "2"; protein_id "ENSMUSP00000121317.1"; source "HAVANA"; tag "CCDS";
chr1	HAVANA	exon	36506409	36508764	.	+	.	gene_id "ENSMUSG00000037408.10"; transcript_id "ENSMUST00000153128.1"; gene_type "protein_coding"; gene_status "KNOWN"; gene_name "Cnnm4"; transcript_type "protein_coding"; transcript_status "KNOWN"; transcript_name "Cnnm4-201"; exon_number "7"; exon_id "ENSMUSE00000790642.1"; talon_gene "513"; talon_transcript "1058"; talon_exon "4982"; ccdsid "CCDS14879.2"; exon_status "KNOWN"; level "2"; protein_id "ENSMUSP00000121317.1"; source "HAVANA"; tag "CCDS";
chr1	ENSEMBL	gene	36506562	36506702	.	+	.	gene_id "ENSMUSG00000106081.1"; gene_name "Gm47280"; gene_status "KNOWN"; gene_type "miRNA"; talon_gene "515"; level "3";
chr1	ENSEMBL	transcript	36506562	36506702	.	+	.	gene_id "ENSMUSG00000106081.1"; transcript_id "ENSMUST00000200651.1"; gene_name "Gm47280"; gene_status "KNOWN"; gene_type "miRNA"; transcript_type "miRNA"; transcript_status "KNOWN"; transcript_name "Gm47280-201"; talon_gene "515"; talon_transcript "1061"; level "3"; source "ENSEMBL"; tag "basic"; transcript_support_level "NA";
chr1	ENSEMBL	exon	36506562	36506702	.	+	.	gene_id "ENSMUSG00000106081.1"; transcript_id "ENSMUST00000200651.1"; gene_type "miRNA"; gene_status "KNOWN"; gene_name "Gm47280"; transcript_type "miRNA"; transcript_status "KNOWN"; transcript_name "Gm47280-201"; exon_number "1"; exon_id "ENSMUSE00001354901.1"; talon_gene "515"; talon_transcript "1061"; talon_exon "4985"; exon_status "KNOWN"; level "3"; source "ENSEMBL"; tag "basic";
chr1	HAVANA	gene	36511867	36525600	.	+	.	gene_id "ENSMUSG00000001138.13"; gene_name "Cnnm3"; gene_status "KNOWN"; gene_type "protein_coding"; talon_gene "516"; havana_gene "OTTMUSG00000021763.2"; level "2";
chr1	HAVANA	transcript	36511867	36528237	.	+	.	gene_id "ENSMUSG00000001138.13"; transcript_id "ENSMUST00000001166.13"; gene_name "Cnnm3"; gene_status "KNOWN"; gene_type "protein_coding"; transcript_type "protein_coding"; transcript_status "KNOWN"; transcript_name "Cnnm3-201"; talon_gene "516"; talon_transcript "1062"; ccdsid "CCDS14880.1"; havana_transcript "OTTMUST00000051653.1"; level "2"; protein_id "ENSMUSP00000001166.7"; source "HAVANA"; tag "CCDS"; transcript_support_level "1";
chr1	HAVANA	exon	36511867	36513153	.	+	.	gene_id "ENSMUSG00000001138.13"; transcript_id "ENSMUST00000001166.13"; gene_type "protein_coding"; gene_status "KNOWN"; gene_name "Cnnm3"; transcript_type "protein_coding"; transcript_status "KNOWN"; transcript_name "Cnnm3-201"; exon_number "1"; exon_id "ENSMUSE00000630247.2"; talon_gene "516"; talon_transcript "1062"; talon_exon "4986"; ccdsid "CCDS14880.1"; exon_status "KNOWN"; level "2"; protein_id "ENSMUSP00000001166.7"; source "HAVANA"; tag "CCDS";
chr1	HAVANA	exon	36518952	36519095	.	+	.	gene_id "ENSMUSG00000001138.13"; transcript_id "ENSMUST00000001166.13"; gene_type "protein_coding"; gene_status "KNOWN"; gene_name "Cnnm3"; transcript_type "protein_coding"; transcript_status "KNOWN"; transcript_name "Cnnm3-201"; exon_number "2"; exon_id "ENSMUSE00001277456.1"; talon_gene "516"; talon_transcript "1062"; talon_exon "4988"; ccdsid "CCDS14880.1"; exon_status "KNOWN"; level "2"; protein_id "ENSMUSP00000001166.7"; source "HAVANA"; tag "CCDS";
chr1	HAVANA	exon	36520078	36520227	.	+	.	gene_id "ENSMUSG00000001138.13"; transcript_id "ENSMUST00000001166.13"; gene_type "protein_coding"; gene_status "KNOWN"; gene_name "Cnnm3"; transcript_type "protein_coding"; transcript_status "KNOWN"; transcript_name "Cnnm3-201"; exon_number "3"; exon_id "ENSMUSE00000155985.3"; talon_gene "516"; talon_transcript "1062"; talon_exon "4990"; ccdsid "CCDS14880.1"; exon_status "KNOWN"; level "2"; protein_id "ENSMUSP00000001166.7"; source "HAVANA"; tag "CCDS";
chr1	HAVANA	exon	36520519	36520688	.	+	.	gene_id "ENSMUSG00000001138.13"; transcript_id "ENSMUST00000001166.13"; gene_type "protein_coding"; gene_status "KNOWN"; gene_name "Cnnm3"; transcript_type "protein_coding"; transcript_status "KNOWN"; transcript_name "Cnnm3-201"; exon_number "4"; exon_id "ENSMUSE00000155988.1"; talon_gene "516"; talon_transcript "1062"; talon_exon "4992"; ccdsid "CCDS14880.1"; exon_status "KNOWN"; level "2"; protein_id "ENSMUSP00000001166.7"; source "HAVANA"; tag "CCDS";
chr1	HAVANA	exon	36520819	36520915	.	+	.	gene_id "ENSMUSG00000001138.13"; transcript_id "ENSMUST00000001166.13"; gene_type "protein_coding"; gene_status "KNOWN"; gene_name "Cnnm3"; transcript_type "protein_coding"; transcript_status "KNOWN"; transcript_name "Cnnm3-201"; exon_number "5"; exon_id "ENSMUSE00000155986.1"; talon_gene "516"; talon_transcript "1062"; talon_exon "4994"; ccdsid "CCDS14880.1"; exon_status "KNOWN"; level "2"; protein_id "ENSMUSP00000001166.7"; source "HAVANA"; tag "CCDS";
chr1	HAVANA	exon	36521205	36521338	.	+	.	gene_id "ENSMUSG00000001138.13"; transcript_id "ENSMUST00000001166.13"; gene_type "protein_coding"; gene_status "KNOWN"; gene_name "Cnnm3"; transcript_type "protein_coding"; transcript_status "KNOWN"; transcript_name "Cnnm3-201"; exon_number "6"; exon_id "ENSMUSE00001289677.1"; talon_gene "516"; talon_transcript "1062"; talon_exon "4996"; ccdsid "CCDS14880.1"; exon_status "KNOWN"; level "2"; protein_id "ENSMUSP00000001166.7"; source "HAVANA"; tag "CCDS";
chr1	HAVANA	exon	36521701	36521839	.	+	.	gene_id "ENSMUSG00000001138.13"; transcript_id "ENSMUST00000001166.13"; gene_type "protein_coding"; gene_status "KNOWN"; gene_name "Cnnm3"; transcript_type "protein_coding"; transcript_status "KNOWN"; transcript_name "Cnnm3-201"; exon_number "7"; exon_id "ENSMUSE00001241601.1"; talon_gene "516"; talon_transcript "1062"; talon_exon "4998"; ccdsid "CCDS14880.1"; exon_status "KNOWN"; level "2"; protein_id "ENSMUSP00000001166.7"; source "HAVANA"; tag "CCDS";
chr1	HAVANA	exon	36525166	36528237	.	+	.	gene_id "ENSMUSG00000001138.13"; transcript_id "ENSMUST00000001166.13"; gene_type "protein_coding"; gene_status "KNOWN"; gene_name "Cnnm3"; transcript_type "protein_coding"; transcript_status "KNOWN"; transcript_name "Cnnm3-201"; exon_number "8"; exon_id "ENSMUSE00001238234.1"; talon_gene "516"; talon_transcript "1062"; talon_exon "5000"; ccdsid "CCDS14880.1"; exon_status "KNOWN"; level "2"; protein_id "ENSMUSP00000001166.7"; source "HAVANA"; tag "CCDS";
chr1	HAVANA	transcript	36511867	36528237	.	+	.	gene_id "ENSMUSG00000001138.13"; transcript_id "ENSMUST00000097776.3"; gene_name "Cnnm3"; gene_status "KNOWN"; gene_type "protein_coding"; transcript_type "protein_coding"; transcript_status "KNOWN"; transcript_name "Cnnm3-202"; talon_gene "516"; talon_transcript "1063"; ccdsid "CCDS14881.1"; havana_transcript "OTTMUST00000051654.1"; level "2"; protein_id "ENSMUSP00000095383.3"; source "HAVANA"; tag "CCDS"; transcript_support_level "1";
chr1	HAVANA	exon	36511867	36513153	.	+	.	gene_id "ENSMUSG00000001138.13"; transcript_id "ENSMUST00000097776.3"; gene_type "protein_coding"; gene_status "KNOWN"; gene_name "Cnnm3"; transcript_type "protein_coding"; transcript_status "KNOWN"; transcript_name "Cnnm3-202"; exon_number "1"; exon_id "ENSMUSE00000630247.2"; talon_gene "516"; talon_transcript "1063"; talon_exon "4986"; ccdsid "CCDS14880.1"; exon_status "KNOWN"; level "2"; protein_id "ENSMUSP00000001166.7"; source "HAVANA"; tag "CCDS";
chr1	HAVANA	exon	36518952	36519095	.	+	.	gene_id "ENSMUSG00000001138.13"; transcript_id "ENSMUST00000097776.3"; gene_type "protein_coding"; gene_status "KNOWN"; gene_name "Cnnm3"; transcript_type "protein_coding"; transcript_status "KNOWN"; transcript_name "Cnnm3-202"; exon_number "2"; exon_id "ENSMUSE00001277456.1"; talon_gene "516"; talon_transcript "1063"; talon_exon "4988"; ccdsid "CCDS14880.1"; exon_status "KNOWN"; level "2"; protein_id "ENSMUSP00000001166.7"; source "HAVANA"; tag "CCDS";
chr1	HAVANA	exon	36520078	36520227	.	+	.	gene_id "ENSMUSG00000001138.13"; transcript_id "ENSMUST00000097776.3"; gene_type "protein_coding"; gene_status "KNOWN"; gene_name "Cnnm3"; transcript_type "protein_coding"; transcript_status "KNOWN"; transcript_name "Cnnm3-202"; exon_number "3"; exon_id "ENSMUSE00000155985.3"; talon_gene "516"; talon_transcript "1063"; talon_exon "4990"; ccdsid "CCDS14880.1"; exon_status "KNOWN"; level "2"; protein_id "ENSMUSP00000001166.7"; source "HAVANA"; tag "CCDS";
chr1	HAVANA	exon	36520519	36520688	.	+	.	gene_id "ENSMUSG00000001138.13"; transcript_id "ENSMUST00000097776.3"; gene_type "protein_coding"; gene_status "KNOWN"; gene_name "Cnnm3"; transcript_type "protein_coding"; transcript_status "KNOWN"; transcript_name "Cnnm3-202"; exon_number "4"; exon_id "ENSMUSE00000155988.1"; talon_gene "516"; talon_transcript "1063"; talon_exon "4992"; ccdsid "CCDS14880.1"; exon_status "KNOWN"; level "2"; protein_id "ENSMUSP00000001166.7"; source "HAVANA"; tag "CCDS";
chr1	HAVANA	exon	36520819	36520915	.	+	.	gene_id "ENSMUSG00000001138.13"; transcript_id "ENSMUST00000097776.3"; gene_type "protein_coding"; gene_status "KNOWN"; gene_name "Cnnm3"; transcript_type "protein_coding"; transcript_status "KNOWN"; transcript_name "Cnnm3-202"; exon_number "5"; exon_id "ENSMUSE00000155986.1"; talon_gene "516"; talon_transcript "1063"; talon_exon "4994"; ccdsid "CCDS14880.1"; exon_status "KNOWN"; level "2"; protein_id "ENSMUSP00000001166.7"; source "HAVANA"; tag "CCDS";
chr1	HAVANA	exon	36521205	36521338	.	+	.	gene_id "ENSMUSG00000001138.13"; transcript_id "ENSMUST00000097776.3"; gene_type "protein_coding"; gene_status "KNOWN"; gene_name "Cnnm3"; transcript_type "protein_coding"; transcript_status "KNOWN"; transcript_name "Cnnm3-202"; exon_number "6"; exon_id "ENSMUSE00001289677.1"; talon_gene "516"; talon_transcript "1063"; talon_exon "4996"; ccdsid "CCDS14880.1"; exon_status "KNOWN"; level "2"; protein_id "ENSMUSP00000001166.7"; source "HAVANA"; tag "CCDS";
chr1	HAVANA	exon	36521701	36521839	.	+	.	gene_id "ENSMUSG00000001138.13"; transcript_id "ENSMUST00000097776.3"; gene_type "protein_coding"; gene_status "KNOWN"; gene_name "Cnnm3"; transcript_type "protein_coding"; transcript_status "KNOWN"; transcript_name "Cnnm3-202"; exon_number "7"; exon_id "ENSMUSE00001241601.1"; talon_gene "516"; talon_transcript "1063"; talon_exon "4998"; ccdsid "CCDS14880.1"; exon_status "KNOWN"; level "2"; protein_id "ENSMUSP00000001166.7"; source "HAVANA"; tag "CCDS";
chr1	HAVANA	exon	36524034	36524132	.	+	.	gene_id "ENSMUSG00000001138.13"; transcript_id "ENSMUST00000097776.3"; gene_type "protein_coding"; gene_status "KNOWN"; gene_name "Cnnm3"; transcript_type "protein_coding"; transcript_status "KNOWN"; transcript_name "Cnnm3-202"; exon_number "8"; exon_id "ENSMUSE00000630245.1"; talon_gene "516"; talon_transcript "1063"; talon_exon "5002"; ccdsid "CCDS14881.1"; exon_status "KNOWN"; level "2"; protein_id "ENSMUSP00000095383.3"; source "HAVANA"; tag "CCDS";
chr1	HAVANA	exon	36525166	36528237	.	+	.	gene_id "ENSMUSG00000001138.13"; transcript_id "ENSMUST00000097776.3"; gene_type "protein_coding"; gene_status "KNOWN"; gene_name "Cnnm3"; transcript_type "protein_coding"; transcript_status "KNOWN"; transcript_name "Cnnm3-202"; exon_number "9"; exon_id "ENSMUSE00001238234.1"; talon_gene "516"; talon_transcript "1063"; talon_exon "5000"; ccdsid "CCDS14880.1"; exon_status "KNOWN"; level "2"; protein_id "ENSMUSP00000001166.7"; source "HAVANA"; tag "CCDS";
chr1	HAVANA	transcript	36520761	36525600	.	+	.	gene_id "ENSMUSG00000001138.13"; transcript_id "ENSMUST00000135100.1"; gene_name "Cnnm3"; gene_status "KNOWN"; gene_type "protein_coding"; transcript_type "retained_intron"; transcript_status "KNOWN"; transcript_name "Cnnm3-203"; talon_gene "516"; talon_transcript "1066"; havana_transcript "OTTMUST00000051656.1"; level "2"; source "HAVANA"; transcript_support_level "3";
chr1	HAVANA	exon	36520761	36520915	.	+	.	gene_id "ENSMUSG00000001138.13"; transcript_id "ENSMUST00000135100.1"; gene_type "protein_coding"; gene_status "KNOWN"; gene_name "Cnnm3"; transcript_type "retained_intron"; transcript_status "KNOWN"; transcript_name "Cnnm3-203"; exon_number "1"; exon_id "ENSMUSE00000750292.1"; talon_gene "516"; talon_transcript "1066"; talon_exon "5007"; exon_status "KNOWN"; level "2"; source "HAVANA";
chr1	HAVANA	exon	36521205	36521338	.	+	.	gene_id "ENSMUSG00000001138.13"; transcript_id "ENSMUST00000135100.1"; gene_type "protein_coding"; gene_status "KNOWN"; gene_name "Cnnm3"; transcript_type "retained_intron"; transcript_status "KNOWN"; transcript_name "Cnnm3-203"; exon_number "2"; exon_id "ENSMUSE00001289677.1"; talon_gene "516"; talon_transcript "1066"; talon_exon "4996"; ccdsid "CCDS14880.1"; exon_status "KNOWN"; level "2"; protein_id "ENSMUSP00000001166.7"; source "HAVANA"; tag "CCDS";
chr1	HAVANA	exon	36521701	36521839	.	+	.	gene_id "ENSMUSG00000001138.13"; transcript_id "ENSMUST00000135100.1"; gene_type "protein_coding"; gene_status "KNOWN"; gene_name "Cnnm3"; transcript_type "retained_intron"; transcript_status "KNOWN"; transcript_name "Cnnm3-203"; exon_number "3"; exon_id "ENSMUSE00001241601.1"; talon_gene "516"; talon_transcript "1066"; talon_exon "4998"; ccdsid "CCDS14880.1"; exon_status "KNOWN"; level "2"; protein_id "ENSMUSP00000001166.7"; source "HAVANA"; tag "CCDS";
chr1	HAVANA	exon	36525166	36525600	.	+	.	gene_id "ENSMUSG00000001138.13"; transcript_id "ENSMUST00000135100.1"; gene_type "protein_coding"; gene_status "KNOWN"; gene_name "Cnnm3"; transcript_type "retained_intron"; transcript_status "KNOWN"; transcript_name "Cnnm3-203"; exon_number "4"; exon_id "ENSMUSE00000832937.1"; talon_gene "516"; talon_transcript "1066"; talon_exon "5008"; exon_status "KNOWN"; level "2"; source "HAVANA";
chr1	HAVANA	gene	36530188	36536521	.	-	.	gene_id "ENSMUSG00000067653.12"; gene_name "Ankrd23"; gene_status "KNOWN"; gene_type "protein_coding"; talon_gene "518"; havana_gene "OTTMUSG00000049836.2"; level "2";
chr1	HAVANA	transcript	36530188	36536521	.	-	.	gene_id "ENSMUSG00000067653.12"; transcript_id "ENSMUST00000193083.5"; gene_name "Ankrd23"; gene_status "KNOWN"; gene_type "protein_coding"; transcript_type "protein_coding"; transcript_status "KNOWN"; transcript_name "Ankrd23-202"; talon_gene "518"; talon_transcript "1068"; ccdsid "CCDS78564.1"; havana_transcript "OTTMUST00000126919.2"; level "2"; protein_id "ENSMUSP00000141394.1"; source "HAVANA"; tag "CCDS"; transcript_support_level "1";
chr1	HAVANA	exon	36536497	36536521	.	-	.	gene_id "ENSMUSG00000067653.12"; transcript_id "ENSMUST00000193083.5"; gene_type "protein_coding"; gene_status "KNOWN"; gene_name "Ankrd23"; transcript_type "protein_coding"; transcript_status "KNOWN"; transcript_name "Ankrd23-202"; exon_number "1"; exon_id "ENSMUSE00001341871.1"; talon_gene "518"; talon_transcript "1068"; talon_exon "5012"; ccdsid "CCDS78564.1"; exon_status "KNOWN"; level "2"; protein_id "ENSMUSP00000141394.1"; source "HAVANA"; tag "CCDS";
chr1	HAVANA	exon	36534291	36534437	.	-	.	gene_id "ENSMUSG00000067653.12"; transcript_id "ENSMUST00000193083.5"; gene_type "protein_coding"; gene_status "KNOWN"; gene_name "Ankrd23"; transcript_type "protein_coding"; transcript_status "KNOWN"; transcript_name "Ankrd23-202"; exon_number "2"; exon_id "ENSMUSE00001378901.1"; talon_gene "518"; talon_transcript "1068"; talon_exon "5014"; ccdsid "CCDS78564.1"; exon_status "KNOWN"; level "2"; protein_id "ENSMUSP00000141394.1"; source "HAVANA"; tag "CCDS";
chr1	HAVANA	exon	36533987	36534115	.	-	.	gene_id "ENSMUSG00000067653.12"; transcript_id "ENSMUST00000193083.5"; gene_type "protein_coding"; gene_status "KNOWN"; gene_name "Ankrd23"; transcript_type "protein_coding"; transcript_status "KNOWN"; transcript_name "Ankrd23-202"; exon_number "3"; exon_id "ENSMUSE00001376461.1"; talon_gene "518"; talon_transcript "1068"; talon_exon "5016"; ccdsid "CCDS78564.1"; exon_status "KNOWN"; level "2"; protein_id "ENSMUSP00000141394.1"; source "HAVANA"; tag "CCDS";
chr1	HAVANA	exon	36532581	36532706	.	-	.	gene_id "ENSMUSG00000067653.12"; transcript_id "ENSMUST00000193083.5"; gene_type "protein_coding"; gene_status "KNOWN"; gene_name "Ankrd23"; transcript_type "protein_coding"; transcript_status "KNOWN"; transcript_name "Ankrd23-202"; exon_number "4"; exon_id "ENSMUSE00001378367.1"; talon_gene "518"; talon_transcript "1068"; talon_exon "5018"; ccdsid "CCDS78564.1"; exon_status "KNOWN"; level "2"; protein_id "ENSMUSP00000141394.1"; source "HAVANA"; tag "CCDS";
chr1	HAVANA	exon	36532302	36532400	.	-	.	gene_id "ENSMUSG00000067653.12"; transcript_id "ENSMUST00000193083.5"; gene_type "protein_coding"; gene_status "KNOWN"; gene_name "Ankrd23"; transcript_type "protein_coding"; transcript_status "KNOWN"; transcript_name "Ankrd23-202"; exon_number "5"; exon_id "ENSMUSE00001377335.1"; talon_gene "518"; talon_transcript "1068"; talon_exon "5020"; ccdsid "CCDS78564.1"; exon_status "KNOWN"; level "2"; protein_id "ENSMUSP00000141394.1"; source "HAVANA"; tag "CCDS";
chr1	HAVANA	exon	36532112	36532210	.	-	.	gene_id "ENSMUSG00000067653.12"; transcript_id "ENSMUST00000193083.5"; gene_type "protein_coding"; gene_status "KNOWN"; gene_name "Ankrd23"; transcript_type "protein_coding"; transcript_status "KNOWN"; transcript_name "Ankrd23-202"; exon_number "6"; exon_id "ENSMUSE00001379901.1"; talon_gene "518"; talon_transcript "1068"; talon_exon "5022"; ccdsid "CCDS78564.1"; exon_status "KNOWN"; level "2"; protein_id "ENSMUSP00000141394.1"; source "HAVANA"; tag "CCDS";
chr1	HAVANA	exon	36531909	36532007	.	-	.	gene_id "ENSMUSG00000067653.12"; transcript_id "ENSMUST00000193083.5"; gene_type "protein_coding"; gene_status "KNOWN"; gene_name "Ankrd23"; transcript_type "protein_coding"; transcript_status "KNOWN"; transcript_name "Ankrd23-202"; exon_number "7"; exon_id "ENSMUSE00000363045.1"; talon_gene "518"; talon_transcript "1068"; talon_exon "5024"; ccdsid "CCDS78564.1"; exon_status "KNOWN"; level "2"; protein_id "ENSMUSP00000141394.1"; source "HAVANA"; tag "CCDS";
chr1	HAVANA	exon	36531723	36531821	.	-	.	gene_id "ENSMUSG00000067653.12"; transcript_id "ENSMUST00000193083.5"; gene_type "protein_coding"; gene_status "KNOWN"; gene_name "Ankrd23"; transcript_type "protein_coding"; transcript_status "KNOWN"; transcript_name "Ankrd23-202"; exon_number "8"; exon_id "ENSMUSE00000406567.1"; talon_gene "518"; talon_transcript "1068"; talon_exon "5026"; ccdsid "CCDS78564.1"; exon_status "KNOWN"; level "2"; protein_id "ENSMUSP00000141394.1"; source "HAVANA"; tag "CCDS";
chr1	HAVANA	exon	36530188	36531641	.	-	.	gene_id "ENSMUSG00000067653.12"; transcript_id "ENSMUST00000193083.5"; gene_type "protein_coding"; gene_status "KNOWN"; gene_name "Ankrd23"; transcript_type "protein_coding"; transcript_status "KNOWN"; transcript_name "Ankrd23-202"; exon_number "9"; exon_id "ENSMUSE00001344144.1"; talon_gene "518"; talon_transcript "1068"; talon_exon "5028"; ccdsid "CCDS78564.1"; exon_status "KNOWN"; level "2"; protein_id "ENSMUSP00000141394.1"; source "HAVANA"; tag "CCDS";
chr1	HAVANA	gene	36537507	36542230	.	-	.	gene_id "ENSMUSG00000079610.9"; gene_name "Ankrd39"; gene_status "KNOWN"; gene_type "protein_coding"; talon_gene "520"; havana_gene "OTTMUSG00000049837.2"; level "2"; tag "overlapping_locus";
chr1	HAVANA	transcript	36537507	36547219	.	-	.	gene_id "ENSMUSG00000079610.9"; transcript_id "ENSMUST00000207843.1"; gene_name "Ankrd39"; gene_status "KNOWN"; gene_type "protein_coding"; transcript_type "nonsense_mediated_decay"; transcript_status "KNOWN"; transcript_name "Ankrd39-203"; talon_gene "520"; talon_transcript "1074"; havana_transcript "OTTMUST00000126925.1"; level "2"; protein_id "ENSMUSP00000147091.1"; source "HAVANA"; transcript_support_level "1";
chr1	HAVANA	exon	36546910	36547219	.	-	.	gene_id "ENSMUSG00000079610.9"; transcript_id "ENSMUST00000207843.1"; gene_type "protein_coding"; gene_status "KNOWN"; gene_name "Ankrd39"; transcript_type "nonsense_mediated_decay"; transcript_status "KNOWN"; transcript_name "Ankrd39-203"; exon_number "1"; exon_id "ENSMUSE00001377105.1"; talon_gene "520"; talon_transcript "1074"; talon_exon "5043"; exon_status "KNOWN"; level "2"; protein_id "ENSMUSP00000147091.1"; source "HAVANA";
chr1	HAVANA	exon	36542762	36542865	.	-	.	gene_id "ENSMUSG00000079610.9"; transcript_id "ENSMUST00000207843.1"; gene_type "protein_coding"; gene_status "KNOWN"; gene_name "Ankrd39"; transcript_type "nonsense_mediated_decay"; transcript_status "KNOWN"; transcript_name "Ankrd39-203"; exon_number "2"; exon_id "ENSMUSE00001377134.1"; talon_gene "520"; talon_transcript "1074"; talon_exon "5045"; ccdsid "CCDS14883.1"; exon_status "KNOWN"; level "2"; protein_id "ENSMUSP00000147091.1"; source "HAVANA"; tag "CCDS";
chr1	HAVANA	exon	36541859	36542062	.	-	.	gene_id "ENSMUSG00000079610.9"; transcript_id "ENSMUST00000207843.1"; gene_type "protein_coding"; gene_status "KNOWN"; gene_name "Ankrd39"; transcript_type "nonsense_mediated_decay"; transcript_status "KNOWN"; transcript_name "Ankrd39-203"; exon_number "3"; exon_id "ENSMUSE00001381270.1"; talon_gene "520"; talon_transcript "1074"; talon_exon "5047"; ccdsid "CCDS14883.1"; exon_status "KNOWN"; level "2"; protein_id "ENSMUSP00000147091.1"; source "HAVANA"; tag "CCDS";
chr1	HAVANA	exon	36537507	36539534	.	-	.	gene_id "ENSMUSG00000079610.9"; transcript_id "ENSMUST00000207843.1"; gene_type "protein_coding"; gene_status "KNOWN"; gene_name "Ankrd39"; transcript_type "nonsense_mediated_decay"; transcript_status "KNOWN"; transcript_name "Ankrd39-203"; exon_number "4"; exon_id "ENSMUSE00001377814.1"; talon_gene "520"; talon_transcript "1074"; talon_exon "5049"; exon_status "KNOWN"; level "2"; protein_id "ENSMUSP00000147091.1"; source "HAVANA";
chr1	HAVANA	transcript	36538094	36547445	.	-	.	gene_id "ENSMUSG00000079610.9"; transcript_id "ENSMUST00000001172.11"; gene_name "Ankrd39"; gene_status "KNOWN"; gene_type "protein_coding"; transcript_type "protein_coding"; transcript_status "KNOWN"; transcript_name "Ankrd39-201"; talon_gene "520"; talon_transcript "1075"; ccdsid "CCDS14883.1"; havana_transcript "OTTMUST00000126926.2"; level "2"; protein_id "ENSMUSP00000001172.5"; source "HAVANA"; tag "CCDS"; transcript_support_level "1";
chr1	HAVANA	exon	36547086	36547445	.	-	.	gene_id "ENSMUSG00000079610.9"; transcript_id "ENSMUST00000001172.11"; gene_type "protein_coding"; gene_status "KNOWN"; gene_name "Ankrd39"; transcript_type "protein_coding"; transcript_status "KNOWN"; transcript_name "Ankrd39-201"; exon_number "1"; exon_id "ENSMUSE00001377761.1"; talon_gene "520"; talon_transcript "1075"; talon_exon "5050"; ccdsid "CCDS14883.1"; exon_status "KNOWN"; level "2"; protein_id "ENSMUSP00000001172.5"; source "HAVANA"; tag "CCDS";
chr1	HAVANA	exon	36542762	36542865	.	-	.	gene_id "ENSMUSG00000079610.9"; transcript_id "ENSMUST00000001172.11"; gene_type "protein_coding"; gene_status "KNOWN"; gene_name "Ankrd39"; transcript_type "protein_coding"; transcript_status "KNOWN"; transcript_name "Ankrd39-201"; exon_number "2"; exon_id "ENSMUSE00001377134.1"; talon_gene "520"; talon_transcript "1075"; talon_exon "5045"; ccdsid "CCDS14883.1"; exon_status "KNOWN"; level "2"; protein_id "ENSMUSP00000147091.1"; source "HAVANA"; tag "CCDS";
chr1	HAVANA	exon	36541859	36542062	.	-	.	gene_id "ENSMUSG00000079610.9"; transcript_id "ENSMUST00000001172.11"; gene_type "protein_coding"; gene_status "KNOWN"; gene_name "Ankrd39"; transcript_type "protein_coding"; transcript_status "KNOWN"; transcript_name "Ankrd39-201"; exon_number "3"; exon_id "ENSMUSE00001381270.1"; talon_gene "520"; talon_transcript "1075"; talon_exon "5047"; ccdsid "CCDS14883.1"; exon_status "KNOWN"; level "2"; protein_id "ENSMUSP00000147091.1"; source "HAVANA"; tag "CCDS";
chr1	HAVANA	exon	36538094	36539534	.	-	.	gene_id "ENSMUSG00000079610.9"; transcript_id "ENSMUST00000001172.11"; gene_type "protein_coding"; gene_status "KNOWN"; gene_name "Ankrd39"; transcript_type "protein_coding"; transcript_status "KNOWN"; transcript_name "Ankrd39-201"; exon_number "4"; exon_id "ENSMUSE00000474045.8"; talon_gene "520"; talon_transcript "1075"; talon_exon "5052"; ccdsid "CCDS14883.1"; exon_status "KNOWN"; level "2"; protein_id "ENSMUSP00000001172.5"; source "HAVANA"; tag "CCDS";
chr1	HAVANA	transcript	36539360	36547231	.	-	.	gene_id "ENSMUSG00000079610.9"; transcript_id "ENSMUST00000194894.3"; gene_name "Ankrd39"; gene_status "KNOWN"; gene_type "protein_coding"; transcript_type "protein_coding"; transcript_status "KNOWN"; transcript_name "Ankrd39-202"; talon_gene "520"; talon_transcript "1076"; ccdsid "CCDS78565.1"; havana_transcript "OTTMUST00000126927.1"; level "2"; protein_id "ENSMUSP00000141712.1"; source "HAVANA"; tag "CCDS"; transcript_support_level "1";
chr1	HAVANA	exon	36547086	36547231	.	-	.	gene_id "ENSMUSG00000079610.9"; transcript_id "ENSMUST00000194894.3"; gene_type "protein_coding"; gene_status "KNOWN"; gene_name "Ankrd39"; transcript_type "protein_coding"; transcript_status "KNOWN"; transcript_name "Ankrd39-202"; exon_number "1"; exon_id "ENSMUSE00000155980.8"; talon_gene "520"; talon_transcript "1076"; talon_exon "5053"; ccdsid "CCDS78565.1"; exon_status "KNOWN"; level "2"; protein_id "ENSMUSP00000141712.1"; source "HAVANA"; tag "CCDS";
chr1	HAVANA	exon	36542762	36542865	.	-	.	gene_id "ENSMUSG00000079610.9"; transcript_id "ENSMUST00000194894.3"; gene_type "protein_coding"; gene_status "KNOWN"; gene_name "Ankrd39"; transcript_type "protein_coding"; transcript_status "KNOWN"; transcript_name "Ankrd39-202"; exon_number "2"; exon_id "ENSMUSE00001377134.1"; talon_gene "520"; talon_transcript "1076"; talon_exon "5045"; ccdsid "CCDS14883.1"; exon_status "KNOWN"; level "2"; protein_id "ENSMUSP00000147091.1"; source "HAVANA"; tag "CCDS";
chr1	HAVANA	exon	36541824	36542062	.	-	.	gene_id "ENSMUSG00000079610.9"; transcript_id "ENSMUST00000194894.3"; gene_type "protein_coding"; gene_status "KNOWN"; gene_name "Ankrd39"; transcript_type "protein_coding"; transcript_status "KNOWN"; transcript_name "Ankrd39-202"; exon_number "3"; exon_id "ENSMUSE00001342954.1"; talon_gene "520"; talon_transcript "1076"; talon_exon "5054"; ccdsid "CCDS78565.1"; exon_status "KNOWN"; level "2"; protein_id "ENSMUSP00000141712.1"; source "HAVANA"; tag "CCDS";
chr1	HAVANA	exon	36539360	36539534	.	-	.	gene_id "ENSMUSG00000079610.9"; transcript_id "ENSMUST00000194894.3"; gene_type "protein_coding"; gene_status "KNOWN"; gene_name "Ankrd39"; transcript_type "protein_coding"; transcript_status "KNOWN"; transcript_name "Ankrd39-202"; exon_number "4"; exon_id "ENSMUSE00001380213.1"; talon_gene "520"; talon_transcript "1076"; talon_exon "5056"; ccdsid "CCDS78565.1"; exon_status "KNOWN"; level "2"; protein_id "ENSMUSP00000141712.1"; source "HAVANA"; tag "CCDS";
chr1	HAVANA	transcript	36539469	36542230	.	-	.	gene_id "ENSMUSG00000079610.9"; transcript_id "ENSMUST00000207922.1"; gene_name "Ankrd39"; gene_status "KNOWN"; gene_type "protein_coding"; transcript_type "retained_intron"; transcript_status "KNOWN"; transcript_name "Ankrd39-204"; talon_gene "520"; talon_transcript "1077"; havana_transcript "OTTMUST00000126928.1"; level "2"; source "HAVANA"; transcript_support_level "2";
chr1	HAVANA	exon	36541859	36542230	.	-	.	gene_id "ENSMUSG00000079610.9"; transcript_id "ENSMUST00000207922.1"; gene_type "protein_coding"; gene_status "KNOWN"; gene_name "Ankrd39"; transcript_type "retained_intron"; transcript_status "KNOWN"; transcript_name "Ankrd39-204"; exon_number "1"; exon_id "ENSMUSE00001380537.1"; talon_gene "520"; talon_transcript "1077"; talon_exon "5057"; exon_status "KNOWN"; level "2"; source "HAVANA";
chr1	HAVANA	exon	36539469	36539534	.	-	.	gene_id "ENSMUSG00000079610.9"; transcript_id "ENSMUST00000207922.1"; gene_type "protein_coding"; gene_status "KNOWN"; gene_name "Ankrd39"; transcript_type "retained_intron"; transcript_status "KNOWN"; transcript_name "Ankrd39-204"; exon_number "2"; exon_id "ENSMUSE00001344766.3"; talon_gene "520"; talon_transcript "1077"; talon_exon "5058"; exon_status "KNOWN"; level "2"; source "HAVANA";
chr1	HAVANA	gene	36548639	36558349	.	-	.	gene_id "ENSMUSG00000026121.13"; gene_name "Sema4c"; gene_status "KNOWN"; gene_type "protein_coding"; talon_gene "521"; havana_gene "OTTMUSG00000020876.17"; level "2";
chr1	HAVANA	transcript	36548639	36558349	.	-	.	gene_id "ENSMUSG00000026121.13"; transcript_id "ENSMUST00000191677.5"; gene_name "Sema4c"; gene_status "KNOWN"; gene_type "protein_coding"; transcript_type "protein_coding"; transcript_status "KNOWN"; transcript_name "Sema4c-203"; talon_gene "521"; talon_transcript "1080"; ccdsid "CCDS48240.1"; havana_transcript "OTTMUST00000049351.2"; level "2"; protein_id "ENSMUSP00000141263.1"; source "HAVANA"; tag "CCDS"; transcript_support_level "5";
chr1	HAVANA	exon	36558016	36558349	.	-	.	gene_id "ENSMUSG00000026121.13"; transcript_id "ENSMUST00000191677.5"; gene_type "protein_coding"; gene_status "KNOWN"; gene_name "Sema4c"; transcript_type "protein_coding"; transcript_status "KNOWN"; transcript_name "Sema4c-203"; exon_number "1"; exon_id "ENSMUSE00000701348.3"; talon_gene "521"; talon_transcript "1080"; talon_exon "5061"; ccdsid "CCDS48240.1"; exon_status "KNOWN"; level "2"; protein_id "ENSMUSP00000141263.1"; source "HAVANA"; tag "CCDS";
chr1	HAVANA	exon	36555932	36556080	.	-	.	gene_id "ENSMUSG00000026121.13"; transcript_id "ENSMUST00000191677.5"; gene_type "protein_coding"; gene_status "KNOWN"; gene_name "Sema4c"; transcript_type "protein_coding"; transcript_status "KNOWN"; transcript_name "Sema4c-203"; exon_number "2"; exon_id "ENSMUSE00001344994.1"; talon_gene "521"; talon_transcript "1080"; talon_exon "5063"; ccdsid "CCDS48240.1"; exon_status "KNOWN"; level "2"; protein_id "ENSMUSP00000141263.1"; source "HAVANA"; tag "CCDS";
chr1	HAVANA	exon	36554252	36554400	.	-	.	gene_id "ENSMUSG00000026121.13"; transcript_id "ENSMUST00000191677.5"; gene_type "protein_coding"; gene_status "KNOWN"; gene_name "Sema4c"; transcript_type "protein_coding"; transcript_status "KNOWN"; transcript_name "Sema4c-203"; exon_number "3"; exon_id "ENSMUSE00000155976.1"; talon_gene "521"; talon_transcript "1080"; talon_exon "5065"; ccdsid "CCDS48240.1"; exon_status "KNOWN"; level "2"; protein_id "ENSMUSP00000141263.1"; source "HAVANA"; tag "CCDS";
chr1	HAVANA	exon	36553926	36553988	.	-	.	gene_id "ENSMUSG00000026121.13"; transcript_id "ENSMUST00000191677.5"; gene_type "protein_coding"; gene_status "KNOWN"; gene_name "Sema4c"; transcript_type "protein_coding"; transcript_status "KNOWN"; transcript_name "Sema4c-203"; exon_number "4"; exon_id "ENSMUSE00000230726.1"; talon_gene "521"; talon_transcript "1080"; talon_exon "5067"; ccdsid "CCDS48240.1"; exon_status "KNOWN"; level "2"; protein_id "ENSMUSP00000141263.1"; source "HAVANA"; tag "CCDS";
chr1	HAVANA	exon	36553716	36553814	.	-	.	gene_id "ENSMUSG00000026121.13"; transcript_id "ENSMUST00000191677.5"; gene_type "protein_coding"; gene_status "KNOWN"; gene_name "Sema4c"; transcript_type "protein_coding"; transcript_status "KNOWN"; transcript_name "Sema4c-203"; exon_number "5"; exon_id "ENSMUSE00001264060.1"; talon_gene "521"; talon_transcript "1080"; talon_exon "5069"; ccdsid "CCDS48240.1"; exon_status "KNOWN"; level "2"; protein_id "ENSMUSP00000141263.1"; source "HAVANA"; tag "CCDS";
chr1	HAVANA	exon	36553471	36553567	.	-	.	gene_id "ENSMUSG00000026121.13"; transcript_id "ENSMUST00000191677.5"; gene_type "protein_coding"; gene_status "KNOWN"; gene_name "Sema4c"; transcript_type "protein_coding"; transcript_status "KNOWN"; transcript_name "Sema4c-203"; exon_number "6"; exon_id "ENSMUSE00001244698.1"; talon_gene "521"; talon_transcript "1080"; talon_exon "5071"; ccdsid "CCDS48240.1"; exon_status "KNOWN"; level "2"; protein_id "ENSMUSP00000141263.1"; source "HAVANA"; tag "CCDS";
chr1	HAVANA	exon	36553224	36553340	.	-	.	gene_id "ENSMUSG00000026121.13"; transcript_id "ENSMUST00000191677.5"; gene_type "protein_coding"; gene_status "KNOWN"; gene_name "Sema4c"; transcript_type "protein_coding"; transcript_status "KNOWN"; transcript_name "Sema4c-203"; exon_number "7"; exon_id "ENSMUSE00001226763.1"; talon_gene "521"; talon_transcript "1080"; talon_exon "5073"; ccdsid "CCDS48240.1"; exon_status "KNOWN"; level "2"; protein_id "ENSMUSP00000141263.1"; source "HAVANA"; tag "CCDS";
chr1	HAVANA	exon	36552979	36553130	.	-	.	gene_id "ENSMUSG00000026121.13"; transcript_id "ENSMUST00000191677.5"; gene_type "protein_coding"; gene_status "KNOWN"; gene_name "Sema4c"; transcript_type "protein_coding"; transcript_status "KNOWN"; transcript_name "Sema4c-203"; exon_number "8"; exon_id "ENSMUSE00000155973.1"; talon_gene "521"; talon_transcript "1080"; talon_exon "5075"; ccdsid "CCDS48240.1"; exon_status "KNOWN"; level "2"; protein_id "ENSMUSP00000141263.1"; source "HAVANA"; tag "CCDS";
chr1	HAVANA	exon	36552719	36552894	.	-	.	gene_id "ENSMUSG00000026121.13"; transcript_id "ENSMUST00000191677.5"; gene_type "protein_coding"; gene_status "KNOWN"; gene_name "Sema4c"; transcript_type "protein_coding"; transcript_status "KNOWN"; transcript_name "Sema4c-203"; exon_number "9"; exon_id "ENSMUSE00001235817.1"; talon_gene "521"; talon_transcript "1080"; talon_exon "5077"; ccdsid "CCDS48240.1"; exon_status "KNOWN"; level "2"; protein_id "ENSMUSP00000141263.1"; source "HAVANA"; tag "CCDS";
chr1	HAVANA	exon	36552252	36552396	.	-	.	gene_id "ENSMUSG00000026121.13"; transcript_id "ENSMUST00000191677.5"; gene_type "protein_coding"; gene_status "KNOWN"; gene_name "Sema4c"; transcript_type "protein_coding"; transcript_status "KNOWN"; transcript_name "Sema4c-203"; exon_number "10"; exon_id "ENSMUSE00001205532.1"; talon_gene "521"; talon_transcript "1080"; talon_exon "5079"; ccdsid "CCDS48240.1"; exon_status "KNOWN"; level "2"; protein_id "ENSMUSP00000141263.1"; source "HAVANA"; tag "CCDS";
chr1	HAVANA	exon	36551927	36552149	.	-	.	gene_id "ENSMUSG00000026121.13"; transcript_id "ENSMUST00000191677.5"; gene_type "protein_coding"; gene_status "KNOWN"; gene_name "Sema4c"; transcript_type "protein_coding"; transcript_status "KNOWN"; transcript_name "Sema4c-203"; exon_number "11"; exon_id "ENSMUSE00000155970.1"; talon_gene "521"; talon_transcript "1080"; talon_exon "5081"; ccdsid "CCDS48240.1"; exon_status "KNOWN"; level "2"; protein_id "ENSMUSP00000141263.1"; source "HAVANA"; tag "CCDS";
chr1	HAVANA	exon	36551726	36551838	.	-	.	gene_id "ENSMUSG00000026121.13"; transcript_id "ENSMUST00000191677.5"; gene_type "protein_coding"; gene_status "KNOWN"; gene_name "Sema4c"; transcript_type "protein_coding"; transcript_status "KNOWN"; transcript_name "Sema4c-203"; exon_number "12"; exon_id "ENSMUSE00000155978.1"; talon_gene "521"; talon_transcript "1080"; talon_exon "5083"; ccdsid "CCDS48240.1"; exon_status "KNOWN"; level "2"; protein_id "ENSMUSP00000141263.1"; source "HAVANA"; tag "CCDS";
chr1	HAVANA	exon	36550668	36550828	.	-	.	gene_id "ENSMUSG00000026121.13"; transcript_id "ENSMUST00000191677.5"; gene_type "protein_coding"; gene_status "KNOWN"; gene_name "Sema4c"; transcript_type "protein_coding"; transcript_status "KNOWN"; transcript_name "Sema4c-203"; exon_number "13"; exon_id "ENSMUSE00000155975.1"; talon_gene "521"; talon_transcript "1080"; talon_exon "5085"; ccdsid "CCDS48240.1"; exon_status "KNOWN"; level "2"; protein_id "ENSMUSP00000141263.1"; source "HAVANA"; tag "CCDS";
chr1	HAVANA	exon	36550506	36550576	.	-	.	gene_id "ENSMUSG00000026121.13"; transcript_id "ENSMUST00000191677.5"; gene_type "protein_coding"; gene_status "KNOWN"; gene_name "Sema4c"; transcript_type "protein_coding"; transcript_status "KNOWN"; transcript_name "Sema4c-203"; exon_number "14"; exon_id "ENSMUSE00000155968.1"; talon_gene "521"; talon_transcript "1080"; talon_exon "5087"; ccdsid "CCDS48240.1"; exon_status "KNOWN"; level "2"; protein_id "ENSMUSP00000141263.1"; source "HAVANA"; tag "CCDS";
chr1	HAVANA	exon	36548639	36550368	.	-	.	gene_id "ENSMUSG00000026121.13"; transcript_id "ENSMUST00000191677.5"; gene_type "protein_coding"; gene_status "KNOWN"; gene_name "Sema4c"; transcript_type "protein_coding"; transcript_status "KNOWN"; transcript_name "Sema4c-203"; exon_number "15"; exon_id "ENSMUSE00001336261.1"; talon_gene "521"; talon_transcript "1080"; talon_exon "5089"; ccdsid "CCDS48240.1"; exon_status "KNOWN"; level "2"; protein_id "ENSMUSP00000141263.1"; source "HAVANA"; tag "CCDS";
chr1	HAVANA	transcript	36548642	36558349	.	-	.	gene_id "ENSMUSG00000026121.13"; transcript_id "ENSMUST00000114991.7"; gene_name "Sema4c"; gene_status "KNOWN"; gene_type "protein_coding"; transcript_type "protein_coding"; transcript_status "KNOWN"; transcript_name "Sema4c-201"; talon_gene "521"; talon_transcript "1083"; ccdsid "CCDS48240.1"; havana_transcript "OTTMUST00000049349.1"; level "2"; protein_id "ENSMUSP00000110643.1"; source "HAVANA"; tag "CCDS"; transcript_support_level "1";
chr1	HAVANA	exon	36558016	36558349	.	-	.	gene_id "ENSMUSG00000026121.13"; transcript_id "ENSMUST00000114991.7"; gene_type "protein_coding"; gene_status "KNOWN"; gene_name "Sema4c"; transcript_type "protein_coding"; transcript_status "KNOWN"; transcript_name "Sema4c-201"; exon_number "1"; exon_id "ENSMUSE00000701348.3"; talon_gene "521"; talon_transcript "1083"; talon_exon "5061"; ccdsid "CCDS48240.1"; exon_status "KNOWN"; level "2"; protein_id "ENSMUSP00000141263.1"; source "HAVANA"; tag "CCDS";
chr1	HAVANA	exon	36555932	36556077	.	-	.	gene_id "ENSMUSG00000026121.13"; transcript_id "ENSMUST00000114991.7"; gene_type "protein_coding"; gene_status "KNOWN"; gene_name "Sema4c"; transcript_type "protein_coding"; transcript_status "KNOWN"; transcript_name "Sema4c-201"; exon_number "2"; exon_id "ENSMUSE00001373664.1"; talon_gene "521"; talon_transcript "1083"; talon_exon "5098"; ccdsid "CCDS48240.1"; exon_status "KNOWN"; level "2"; protein_id "ENSMUSP00000110643.1"; source "HAVANA"; tag "CCDS";
chr1	HAVANA	exon	36554252	36554400	.	-	.	gene_id "ENSMUSG00000026121.13"; transcript_id "ENSMUST00000114991.7"; gene_type "protein_coding"; gene_status "KNOWN"; gene_name "Sema4c"; transcript_type "protein_coding"; transcript_status "KNOWN"; transcript_name "Sema4c-201"; exon_number "3"; exon_id "ENSMUSE00000155976.1"; talon_gene "521"; talon_transcript "1083"; talon_exon "5065"; ccdsid "CCDS48240.1"; exon_status "KNOWN"; level "2"; protein_id "ENSMUSP00000141263.1"; source "HAVANA"; tag "CCDS";
chr1	HAVANA	exon	36553926	36553988	.	-	.	gene_id "ENSMUSG00000026121.13"; transcript_id "ENSMUST00000114991.7"; gene_type "protein_coding"; gene_status "KNOWN"; gene_name "Sema4c"; transcript_type "protein_coding"; transcript_status "KNOWN"; transcript_name "Sema4c-201"; exon_number "4"; exon_id "ENSMUSE00000230726.1"; talon_gene "521"; talon_transcript "1083"; talon_exon "5067"; ccdsid "CCDS48240.1"; exon_status "KNOWN"; level "2"; protein_id "ENSMUSP00000141263.1"; source "HAVANA"; tag "CCDS";
chr1	HAVANA	exon	36553716	36553814	.	-	.	gene_id "ENSMUSG00000026121.13"; transcript_id "ENSMUST00000114991.7"; gene_type "protein_coding"; gene_status "KNOWN"; gene_name "Sema4c"; transcript_type "protein_coding"; transcript_status "KNOWN"; transcript_name "Sema4c-201"; exon_number "5"; exon_id "ENSMUSE00001264060.1"; talon_gene "521"; talon_transcript "1083"; talon_exon "5069"; ccdsid "CCDS48240.1"; exon_status "KNOWN"; level "2"; protein_id "ENSMUSP00000141263.1"; source "HAVANA"; tag "CCDS";
chr1	HAVANA	exon	36553471	36553567	.	-	.	gene_id "ENSMUSG00000026121.13"; transcript_id "ENSMUST00000114991.7"; gene_type "protein_coding"; gene_status "KNOWN"; gene_name "Sema4c"; transcript_type "protein_coding"; transcript_status "KNOWN"; transcript_name "Sema4c-201"; exon_number "6"; exon_id "ENSMUSE00001244698.1"; talon_gene "521"; talon_transcript "1083"; talon_exon "5071"; ccdsid "CCDS48240.1"; exon_status "KNOWN"; level "2"; protein_id "ENSMUSP00000141263.1"; source "HAVANA"; tag "CCDS";
chr1	HAVANA	exon	36553224	36553340	.	-	.	gene_id "ENSMUSG00000026121.13"; transcript_id "ENSMUST00000114991.7"; gene_type "protein_coding"; gene_status "KNOWN"; gene_name "Sema4c"; transcript_type "protein_coding"; transcript_status "KNOWN"; transcript_name "Sema4c-201"; exon_number "7"; exon_id "ENSMUSE00001226763.1"; talon_gene "521"; talon_transcript "1083"; talon_exon "5073"; ccdsid "CCDS48240.1"; exon_status "KNOWN"; level "2"; protein_id "ENSMUSP00000141263.1"; source "HAVANA"; tag "CCDS";
chr1	HAVANA	exon	36552979	36553130	.	-	.	gene_id "ENSMUSG00000026121.13"; transcript_id "ENSMUST00000114991.7"; gene_type "protein_coding"; gene_status "KNOWN"; gene_name "Sema4c"; transcript_type "protein_coding"; transcript_status "KNOWN"; transcript_name "Sema4c-201"; exon_number "8"; exon_id "ENSMUSE00000155973.1"; talon_gene "521"; talon_transcript "1083"; talon_exon "5075"; ccdsid "CCDS48240.1"; exon_status "KNOWN"; level "2"; protein_id "ENSMUSP00000141263.1"; source "HAVANA"; tag "CCDS";
chr1	HAVANA	exon	36552719	36552894	.	-	.	gene_id "ENSMUSG00000026121.13"; transcript_id "ENSMUST00000114991.7"; gene_type "protein_coding"; gene_status "KNOWN"; gene_name "Sema4c"; transcript_type "protein_coding"; transcript_status "KNOWN"; transcript_name "Sema4c-201"; exon_number "9"; exon_id "ENSMUSE00001235817.1"; talon_gene "521"; talon_transcript "1083"; talon_exon "5077"; ccdsid "CCDS48240.1"; exon_status "KNOWN"; level "2"; protein_id "ENSMUSP00000141263.1"; source "HAVANA"; tag "CCDS";
chr1	HAVANA	exon	36552252	36552396	.	-	.	gene_id "ENSMUSG00000026121.13"; transcript_id "ENSMUST00000114991.7"; gene_type "protein_coding"; gene_status "KNOWN"; gene_name "Sema4c"; transcript_type "protein_coding"; transcript_status "KNOWN"; transcript_name "Sema4c-201"; exon_number "10"; exon_id "ENSMUSE00001205532.1"; talon_gene "521"; talon_transcript "1083"; talon_exon "5079"; ccdsid "CCDS48240.1"; exon_status "KNOWN"; level "2"; protein_id "ENSMUSP00000141263.1"; source "HAVANA"; tag "CCDS";
chr1	HAVANA	exon	36551927	36552149	.	-	.	gene_id "ENSMUSG00000026121.13"; transcript_id "ENSMUST00000114991.7"; gene_type "protein_coding"; gene_status "KNOWN"; gene_name "Sema4c"; transcript_type "protein_coding"; transcript_status "KNOWN"; transcript_name "Sema4c-201"; exon_number "11"; exon_id "ENSMUSE00000155970.1"; talon_gene "521"; talon_transcript "1083"; talon_exon "5081"; ccdsid "CCDS48240.1"; exon_status "KNOWN"; level "2"; protein_id "ENSMUSP00000141263.1"; source "HAVANA"; tag "CCDS";
chr1	HAVANA	exon	36551726	36551838	.	-	.	gene_id "ENSMUSG00000026121.13"; transcript_id "ENSMUST00000114991.7"; gene_type "protein_coding"; gene_status "KNOWN"; gene_name "Sema4c"; transcript_type "protein_coding"; transcript_status "KNOWN"; transcript_name "Sema4c-201"; exon_number "12"; exon_id "ENSMUSE00000155978.1"; talon_gene "521"; talon_transcript "1083"; talon_exon "5083"; ccdsid "CCDS48240.1"; exon_status "KNOWN"; level "2"; protein_id "ENSMUSP00000141263.1"; source "HAVANA"; tag "CCDS";
chr1	HAVANA	exon	36550668	36550828	.	-	.	gene_id "ENSMUSG00000026121.13"; transcript_id "ENSMUST00000114991.7"; gene_type "protein_coding"; gene_status "KNOWN"; gene_name "Sema4c"; transcript_type "protein_coding"; transcript_status "KNOWN"; transcript_name "Sema4c-201"; exon_number "13"; exon_id "ENSMUSE00000155975.1"; talon_gene "521"; talon_transcript "1083"; talon_exon "5085"; ccdsid "CCDS48240.1"; exon_status "KNOWN"; level "2"; protein_id "ENSMUSP00000141263.1"; source "HAVANA"; tag "CCDS";
chr1	HAVANA	exon	36550506	36550576	.	-	.	gene_id "ENSMUSG00000026121.13"; transcript_id "ENSMUST00000114991.7"; gene_type "protein_coding"; gene_status "KNOWN"; gene_name "Sema4c"; transcript_type "protein_coding"; transcript_status "KNOWN"; transcript_name "Sema4c-201"; exon_number "14"; exon_id "ENSMUSE00000155968.1"; talon_gene "521"; talon_transcript "1083"; talon_exon "5087"; ccdsid "CCDS48240.1"; exon_status "KNOWN"; level "2"; protein_id "ENSMUSP00000141263.1"; source "HAVANA"; tag "CCDS";
chr1	HAVANA	exon	36548642	36550368	.	-	.	gene_id "ENSMUSG00000026121.13"; transcript_id "ENSMUST00000114991.7"; gene_type "protein_coding"; gene_status "KNOWN"; gene_name "Sema4c"; transcript_type "protein_coding"; transcript_status "KNOWN"; transcript_name "Sema4c-201"; exon_number "15"; exon_id "ENSMUSE00000345796.4"; talon_gene "521"; talon_transcript "1083"; talon_exon "5094"; ccdsid "CCDS48240.1"; exon_status "KNOWN"; level "2"; protein_id "ENSMUSP00000142284.1"; source "HAVANA"; tag "CCDS";
chr1	HAVANA	gene	36691449	36692507	.	+	.	gene_id "ENSMUSG00000061518.11"; gene_name "Cox5b"; gene_status "KNOWN"; gene_type "protein_coding"; talon_gene "526"; havana_gene "OTTMUSG00000049480.2"; level "2";
chr1	HAVANA	transcript	36691449	36693386	.	+	.	gene_id "ENSMUSG00000061518.11"; transcript_id "ENSMUST00000081180.6"; gene_name "Cox5b"; gene_status "KNOWN"; gene_type "protein_coding"; transcript_type "protein_coding"; transcript_status "KNOWN"; transcript_name "Cox5b-201"; talon_gene "526"; talon_transcript "1100"; havana_transcript "OTTMUST00000126143.2"; level "2"; protein_id "ENSMUSP00000079944.6"; source "HAVANA"; tag "basic"; transcript_support_level "5";
chr1	HAVANA	exon	36691449	36691689	.	+	.	gene_id "ENSMUSG00000061518.11"; transcript_id "ENSMUST00000081180.6"; gene_type "protein_coding"; gene_status "KNOWN"; gene_name "Cox5b"; transcript_type "protein_coding"; transcript_status "KNOWN"; transcript_name "Cox5b-201"; exon_number "1"; exon_id "ENSMUSE00001438047.1"; talon_gene "526"; talon_transcript "1100"; talon_exon "5166"; exon_status "KNOWN"; level "2"; protein_id "ENSMUSP00000079944.6"; source "HAVANA"; tag "basic";
chr1	HAVANA	exon	36692211	36692284	.	+	.	gene_id "ENSMUSG00000061518.11"; transcript_id "ENSMUST00000081180.6"; gene_type "protein_coding"; gene_status "KNOWN"; gene_name "Cox5b"; transcript_type "protein_coding"; transcript_status "KNOWN"; transcript_name "Cox5b-201"; exon_number "2"; exon_id "ENSMUSE00000468512.1"; talon_gene "526"; talon_transcript "1100"; talon_exon "5168"; ccdsid "CCDS14886.1"; exon_status "KNOWN"; level "2"; protein_id "ENSMUSP00000079944.6"; source "HAVANA"; tag "basic";
chr1	HAVANA	exon	36692431	36692550	.	+	.	gene_id "ENSMUSG00000061518.11"; transcript_id "ENSMUST00000081180.6"; gene_type "protein_coding"; gene_status "KNOWN"; gene_name "Cox5b"; transcript_type "protein_coding"; transcript_status "KNOWN"; transcript_name "Cox5b-201"; exon_number "3"; exon_id "ENSMUSE00000474148.2"; talon_gene "526"; talon_transcript "1100"; talon_exon "5170"; exon_status "KNOWN"; level "2"; protein_id "ENSMUSP00000079944.6"; source "HAVANA"; tag "basic";
chr1	HAVANA	exon	36693197	36693386	.	+	.	gene_id "ENSMUSG00000061518.11"; transcript_id "ENSMUST00000081180.6"; gene_type "protein_coding"; gene_status "KNOWN"; gene_name "Cox5b"; transcript_type "protein_coding"; transcript_status "KNOWN"; transcript_name "Cox5b-201"; exon_number "4"; exon_id "ENSMUSE00001346194.1"; talon_gene "526"; talon_transcript "1100"; talon_exon "5172"; exon_status "KNOWN"; level "2"; protein_id "ENSMUSP00000079944.6"; source "HAVANA"; tag "basic";
chr1	HAVANA	transcript	36691484	36693681	.	+	.	gene_id "ENSMUSG00000061518.11"; transcript_id "ENSMUST00000193210.5"; gene_name "Cox5b"; gene_status "KNOWN"; gene_type "protein_coding"; transcript_type "protein_coding"; transcript_status "KNOWN"; transcript_name "Cox5b-204"; talon_gene "526"; talon_transcript "1101"; ccdsid "CCDS14886.1"; havana_transcript "OTTMUST00000126138.1"; level "2"; protein_id "ENSMUSP00000141554.1"; source "HAVANA"; tag "CCDS"; transcript_support_level "1";
chr1	HAVANA	exon	36691484	36691689	.	+	.	gene_id "ENSMUSG00000061518.11"; transcript_id "ENSMUST00000193210.5"; gene_type "protein_coding"; gene_status "KNOWN"; gene_name "Cox5b"; transcript_type "protein_coding"; transcript_status "KNOWN"; transcript_name "Cox5b-204"; exon_number "1"; exon_id "ENSMUSE00000230560.5"; talon_gene "526"; talon_transcript "1101"; talon_exon "5173"; ccdsid "CCDS14886.1"; exon_status "KNOWN"; level "2"; protein_id "ENSMUSP00000141554.1"; source "HAVANA"; tag "CCDS";
chr1	HAVANA	exon	36692211	36692284	.	+	.	gene_id "ENSMUSG00000061518.11"; transcript_id "ENSMUST00000193210.5"; gene_type "protein_coding"; gene_status "KNOWN"; gene_name "Cox5b"; transcript_type "protein_coding"; transcript_status "KNOWN"; transcript_name "Cox5b-204"; exon_number "2"; exon_id "ENSMUSE00000468512.1"; talon_gene "526"; talon_transcript "1101"; talon_exon "5168"; ccdsid "CCDS14886.1"; exon_status "KNOWN"; level "2"; protein_id "ENSMUSP00000079944.6"; source "HAVANA"; tag "basic";
chr1	HAVANA	exon	36692451	36692550	.	+	.	gene_id "ENSMUSG00000061518.11"; transcript_id "ENSMUST00000193210.5"; gene_type "protein_coding"; gene_status "KNOWN"; gene_name "Cox5b"; transcript_type "protein_coding"; transcript_status "KNOWN"; transcript_name "Cox5b-204"; exon_number "3"; exon_id "ENSMUSE00001346188.1"; talon_gene "526"; talon_transcript "1101"; talon_exon "5175"; ccdsid "CCDS14886.1"; exon_status "KNOWN"; level "2"; protein_id "ENSMUSP00000141554.1"; source "HAVANA"; tag "CCDS";
chr1	HAVANA	exon	36693197	36693681	.	+	.	gene_id "ENSMUSG00000061518.11"; transcript_id "ENSMUST00000193210.5"; gene_type "protein_coding"; gene_status "KNOWN"; gene_name "Cox5b"; transcript_type "protein_coding"; transcript_status "KNOWN"; transcript_name "Cox5b-204"; exon_number "4"; exon_id "ENSMUSE00001339268.1"; talon_gene "526"; talon_transcript "1101"; talon_exon "5176"; ccdsid "CCDS14886.1"; exon_status "KNOWN"; level "2"; protein_id "ENSMUSP00000141554.1"; source "HAVANA"; tag "CCDS";
chr1	HAVANA	transcript	36691628	36692550	.	+	.	gene_id "ENSMUSG00000061518.11"; transcript_id "ENSMUST00000191790.5"; gene_name "Cox5b"; gene_status "KNOWN"; gene_type "protein_coding"; transcript_type "retained_intron"; transcript_status "KNOWN"; transcript_name "Cox5b-202"; talon_gene "526"; talon_transcript "1103"; havana_transcript "OTTMUST00000126140.1"; level "2"; source "HAVANA"; transcript_support_level "3";
chr1	HAVANA	exon	36691628	36692284	.	+	.	gene_id "ENSMUSG00000061518.11"; transcript_id "ENSMUST00000191790.5"; gene_type "protein_coding"; gene_status "KNOWN"; gene_name "Cox5b"; transcript_type "retained_intron"; transcript_status "KNOWN"; transcript_name "Cox5b-202"; exon_number "1"; exon_id "ENSMUSE00001340583.1"; talon_gene "526"; talon_transcript "1103"; talon_exon "5179"; exon_status "KNOWN"; level "2"; source "HAVANA";
chr1	HAVANA	exon	36692451	36692550	.	+	.	gene_id "ENSMUSG00000061518.11"; transcript_id "ENSMUST00000191790.5"; gene_type "protein_coding"; gene_status "KNOWN"; gene_name "Cox5b"; transcript_type "retained_intron"; transcript_status "KNOWN"; transcript_name "Cox5b-202"; exon_number "2"; exon_id "ENSMUSE00001346188.1"; talon_gene "526"; talon_transcript "1103"; talon_exon "5175"; ccdsid "CCDS14886.1"; exon_status "KNOWN"; level "2"; protein_id "ENSMUSP00000141554.1"; source "HAVANA"; tag "CCDS";
chr1	HAVANA	transcript	36691642	36692507	.	+	.	gene_id "ENSMUSG00000061518.11"; transcript_id "ENSMUST00000192859.1"; gene_name "Cox5b"; gene_status "KNOWN"; gene_type "protein_coding"; transcript_type "retained_intron"; transcript_status "KNOWN"; transcript_name "Cox5b-203"; talon_gene "526"; talon_transcript "1104"; havana_transcript "OTTMUST00000126141.1"; level "2"; source "HAVANA"; transcript_support_level "2";
chr1	HAVANA	exon	36691642	36691689	.	+	.	gene_id "ENSMUSG00000061518.11"; transcript_id "ENSMUST00000192859.1"; gene_type "protein_coding"; gene_status "KNOWN"; gene_name "Cox5b"; transcript_type "retained_intron"; transcript_status "KNOWN"; transcript_name "Cox5b-203"; exon_number "1"; exon_id "ENSMUSE00001337141.1"; talon_gene "526"; talon_transcript "1104"; talon_exon "5180"; exon_status "KNOWN"; level "2"; source "HAVANA";
chr1	HAVANA	exon	36692211	36692507	.	+	.	gene_id "ENSMUSG00000061518.11"; transcript_id "ENSMUST00000192859.1"; gene_type "protein_coding"; gene_status "KNOWN"; gene_name "Cox5b"; transcript_type "retained_intron"; transcript_status "KNOWN"; transcript_name "Cox5b-203"; exon_number "2"; exon_id "ENSMUSE00001336641.1"; talon_gene "526"; talon_transcript "1104"; talon_exon "5181"; exon_status "KNOWN"; level "2"; source "HAVANA";
chr1	HAVANA	gene	36698114	36709678	.	-	.	gene_id "ENSMUSG00000037351.9"; gene_name "Actr1b"; gene_status "KNOWN"; gene_type "protein_coding"; talon_gene "527"; havana_gene "OTTMUSG00000034164.4"; level "2";
chr1	HAVANA	transcript	36698114	36710008	.	-	.	gene_id "ENSMUSG00000037351.9"; transcript_id "ENSMUST00000043951.9"; gene_name "Actr1b"; gene_status "KNOWN"; gene_type "protein_coding"; transcript_type "protein_coding"; transcript_status "KNOWN"; transcript_name "Actr1b-201"; talon_gene "527"; talon_transcript "1106"; ccdsid "CCDS14887.1"; havana_transcript "OTTMUST00000086602.3"; level "2"; protein_id "ENSMUSP00000047326.3"; source "HAVANA"; tag "CCDS"; transcript_support_level "1";
chr1	HAVANA	exon	36709806	36710008	.	-	.	gene_id "ENSMUSG00000037351.9"; transcript_id "ENSMUST00000043951.9"; gene_type "protein_coding"; gene_status "KNOWN"; gene_name "Actr1b"; transcript_type "protein_coding"; transcript_status "KNOWN"; transcript_name "Actr1b-201"; exon_number "1"; exon_id "ENSMUSE00000862750.1"; talon_gene "527"; talon_transcript "1106"; talon_exon "5186"; ccdsid "CCDS14887.1"; exon_status "KNOWN"; level "2"; protein_id "ENSMUSP00000047326.3"; source "HAVANA"; tag "CCDS";
chr1	HAVANA	exon	36708191	36708255	.	-	.	gene_id "ENSMUSG00000037351.9"; transcript_id "ENSMUST00000043951.9"; gene_type "protein_coding"; gene_status "KNOWN"; gene_name "Actr1b"; transcript_type "protein_coding"; transcript_status "KNOWN"; transcript_name "Actr1b-201"; exon_number "2"; exon_id "ENSMUSE00001269184.1"; talon_gene "527"; talon_transcript "1106"; talon_exon "5188"; ccdsid "CCDS14887.1"; exon_status "KNOWN"; level "2"; protein_id "ENSMUSP00000047326.3"; source "HAVANA"; tag "CCDS";
chr1	HAVANA	exon	36706870	36706945	.	-	.	gene_id "ENSMUSG00000037351.9"; transcript_id "ENSMUST00000043951.9"; gene_type "protein_coding"; gene_status "KNOWN"; gene_name "Actr1b"; transcript_type "protein_coding"; transcript_status "KNOWN"; transcript_name "Actr1b-201"; exon_number "3"; exon_id "ENSMUSE00001283031.1"; talon_gene "527"; talon_transcript "1106"; talon_exon "5190"; ccdsid "CCDS14887.1"; exon_status "KNOWN"; level "2"; protein_id "ENSMUSP00000047326.3"; source "HAVANA"; tag "CCDS";
chr1	HAVANA	exon	36702475	36702600	.	-	.	gene_id "ENSMUSG00000037351.9"; transcript_id "ENSMUST00000043951.9"; gene_type "protein_coding"; gene_status "KNOWN"; gene_name "Actr1b"; transcript_type "protein_coding"; transcript_status "KNOWN"; transcript_name "Actr1b-201"; exon_number "4"; exon_id "ENSMUSE00000550288.1"; talon_gene "527"; talon_transcript "1106"; talon_exon "5192"; ccdsid "CCDS14887.1"; exon_status "KNOWN"; level "2"; protein_id "ENSMUSP00000047326.3"; source "HAVANA"; tag "CCDS";
chr1	HAVANA	exon	36702059	36702183	.	-	.	gene_id "ENSMUSG00000037351.9"; transcript_id "ENSMUST00000043951.9"; gene_type "protein_coding"; gene_status "KNOWN"; gene_name "Actr1b"; transcript_type "protein_coding"; transcript_status "KNOWN"; transcript_name "Actr1b-201"; exon_number "5"; exon_id "ENSMUSE00000230427.1"; talon_gene "527"; talon_transcript "1106"; talon_exon "5194"; ccdsid "CCDS14887.1"; exon_status "KNOWN"; level "2"; protein_id "ENSMUSP00000047326.3"; source "HAVANA"; tag "CCDS";
chr1	HAVANA	exon	36701685	36701901	.	-	.	gene_id "ENSMUSG00000037351.9"; transcript_id "ENSMUST00000043951.9"; gene_type "protein_coding"; gene_status "KNOWN"; gene_name "Actr1b"; transcript_type "protein_coding"; transcript_status "KNOWN"; transcript_name "Actr1b-201"; exon_number "6"; exon_id "ENSMUSE00000230420.1"; talon_gene "527"; talon_transcript "1106"; talon_exon "5196"; ccdsid "CCDS14887.1"; exon_status "KNOWN"; level "2"; protein_id "ENSMUSP00000047326.3"; source "HAVANA"; tag "CCDS";
chr1	HAVANA	exon	36701421	36701513	.	-	.	gene_id "ENSMUSG00000037351.9"; transcript_id "ENSMUST00000043951.9"; gene_type "protein_coding"; gene_status "KNOWN"; gene_name "Actr1b"; transcript_type "protein_coding"; transcript_status "KNOWN"; transcript_name "Actr1b-201"; exon_number "7"; exon_id "ENSMUSE00000230410.1"; talon_gene "527"; talon_transcript "1106"; talon_exon "5198"; ccdsid "CCDS14887.1"; exon_status "KNOWN"; level "2"; protein_id "ENSMUSP00000047326.3"; source "HAVANA"; tag "CCDS";
chr1	HAVANA	exon	36701134	36701308	.	-	.	gene_id "ENSMUSG00000037351.9"; transcript_id "ENSMUST00000043951.9"; gene_type "protein_coding"; gene_status "KNOWN"; gene_name "Actr1b"; transcript_type "protein_coding"; transcript_status "KNOWN"; transcript_name "Actr1b-201"; exon_number "8"; exon_id "ENSMUSE00000230404.1"; talon_gene "527"; talon_transcript "1106"; talon_exon "5200"; ccdsid "CCDS14887.1"; exon_status "KNOWN"; level "2"; protein_id "ENSMUSP00000047326.3"; source "HAVANA"; tag "CCDS";
chr1	HAVANA	exon	36700536	36700597	.	-	.	gene_id "ENSMUSG00000037351.9"; transcript_id "ENSMUST00000043951.9"; gene_type "protein_coding"; gene_status "KNOWN"; gene_name "Actr1b"; transcript_type "protein_coding"; transcript_status "KNOWN"; transcript_name "Actr1b-201"; exon_number "9"; exon_id "ENSMUSE00000550276.1"; talon_gene "527"; talon_transcript "1106"; talon_exon "5202"; ccdsid "CCDS14887.1"; exon_status "KNOWN"; level "2"; protein_id "ENSMUSP00000047326.3"; source "HAVANA"; tag "CCDS";
chr1	HAVANA	exon	36700337	36700377	.	-	.	gene_id "ENSMUSG00000037351.9"; transcript_id "ENSMUST00000043951.9"; gene_type "protein_coding"; gene_status "KNOWN"; gene_name "Actr1b"; transcript_type "protein_coding"; transcript_status "KNOWN"; transcript_name "Actr1b-201"; exon_number "10"; exon_id "ENSMUSE00000230389.1"; talon_gene "527"; talon_transcript "1106"; talon_exon "5204"; ccdsid "CCDS14887.1"; exon_status "KNOWN"; level "2"; protein_id "ENSMUSP00000047326.3"; source "HAVANA"; tag "CCDS";
chr1	HAVANA	exon	36698114	36700178	.	-	.	gene_id "ENSMUSG00000037351.9"; transcript_id "ENSMUST00000043951.9"; gene_type "protein_coding"; gene_status "KNOWN"; gene_name "Actr1b"; transcript_type "protein_coding"; transcript_status "KNOWN"; transcript_name "Actr1b-201"; exon_number "11"; exon_id "ENSMUSE00000401191.6"; talon_gene "527"; talon_transcript "1106"; talon_exon "5206"; ccdsid "CCDS14887.1"; exon_status "KNOWN"; level "2"; protein_id "ENSMUSP00000047326.3"; source "HAVANA"; tag "CCDS";
chr1	TALON	transcript	36698114	36701901	.	-	.	gene_id "ENSMUSG00000037351.9"; transcript_id "ENCODEMT000181012"; gene_name "Actr1b"; gene_status "KNOWN"; gene_type "protein_coding"; transcript_status "NOVEL"; transcript_name "ENCODEMT000181012"; talon_gene "527"; talon_transcript "181012"; ISM-suffix_to_IDs "1106,181006,181009,181010"; ISM-suffix_transcript "TRUE"; ISM_to_IDs "1106,181006,181009,181010"; ISM_transcript "TRUE";
chr1	HAVANA	exon	36701685	36701901	.	-	.	gene_id "ENSMUSG00000037351.9"; transcript_id "ENCODEMT000181012"; gene_type "protein_coding"; gene_status "KNOWN"; gene_name "Actr1b"; transcript_status "NOVEL"; transcript_name "ENCODEMT000181012"; exon_number "1"; exon_id "ENSMUSE00000230420.1"; talon_gene "527"; talon_transcript "181012"; talon_exon "5196"; ccdsid "CCDS14887.1"; exon_status "KNOWN"; level "2"; protein_id "ENSMUSP00000047326.3"; source "HAVANA"; tag "CCDS";
chr1	HAVANA	exon	36701421	36701513	.	-	.	gene_id "ENSMUSG00000037351.9"; transcript_id "ENCODEMT000181012"; gene_type "protein_coding"; gene_status "KNOWN"; gene_name "Actr1b"; transcript_status "NOVEL"; transcript_name "ENCODEMT000181012"; exon_number "2"; exon_id "ENSMUSE00000230410.1"; talon_gene "527"; talon_transcript "181012"; talon_exon "5198"; ccdsid "CCDS14887.1"; exon_status "KNOWN"; level "2"; protein_id "ENSMUSP00000047326.3"; source "HAVANA"; tag "CCDS";
chr1	HAVANA	exon	36701134	36701308	.	-	.	gene_id "ENSMUSG00000037351.9"; transcript_id "ENCODEMT000181012"; gene_type "protein_coding"; gene_status "KNOWN"; gene_name "Actr1b"; transcript_status "NOVEL"; transcript_name "ENCODEMT000181012"; exon_number "3"; exon_id "ENSMUSE00000230404.1"; talon_gene "527"; talon_transcript "181012"; talon_exon "5200"; ccdsid "CCDS14887.1"; exon_status "KNOWN"; level "2"; protein_id "ENSMUSP00000047326.3"; source "HAVANA"; tag "CCDS";
chr1	HAVANA	exon	36700536	36700597	.	-	.	gene_id "ENSMUSG00000037351.9"; transcript_id "ENCODEMT000181012"; gene_type "protein_coding"; gene_status "KNOWN"; gene_name "Actr1b"; transcript_status "NOVEL"; transcript_name "ENCODEMT000181012"; exon_number "4"; exon_id "ENSMUSE00000550276.1"; talon_gene "527"; talon_transcript "181012"; talon_exon "5202"; ccdsid "CCDS14887.1"; exon_status "KNOWN"; level "2"; protein_id "ENSMUSP00000047326.3"; source "HAVANA"; tag "CCDS";
chr1	HAVANA	exon	36700337	36700377	.	-	.	gene_id "ENSMUSG00000037351.9"; transcript_id "ENCODEMT000181012"; gene_type "protein_coding"; gene_status "KNOWN"; gene_name "Actr1b"; transcript_status "NOVEL"; transcript_name "ENCODEMT000181012"; exon_number "5"; exon_id "ENSMUSE00000230389.1"; talon_gene "527"; talon_transcript "181012"; talon_exon "5204"; ccdsid "CCDS14887.1"; exon_status "KNOWN"; level "2"; protein_id "ENSMUSP00000047326.3"; source "HAVANA"; tag "CCDS";
chr1	HAVANA	exon	36698114	36700178	.	-	.	gene_id "ENSMUSG00000037351.9"; transcript_id "ENCODEMT000181012"; gene_type "protein_coding"; gene_status "KNOWN"; gene_name "Actr1b"; transcript_status "NOVEL"; transcript_name "ENCODEMT000181012"; exon_number "6"; exon_id "ENSMUSE00000401191.6"; talon_gene "527"; talon_transcript "181012"; talon_exon "5206"; ccdsid "CCDS14887.1"; exon_status "KNOWN"; level "2"; protein_id "ENSMUSP00000047326.3"; source "HAVANA"; tag "CCDS";
chr1	TALON	transcript	36698114	36708255	.	-	.	gene_id "ENSMUSG00000037351.9"; transcript_id "ENCODEMT000181018"; gene_name "Actr1b"; gene_status "KNOWN"; gene_type "protein_coding"; transcript_status "NOVEL"; transcript_name "ENCODEMT000181018"; talon_gene "527"; talon_transcript "181018"; ISM-suffix_to_IDs "1106"; ISM-suffix_transcript "TRUE"; ISM_to_IDs "1106"; ISM_transcript "TRUE";
chr1	HAVANA	exon	36708191	36708255	.	-	.	gene_id "ENSMUSG00000037351.9"; transcript_id "ENCODEMT000181018"; gene_type "protein_coding"; gene_status "KNOWN"; gene_name "Actr1b"; transcript_status "NOVEL"; transcript_name "ENCODEMT000181018"; exon_number "1"; exon_id "ENSMUSE00001269184.1"; talon_gene "527"; talon_transcript "181018"; talon_exon "5188"; ccdsid "CCDS14887.1"; exon_status "KNOWN"; level "2"; protein_id "ENSMUSP00000047326.3"; source "HAVANA"; tag "CCDS";
chr1	HAVANA	exon	36706870	36706945	.	-	.	gene_id "ENSMUSG00000037351.9"; transcript_id "ENCODEMT000181018"; gene_type "protein_coding"; gene_status "KNOWN"; gene_name "Actr1b"; transcript_status "NOVEL"; transcript_name "ENCODEMT000181018"; exon_number "2"; exon_id "ENSMUSE00001283031.1"; talon_gene "527"; talon_transcript "181018"; talon_exon "5190"; ccdsid "CCDS14887.1"; exon_status "KNOWN"; level "2"; protein_id "ENSMUSP00000047326.3"; source "HAVANA"; tag "CCDS";
chr1	HAVANA	exon	36702475	36702600	.	-	.	gene_id "ENSMUSG00000037351.9"; transcript_id "ENCODEMT000181018"; gene_type "protein_coding"; gene_status "KNOWN"; gene_name "Actr1b"; transcript_status "NOVEL"; transcript_name "ENCODEMT000181018"; exon_number "3"; exon_id "ENSMUSE00000550288.1"; talon_gene "527"; talon_transcript "181018"; talon_exon "5192"; ccdsid "CCDS14887.1"; exon_status "KNOWN"; level "2"; protein_id "ENSMUSP00000047326.3"; source "HAVANA"; tag "CCDS";
chr1	HAVANA	exon	36702059	36702183	.	-	.	gene_id "ENSMUSG00000037351.9"; transcript_id "ENCODEMT000181018"; gene_type "protein_coding"; gene_status "KNOWN"; gene_name "Actr1b"; transcript_status "NOVEL"; transcript_name "ENCODEMT000181018"; exon_number "4"; exon_id "ENSMUSE00000230427.1"; talon_gene "527"; talon_transcript "181018"; talon_exon "5194"; ccdsid "CCDS14887.1"; exon_status "KNOWN"; level "2"; protein_id "ENSMUSP00000047326.3"; source "HAVANA"; tag "CCDS";
chr1	HAVANA	exon	36701685	36701901	.	-	.	gene_id "ENSMUSG00000037351.9"; transcript_id "ENCODEMT000181018"; gene_type "protein_coding"; gene_status "KNOWN"; gene_name "Actr1b"; transcript_status "NOVEL"; transcript_name "ENCODEMT000181018"; exon_number "5"; exon_id "ENSMUSE00000230420.1"; talon_gene "527"; talon_transcript "181018"; talon_exon "5196"; ccdsid "CCDS14887.1"; exon_status "KNOWN"; level "2"; protein_id "ENSMUSP00000047326.3"; source "HAVANA"; tag "CCDS";
chr1	HAVANA	exon	36701421	36701513	.	-	.	gene_id "ENSMUSG00000037351.9"; transcript_id "ENCODEMT000181018"; gene_type "protein_coding"; gene_status "KNOWN"; gene_name "Actr1b"; transcript_status "NOVEL"; transcript_name "ENCODEMT000181018"; exon_number "6"; exon_id "ENSMUSE00000230410.1"; talon_gene "527"; talon_transcript "181018"; talon_exon "5198"; ccdsid "CCDS14887.1"; exon_status "KNOWN"; level "2"; protein_id "ENSMUSP00000047326.3"; source "HAVANA"; tag "CCDS";
chr1	HAVANA	exon	36701134	36701308	.	-	.	gene_id "ENSMUSG00000037351.9"; transcript_id "ENCODEMT000181018"; gene_type "protein_coding"; gene_status "KNOWN"; gene_name "Actr1b"; transcript_status "NOVEL"; transcript_name "ENCODEMT000181018"; exon_number "7"; exon_id "ENSMUSE00000230404.1"; talon_gene "527"; talon_transcript "181018"; talon_exon "5200"; ccdsid "CCDS14887.1"; exon_status "KNOWN"; level "2"; protein_id "ENSMUSP00000047326.3"; source "HAVANA"; tag "CCDS";
chr1	HAVANA	exon	36700536	36700597	.	-	.	gene_id "ENSMUSG00000037351.9"; transcript_id "ENCODEMT000181018"; gene_type "protein_coding"; gene_status "KNOWN"; gene_name "Actr1b"; transcript_status "NOVEL"; transcript_name "ENCODEMT000181018"; exon_number "8"; exon_id "ENSMUSE00000550276.1"; talon_gene "527"; talon_transcript "181018"; talon_exon "5202"; ccdsid "CCDS14887.1"; exon_status "KNOWN"; level "2"; protein_id "ENSMUSP00000047326.3"; source "HAVANA"; tag "CCDS";
chr1	HAVANA	exon	36700337	36700377	.	-	.	gene_id "ENSMUSG00000037351.9"; transcript_id "ENCODEMT000181018"; gene_type "protein_coding"; gene_status "KNOWN"; gene_name "Actr1b"; transcript_status "NOVEL"; transcript_name "ENCODEMT000181018"; exon_number "9"; exon_id "ENSMUSE00000230389.1"; talon_gene "527"; talon_transcript "181018"; talon_exon "5204"; ccdsid "CCDS14887.1"; exon_status "KNOWN"; level "2"; protein_id "ENSMUSP00000047326.3"; source "HAVANA"; tag "CCDS";
chr1	HAVANA	exon	36698114	36700178	.	-	.	gene_id "ENSMUSG00000037351.9"; transcript_id "ENCODEMT000181018"; gene_type "protein_coding"; gene_status "KNOWN"; gene_name "Actr1b"; transcript_status "NOVEL"; transcript_name "ENCODEMT000181018"; exon_number "10"; exon_id "ENSMUSE00000401191.6"; talon_gene "527"; talon_transcript "181018"; talon_exon "5206"; ccdsid "CCDS14887.1"; exon_status "KNOWN"; level "2"; protein_id "ENSMUSP00000047326.3"; source "HAVANA"; tag "CCDS";
chr1	TALON	transcript	36698114	36709947	.	-	.	gene_id "ENSMUSG00000037351.9"; transcript_id "ENCODEMT000181029"; gene_name "Actr1b"; gene_status "KNOWN"; gene_type "protein_coding"; transcript_status "NOVEL"; transcript_name "ENCODEMT000181029"; talon_gene "527"; talon_transcript "181029"; NNC_transcript "TRUE";
chr1	HAVANA	exon	36709806	36709947	.	-	.	gene_id "ENSMUSG00000037351.9"; transcript_id "ENCODEMT000181029"; gene_type "protein_coding"; gene_status "KNOWN"; gene_name "Actr1b"; transcript_status "NOVEL"; transcript_name "ENCODEMT000181029"; exon_number "1"; exon_id "ENSMUSE00001320377.1"; talon_gene "527"; talon_transcript "181029"; talon_exon "5209"; exon_status "KNOWN"; level "2"; source "HAVANA";
chr1	HAVANA	exon	36708191	36708255	.	-	.	gene_id "ENSMUSG00000037351.9"; transcript_id "ENCODEMT000181029"; gene_type "protein_coding"; gene_status "KNOWN"; gene_name "Actr1b"; transcript_status "NOVEL"; transcript_name "ENCODEMT000181029"; exon_number "2"; exon_id "ENSMUSE00001269184.1"; talon_gene "527"; talon_transcript "181029"; talon_exon "5188"; ccdsid "CCDS14887.1"; exon_status "KNOWN"; level "2"; protein_id "ENSMUSP00000047326.3"; source "HAVANA"; tag "CCDS";
chr1	HAVANA	exon	36706870	36706945	.	-	.	gene_id "ENSMUSG00000037351.9"; transcript_id "ENCODEMT000181029"; gene_type "protein_coding"; gene_status "KNOWN"; gene_name "Actr1b"; transcript_status "NOVEL"; transcript_name "ENCODEMT000181029"; exon_number "3"; exon_id "ENSMUSE00001283031.1"; talon_gene "527"; talon_transcript "181029"; talon_exon "5190"; ccdsid "CCDS14887.1"; exon_status "KNOWN"; level "2"; protein_id "ENSMUSP00000047326.3"; source "HAVANA"; tag "CCDS";
chr1	TALON	exon	36706545	36706648	.	-	.	gene_id "ENSMUSG00000037351.9"; transcript_id "ENCODEMT000181029"; gene_type "protein_coding"; gene_status "KNOWN"; gene_name "Actr1b"; transcript_status "NOVEL"; transcript_name "ENCODEMT000181029"; exon_number "4"; exon_id "776484"; talon_gene "527"; talon_transcript "181029"; talon_exon "776484"; exon_status "NOVEL";
chr1	HAVANA	exon	36702475	36702600	.	-	.	gene_id "ENSMUSG00000037351.9"; transcript_id "ENCODEMT000181029"; gene_type "protein_coding"; gene_status "KNOWN"; gene_name "Actr1b"; transcript_status "NOVEL"; transcript_name "ENCODEMT000181029"; exon_number "5"; exon_id "ENSMUSE00000550288.1"; talon_gene "527"; talon_transcript "181029"; talon_exon "5192"; ccdsid "CCDS14887.1"; exon_status "KNOWN"; level "2"; protein_id "ENSMUSP00000047326.3"; source "HAVANA"; tag "CCDS";
chr1	HAVANA	exon	36702059	36702183	.	-	.	gene_id "ENSMUSG00000037351.9"; transcript_id "ENCODEMT000181029"; gene_type "protein_coding"; gene_status "KNOWN"; gene_name "Actr1b"; transcript_status "NOVEL"; transcript_name "ENCODEMT000181029"; exon_number "6"; exon_id "ENSMUSE00000230427.1"; talon_gene "527"; talon_transcript "181029"; talon_exon "5194"; ccdsid "CCDS14887.1"; exon_status "KNOWN"; level "2"; protein_id "ENSMUSP00000047326.3"; source "HAVANA"; tag "CCDS";
chr1	HAVANA	exon	36701685	36701901	.	-	.	gene_id "ENSMUSG00000037351.9"; transcript_id "ENCODEMT000181029"; gene_type "protein_coding"; gene_status "KNOWN"; gene_name "Actr1b"; transcript_status "NOVEL"; transcript_name "ENCODEMT000181029"; exon_number "7"; exon_id "ENSMUSE00000230420.1"; talon_gene "527"; talon_transcript "181029"; talon_exon "5196"; ccdsid "CCDS14887.1"; exon_status "KNOWN"; level "2"; protein_id "ENSMUSP00000047326.3"; source "HAVANA"; tag "CCDS";
chr1	HAVANA	exon	36701421	36701513	.	-	.	gene_id "ENSMUSG00000037351.9"; transcript_id "ENCODEMT000181029"; gene_type "protein_coding"; gene_status "KNOWN"; gene_name "Actr1b"; transcript_status "NOVEL"; transcript_name "ENCODEMT000181029"; exon_number "8"; exon_id "ENSMUSE00000230410.1"; talon_gene "527"; talon_transcript "181029"; talon_exon "5198"; ccdsid "CCDS14887.1"; exon_status "KNOWN"; level "2"; protein_id "ENSMUSP00000047326.3"; source "HAVANA"; tag "CCDS";
chr1	HAVANA	exon	36701134	36701308	.	-	.	gene_id "ENSMUSG00000037351.9"; transcript_id "ENCODEMT000181029"; gene_type "protein_coding"; gene_status "KNOWN"; gene_name "Actr1b"; transcript_status "NOVEL"; transcript_name "ENCODEMT000181029"; exon_number "9"; exon_id "ENSMUSE00000230404.1"; talon_gene "527"; talon_transcript "181029"; talon_exon "5200"; ccdsid "CCDS14887.1"; exon_status "KNOWN"; level "2"; protein_id "ENSMUSP00000047326.3"; source "HAVANA"; tag "CCDS";
chr1	HAVANA	exon	36700536	36700597	.	-	.	gene_id "ENSMUSG00000037351.9"; transcript_id "ENCODEMT000181029"; gene_type "protein_coding"; gene_status "KNOWN"; gene_name "Actr1b"; transcript_status "NOVEL"; transcript_name "ENCODEMT000181029"; exon_number "10"; exon_id "ENSMUSE00000550276.1"; talon_gene "527"; talon_transcript "181029"; talon_exon "5202"; ccdsid "CCDS14887.1"; exon_status "KNOWN"; level "2"; protein_id "ENSMUSP00000047326.3"; source "HAVANA"; tag "CCDS";
chr1	HAVANA	exon	36700337	36700377	.	-	.	gene_id "ENSMUSG00000037351.9"; transcript_id "ENCODEMT000181029"; gene_type "protein_coding"; gene_status "KNOWN"; gene_name "Actr1b"; transcript_status "NOVEL"; transcript_name "ENCODEMT000181029"; exon_number "11"; exon_id "ENSMUSE00000230389.1"; talon_gene "527"; talon_transcript "181029"; talon_exon "5204"; ccdsid "CCDS14887.1"; exon_status "KNOWN"; level "2"; protein_id "ENSMUSP00000047326.3"; source "HAVANA"; tag "CCDS";
chr1	HAVANA	exon	36698114	36700178	.	-	.	gene_id "ENSMUSG00000037351.9"; transcript_id "ENCODEMT000181029"; gene_type "protein_coding"; gene_status "KNOWN"; gene_name "Actr1b"; transcript_status "NOVEL"; transcript_name "ENCODEMT000181029"; exon_number "12"; exon_id "ENSMUSE00000401191.6"; talon_gene "527"; talon_transcript "181029"; talon_exon "5206"; ccdsid "CCDS14887.1"; exon_status "KNOWN"; level "2"; protein_id "ENSMUSP00000047326.3"; source "HAVANA"; tag "CCDS";
chr1	TALON	transcript	36698114	36709947	.	-	.	gene_id "ENSMUSG00000037351.9"; transcript_id "ENCODEMT000181031"; gene_name "Actr1b"; gene_status "KNOWN"; gene_type "protein_coding"; transcript_status "NOVEL"; transcript_name "ENCODEMT000181031"; talon_gene "527"; talon_transcript "181031"; NIC_transcript "TRUE";
chr1	HAVANA	exon	36709806	36709947	.	-	.	gene_id "ENSMUSG00000037351.9"; transcript_id "ENCODEMT000181031"; gene_type "protein_coding"; gene_status "KNOWN"; gene_name "Actr1b"; transcript_status "NOVEL"; transcript_name "ENCODEMT000181031"; exon_number "1"; exon_id "ENSMUSE00001320377.1"; talon_gene "527"; talon_transcript "181031"; talon_exon "5209"; exon_status "KNOWN"; level "2"; source "HAVANA";
chr1	HAVANA	exon	36708191	36708255	.	-	.	gene_id "ENSMUSG00000037351.9"; transcript_id "ENCODEMT000181031"; gene_type "protein_coding"; gene_status "KNOWN"; gene_name "Actr1b"; transcript_status "NOVEL"; transcript_name "ENCODEMT000181031"; exon_number "2"; exon_id "ENSMUSE00001269184.1"; talon_gene "527"; talon_transcript "181031"; talon_exon "5188"; ccdsid "CCDS14887.1"; exon_status "KNOWN"; level "2"; protein_id "ENSMUSP00000047326.3"; source "HAVANA"; tag "CCDS";
chr1	HAVANA	exon	36706870	36706945	.	-	.	gene_id "ENSMUSG00000037351.9"; transcript_id "ENCODEMT000181031"; gene_type "protein_coding"; gene_status "KNOWN"; gene_name "Actr1b"; transcript_status "NOVEL"; transcript_name "ENCODEMT000181031"; exon_number "3"; exon_id "ENSMUSE00001283031.1"; talon_gene "527"; talon_transcript "181031"; talon_exon "5190"; ccdsid "CCDS14887.1"; exon_status "KNOWN"; level "2"; protein_id "ENSMUSP00000047326.3"; source "HAVANA"; tag "CCDS";
chr1	HAVANA	exon	36702475	36702600	.	-	.	gene_id "ENSMUSG00000037351.9"; transcript_id "ENCODEMT000181031"; gene_type "protein_coding"; gene_status "KNOWN"; gene_name "Actr1b"; transcript_status "NOVEL"; transcript_name "ENCODEMT000181031"; exon_number "4"; exon_id "ENSMUSE00000550288.1"; talon_gene "527"; talon_transcript "181031"; talon_exon "5192"; ccdsid "CCDS14887.1"; exon_status "KNOWN"; level "2"; protein_id "ENSMUSP00000047326.3"; source "HAVANA"; tag "CCDS";
chr1	TALON	exon	36701685	36702183	.	-	.	gene_id "ENSMUSG00000037351.9"; transcript_id "ENCODEMT000181031"; gene_type "protein_coding"; gene_status "KNOWN"; gene_name "Actr1b"; transcript_status "NOVEL"; transcript_name "ENCODEMT000181031"; exon_number "5"; exon_id "776486"; talon_gene "527"; talon_transcript "181031"; talon_exon "776486"; exon_status "NOVEL";
chr1	HAVANA	exon	36701421	36701513	.	-	.	gene_id "ENSMUSG00000037351.9"; transcript_id "ENCODEMT000181031"; gene_type "protein_coding"; gene_status "KNOWN"; gene_name "Actr1b"; transcript_status "NOVEL"; transcript_name "ENCODEMT000181031"; exon_number "6"; exon_id "ENSMUSE00000230410.1"; talon_gene "527"; talon_transcript "181031"; talon_exon "5198"; ccdsid "CCDS14887.1"; exon_status "KNOWN"; level "2"; protein_id "ENSMUSP00000047326.3"; source "HAVANA"; tag "CCDS";
chr1	HAVANA	exon	36701134	36701308	.	-	.	gene_id "ENSMUSG00000037351.9"; transcript_id "ENCODEMT000181031"; gene_type "protein_coding"; gene_status "KNOWN"; gene_name "Actr1b"; transcript_status "NOVEL"; transcript_name "ENCODEMT000181031"; exon_number "7"; exon_id "ENSMUSE00000230404.1"; talon_gene "527"; talon_transcript "181031"; talon_exon "5200"; ccdsid "CCDS14887.1"; exon_status "KNOWN"; level "2"; protein_id "ENSMUSP00000047326.3"; source "HAVANA"; tag "CCDS";
chr1	HAVANA	exon	36700536	36700597	.	-	.	gene_id "ENSMUSG00000037351.9"; transcript_id "ENCODEMT000181031"; gene_type "protein_coding"; gene_status "KNOWN"; gene_name "Actr1b"; transcript_status "NOVEL"; transcript_name "ENCODEMT000181031"; exon_number "8"; exon_id "ENSMUSE00000550276.1"; talon_gene "527"; talon_transcript "181031"; talon_exon "5202"; ccdsid "CCDS14887.1"; exon_status "KNOWN"; level "2"; protein_id "ENSMUSP00000047326.3"; source "HAVANA"; tag "CCDS";
chr1	HAVANA	exon	36700337	36700377	.	-	.	gene_id "ENSMUSG00000037351.9"; transcript_id "ENCODEMT000181031"; gene_type "protein_coding"; gene_status "KNOWN"; gene_name "Actr1b"; transcript_status "NOVEL"; transcript_name "ENCODEMT000181031"; exon_number "9"; exon_id "ENSMUSE00000230389.1"; talon_gene "527"; talon_transcript "181031"; talon_exon "5204"; ccdsid "CCDS14887.1"; exon_status "KNOWN"; level "2"; protein_id "ENSMUSP00000047326.3"; source "HAVANA"; tag "CCDS";
chr1	HAVANA	exon	36698114	36700178	.	-	.	gene_id "ENSMUSG00000037351.9"; transcript_id "ENCODEMT000181031"; gene_type "protein_coding"; gene_status "KNOWN"; gene_name "Actr1b"; transcript_status "NOVEL"; transcript_name "ENCODEMT000181031"; exon_number "10"; exon_id "ENSMUSE00000401191.6"; talon_gene "527"; talon_transcript "181031"; talon_exon "5206"; ccdsid "CCDS14887.1"; exon_status "KNOWN"; level "2"; protein_id "ENSMUSP00000047326.3"; source "HAVANA"; tag "CCDS";
chr1	TALON	transcript	36698114	36709678	.	-	.	gene_id "ENSMUSG00000037351.9"; transcript_id "ENCODEMT000181051"; gene_name "Actr1b"; gene_status "KNOWN"; gene_type "protein_coding"; transcript_status "NOVEL"; transcript_name "ENCODEMT000181051"; talon_gene "527"; talon_transcript "181051"; NIC_transcript "TRUE";
chr1	HAVANA	exon	36709567	36709678	.	-	.	gene_id "ENSMUSG00000037351.9"; transcript_id "ENCODEMT000181051"; gene_type "protein_coding"; gene_status "KNOWN"; gene_name "Actr1b"; transcript_status "NOVEL"; transcript_name "ENCODEMT000181051"; exon_number "1"; exon_id "ENSMUSE00000862316.1"; talon_gene "527"; talon_transcript "181051"; talon_exon "5212"; exon_status "KNOWN"; level "2"; protein_id "ENSMUSP00000124343.1"; source "HAVANA"; tag "cds_end_NF";
chr1	HAVANA	exon	36708191	36708255	.	-	.	gene_id "ENSMUSG00000037351.9"; transcript_id "ENCODEMT000181051"; gene_type "protein_coding"; gene_status "KNOWN"; gene_name "Actr1b"; transcript_status "NOVEL"; transcript_name "ENCODEMT000181051"; exon_number "2"; exon_id "ENSMUSE00001269184.1"; talon_gene "527"; talon_transcript "181051"; talon_exon "5188"; ccdsid "CCDS14887.1"; exon_status "KNOWN"; level "2"; protein_id "ENSMUSP00000047326.3"; source "HAVANA"; tag "CCDS";
chr1	HAVANA	exon	36706870	36706945	.	-	.	gene_id "ENSMUSG00000037351.9"; transcript_id "ENCODEMT000181051"; gene_type "protein_coding"; gene_status "KNOWN"; gene_name "Actr1b"; transcript_status "NOVEL"; transcript_name "ENCODEMT000181051"; exon_number "3"; exon_id "ENSMUSE00001283031.1"; talon_gene "527"; talon_transcript "181051"; talon_exon "5190"; ccdsid "CCDS14887.1"; exon_status "KNOWN"; level "2"; protein_id "ENSMUSP00000047326.3"; source "HAVANA"; tag "CCDS";
chr1	HAVANA	exon	36702475	36702600	.	-	.	gene_id "ENSMUSG00000037351.9"; transcript_id "ENCODEMT000181051"; gene_type "protein_coding"; gene_status "KNOWN"; gene_name "Actr1b"; transcript_status "NOVEL"; transcript_name "ENCODEMT000181051"; exon_number "4"; exon_id "ENSMUSE00000550288.1"; talon_gene "527"; talon_transcript "181051"; talon_exon "5192"; ccdsid "CCDS14887.1"; exon_status "KNOWN"; level "2"; protein_id "ENSMUSP00000047326.3"; source "HAVANA"; tag "CCDS";
chr1	HAVANA	exon	36702059	36702183	.	-	.	gene_id "ENSMUSG00000037351.9"; transcript_id "ENCODEMT000181051"; gene_type "protein_coding"; gene_status "KNOWN"; gene_name "Actr1b"; transcript_status "NOVEL"; transcript_name "ENCODEMT000181051"; exon_number "5"; exon_id "ENSMUSE00000230427.1"; talon_gene "527"; talon_transcript "181051"; talon_exon "5194"; ccdsid "CCDS14887.1"; exon_status "KNOWN"; level "2"; protein_id "ENSMUSP00000047326.3"; source "HAVANA"; tag "CCDS";
chr1	HAVANA	exon	36701685	36701901	.	-	.	gene_id "ENSMUSG00000037351.9"; transcript_id "ENCODEMT000181051"; gene_type "protein_coding"; gene_status "KNOWN"; gene_name "Actr1b"; transcript_status "NOVEL"; transcript_name "ENCODEMT000181051"; exon_number "6"; exon_id "ENSMUSE00000230420.1"; talon_gene "527"; talon_transcript "181051"; talon_exon "5196"; ccdsid "CCDS14887.1"; exon_status "KNOWN"; level "2"; protein_id "ENSMUSP00000047326.3"; source "HAVANA"; tag "CCDS";
chr1	HAVANA	exon	36701421	36701513	.	-	.	gene_id "ENSMUSG00000037351.9"; transcript_id "ENCODEMT000181051"; gene_type "protein_coding"; gene_status "KNOWN"; gene_name "Actr1b"; transcript_status "NOVEL"; transcript_name "ENCODEMT000181051"; exon_number "7"; exon_id "ENSMUSE00000230410.1"; talon_gene "527"; talon_transcript "181051"; talon_exon "5198"; ccdsid "CCDS14887.1"; exon_status "KNOWN"; level "2"; protein_id "ENSMUSP00000047326.3"; source "HAVANA"; tag "CCDS";
chr1	HAVANA	exon	36701134	36701308	.	-	.	gene_id "ENSMUSG00000037351.9"; transcript_id "ENCODEMT000181051"; gene_type "protein_coding"; gene_status "KNOWN"; gene_name "Actr1b"; transcript_status "NOVEL"; transcript_name "ENCODEMT000181051"; exon_number "8"; exon_id "ENSMUSE00000230404.1"; talon_gene "527"; talon_transcript "181051"; talon_exon "5200"; ccdsid "CCDS14887.1"; exon_status "KNOWN"; level "2"; protein_id "ENSMUSP00000047326.3"; source "HAVANA"; tag "CCDS";
chr1	HAVANA	exon	36700536	36700597	.	-	.	gene_id "ENSMUSG00000037351.9"; transcript_id "ENCODEMT000181051"; gene_type "protein_coding"; gene_status "KNOWN"; gene_name "Actr1b"; transcript_status "NOVEL"; transcript_name "ENCODEMT000181051"; exon_number "9"; exon_id "ENSMUSE00000550276.1"; talon_gene "527"; talon_transcript "181051"; talon_exon "5202"; ccdsid "CCDS14887.1"; exon_status "KNOWN"; level "2"; protein_id "ENSMUSP00000047326.3"; source "HAVANA"; tag "CCDS";
chr1	HAVANA	exon	36700337	36700377	.	-	.	gene_id "ENSMUSG00000037351.9"; transcript_id "ENCODEMT000181051"; gene_type "protein_coding"; gene_status "KNOWN"; gene_name "Actr1b"; transcript_status "NOVEL"; transcript_name "ENCODEMT000181051"; exon_number "10"; exon_id "ENSMUSE00000230389.1"; talon_gene "527"; talon_transcript "181051"; talon_exon "5204"; ccdsid "CCDS14887.1"; exon_status "KNOWN"; level "2"; protein_id "ENSMUSP00000047326.3"; source "HAVANA"; tag "CCDS";
chr1	HAVANA	exon	36698114	36700178	.	-	.	gene_id "ENSMUSG00000037351.9"; transcript_id "ENCODEMT000181051"; gene_type "protein_coding"; gene_status "KNOWN"; gene_name "Actr1b"; transcript_status "NOVEL"; transcript_name "ENCODEMT000181051"; exon_number "11"; exon_id "ENSMUSE00000401191.6"; talon_gene "527"; talon_transcript "181051"; talon_exon "5206"; ccdsid "CCDS14887.1"; exon_status "KNOWN"; level "2"; protein_id "ENSMUSP00000047326.3"; source "HAVANA"; tag "CCDS";
chr1	HAVANA	gene	36761798	36782818	.	+	.	gene_id "ENSMUSG00000026117.10"; gene_name "Zap70"; gene_status "KNOWN"; gene_type "protein_coding"; talon_gene "530"; havana_gene "OTTMUSG00000049481.5"; level "2";
chr1	HAVANA	transcript	36761798	36782818	.	+	.	gene_id "ENSMUSG00000026117.10"; transcript_id "ENSMUST00000027291.6"; gene_name "Zap70"; gene_status "KNOWN"; gene_type "protein_coding"; transcript_type "protein_coding"; transcript_status "KNOWN"; transcript_name "Zap70-201"; talon_gene "530"; talon_transcript "1118"; ccdsid "CCDS14888.1"; havana_transcript "OTTMUST00000126145.2"; level "2"; protein_id "ENSMUSP00000027291.4"; source "HAVANA"; tag "CCDS"; transcript_support_level "1";
chr1	HAVANA	exon	36761798	36761942	.	+	.	gene_id "ENSMUSG00000026117.10"; transcript_id "ENSMUST00000027291.6"; gene_type "protein_coding"; gene_status "KNOWN"; gene_name "Zap70"; transcript_type "protein_coding"; transcript_status "KNOWN"; transcript_name "Zap70-201"; exon_number "1"; exon_id "ENSMUSE00000353369.6"; talon_gene "530"; talon_transcript "1118"; talon_exon "5252"; ccdsid "CCDS14888.1"; exon_status "KNOWN"; level "2"; protein_id "ENSMUSP00000027291.4"; source "HAVANA"; tag "CCDS";
chr1	HAVANA	exon	36770802	36771212	.	+	.	gene_id "ENSMUSG00000026117.10"; transcript_id "ENSMUST00000027291.6"; gene_type "protein_coding"; gene_status "KNOWN"; gene_name "Zap70"; transcript_type "protein_coding"; transcript_status "KNOWN"; transcript_name "Zap70-201"; exon_number "2"; exon_id "ENSMUSE00000230167.1"; talon_gene "530"; talon_transcript "1118"; talon_exon "5254"; ccdsid "CCDS14888.1"; exon_status "KNOWN"; level "2"; protein_id "ENSMUSP00000027291.4"; source "HAVANA"; tag "CCDS";
chr1	HAVANA	exon	36771789	36771949	.	+	.	gene_id "ENSMUSG00000026117.10"; transcript_id "ENSMUST00000027291.6"; gene_type "protein_coding"; gene_status "KNOWN"; gene_name "Zap70"; transcript_type "protein_coding"; transcript_status "KNOWN"; transcript_name "Zap70-201"; exon_number "3"; exon_id "ENSMUSE00000230156.1"; talon_gene "530"; talon_transcript "1118"; talon_exon "5256"; ccdsid "CCDS14888.1"; exon_status "KNOWN"; level "2"; protein_id "ENSMUSP00000027291.4"; source "HAVANA"; tag "CCDS";
chr1	HAVANA	exon	36778153	36778291	.	+	.	gene_id "ENSMUSG00000026117.10"; transcript_id "ENSMUST00000027291.6"; gene_type "protein_coding"; gene_status "KNOWN"; gene_name "Zap70"; transcript_type "protein_coding"; transcript_status "KNOWN"; transcript_name "Zap70-201"; exon_number "4"; exon_id "ENSMUSE00000155947.1"; talon_gene "530"; talon_transcript "1118"; talon_exon "5258"; ccdsid "CCDS14888.1"; exon_status "KNOWN"; level "2"; protein_id "ENSMUSP00000027291.4"; source "HAVANA"; tag "CCDS";
chr1	HAVANA	exon	36778380	36778464	.	+	.	gene_id "ENSMUSG00000026117.10"; transcript_id "ENSMUST00000027291.6"; gene_type "protein_coding"; gene_status "KNOWN"; gene_name "Zap70"; transcript_type "protein_coding"; transcript_status "KNOWN"; transcript_name "Zap70-201"; exon_number "5"; exon_id "ENSMUSE00000155943.1"; talon_gene "530"; talon_transcript "1118"; talon_exon "5260"; ccdsid "CCDS14888.1"; exon_status "KNOWN"; level "2"; protein_id "ENSMUSP00000027291.4"; source "HAVANA"; tag "CCDS";
chr1	HAVANA	exon	36778547	36778590	.	+	.	gene_id "ENSMUSG00000026117.10"; transcript_id "ENSMUST00000027291.6"; gene_type "protein_coding"; gene_status "KNOWN"; gene_name "Zap70"; transcript_type "protein_coding"; transcript_status "KNOWN"; transcript_name "Zap70-201"; exon_number "6"; exon_id "ENSMUSE00000155945.1"; talon_gene "530"; talon_transcript "1118"; talon_exon "5262"; ccdsid "CCDS14888.1"; exon_status "KNOWN"; level "2"; protein_id "ENSMUSP00000027291.4"; source "HAVANA"; tag "CCDS";
chr1	HAVANA	exon	36778751	36778802	.	+	.	gene_id "ENSMUSG00000026117.10"; transcript_id "ENSMUST00000027291.6"; gene_type "protein_coding"; gene_status "KNOWN"; gene_name "Zap70"; transcript_type "protein_coding"; transcript_status "KNOWN"; transcript_name "Zap70-201"; exon_number "7"; exon_id "ENSMUSE00000155944.1"; talon_gene "530"; talon_transcript "1118"; talon_exon "5264"; ccdsid "CCDS14888.1"; exon_status "KNOWN"; level "2"; protein_id "ENSMUSP00000027291.4"; source "HAVANA"; tag "CCDS";
chr1	HAVANA	exon	36779117	36779312	.	+	.	gene_id "ENSMUSG00000026117.10"; transcript_id "ENSMUST00000027291.6"; gene_type "protein_coding"; gene_status "KNOWN"; gene_name "Zap70"; transcript_type "protein_coding"; transcript_status "KNOWN"; transcript_name "Zap70-201"; exon_number "8"; exon_id "ENSMUSE00000155941.1"; talon_gene "530"; talon_transcript "1118"; talon_exon "5266"; ccdsid "CCDS14888.1"; exon_status "KNOWN"; level "2"; protein_id "ENSMUSP00000027291.4"; source "HAVANA"; tag "CCDS";
chr1	HAVANA	exon	36779685	36779891	.	+	.	gene_id "ENSMUSG00000026117.10"; transcript_id "ENSMUST00000027291.6"; gene_type "protein_coding"; gene_status "KNOWN"; gene_name "Zap70"; transcript_type "protein_coding"; transcript_status "KNOWN"; transcript_name "Zap70-201"; exon_number "9"; exon_id "ENSMUSE00000448670.1"; talon_gene "530"; talon_transcript "1118"; talon_exon "5268"; ccdsid "CCDS14888.1"; exon_status "KNOWN"; level "2"; protein_id "ENSMUSP00000027291.4"; source "HAVANA"; tag "CCDS";
chr1	HAVANA	exon	36780837	36781029	.	+	.	gene_id "ENSMUSG00000026117.10"; transcript_id "ENSMUST00000027291.6"; gene_type "protein_coding"; gene_status "KNOWN"; gene_name "Zap70"; transcript_type "protein_coding"; transcript_status "KNOWN"; transcript_name "Zap70-201"; exon_number "10"; exon_id "ENSMUSE00000230107.1"; talon_gene "530"; talon_transcript "1118"; talon_exon "5270"; ccdsid "CCDS14888.1"; exon_status "KNOWN"; level "2"; protein_id "ENSMUSP00000027291.4"; source "HAVANA"; tag "CCDS";
chr1	HAVANA	exon	36781119	36781259	.	+	.	gene_id "ENSMUSG00000026117.10"; transcript_id "ENSMUST00000027291.6"; gene_type "protein_coding"; gene_status "KNOWN"; gene_name "Zap70"; transcript_type "protein_coding"; transcript_status "KNOWN"; transcript_name "Zap70-201"; exon_number "11"; exon_id "ENSMUSE00000230099.1"; talon_gene "530"; talon_transcript "1118"; talon_exon "5272"; ccdsid "CCDS14888.1"; exon_status "KNOWN"; level "2"; protein_id "ENSMUSP00000027291.4"; source "HAVANA"; tag "CCDS";
chr1	HAVANA	exon	36781346	36781458	.	+	.	gene_id "ENSMUSG00000026117.10"; transcript_id "ENSMUST00000027291.6"; gene_type "protein_coding"; gene_status "KNOWN"; gene_name "Zap70"; transcript_type "protein_coding"; transcript_status "KNOWN"; transcript_name "Zap70-201"; exon_number "12"; exon_id "ENSMUSE00000155950.1"; talon_gene "530"; talon_transcript "1118"; talon_exon "5274"; ccdsid "CCDS14888.1"; exon_status "KNOWN"; level "2"; protein_id "ENSMUSP00000027291.4"; source "HAVANA"; tag "CCDS";
chr1	HAVANA	exon	36782461	36782818	.	+	.	gene_id "ENSMUSG00000026117.10"; transcript_id "ENSMUST00000027291.6"; gene_type "protein_coding"; gene_status "KNOWN"; gene_name "Zap70"; transcript_type "protein_coding"; transcript_status "KNOWN"; transcript_name "Zap70-201"; exon_number "13"; exon_id "ENSMUSE00000336270.3"; talon_gene "530"; talon_transcript "1118"; talon_exon "5276"; ccdsid "CCDS14888.1"; exon_status "KNOWN"; level "2"; protein_id "ENSMUSP00000027291.4"; source "HAVANA"; tag "CCDS";
chr1	HAVANA	gene	36792191	36939527	.	-	.	gene_id "ENSMUSG00000026116.11"; gene_name "Tmem131"; gene_status "KNOWN"; gene_type "protein_coding"; talon_gene "532"; havana_gene "OTTMUSG00000049482.5"; level "2"; tag "overlapping_locus";
chr1	ENSEMBL	transcript	36792191	36939527	.	-	.	gene_id "ENSMUSG00000026116.11"; transcript_id "ENSMUST00000027290.11"; gene_name "Tmem131"; gene_status "KNOWN"; gene_type "protein_coding"; transcript_type "protein_coding"; transcript_status "KNOWN"; transcript_name "Tmem131-201"; talon_gene "532"; talon_transcript "1124"; ccdsid "CCDS35538.1"; level "3"; protein_id "ENSMUSP00000027290.5"; source "ENSEMBL"; tag "CCDS"; transcript_support_level "1";
chr1	ENSEMBL	exon	36939165	36939527	.	-	.	gene_id "ENSMUSG00000026116.11"; transcript_id "ENSMUST00000027290.11"; gene_type "protein_coding"; gene_status "KNOWN"; gene_name "Tmem131"; transcript_type "protein_coding"; transcript_status "KNOWN"; transcript_name "Tmem131-201"; exon_number "1"; exon_id "ENSMUSE00000701268.1"; talon_gene "532"; talon_transcript "1124"; talon_exon "5286"; ccdsid "CCDS35538.1"; exon_status "KNOWN"; level "3"; protein_id "ENSMUSP00000027290.5"; source "ENSEMBL"; tag "CCDS";
chr1	HAVANA	exon	36889264	36889325	.	-	.	gene_id "ENSMUSG00000026116.11"; transcript_id "ENSMUST00000027290.11"; gene_type "protein_coding"; gene_status "KNOWN"; gene_name "Tmem131"; transcript_type "protein_coding"; transcript_status "KNOWN"; transcript_name "Tmem131-201"; exon_number "2"; exon_id "ENSMUSE00000355789.5"; talon_gene "532"; talon_transcript "1124"; talon_exon "5288"; ccdsid "CCDS35538.1"; exon_status "KNOWN"; level "2"; protein_id "ENSMUSP00000142307.1"; source "HAVANA"; tag "CCDS";
chr1	HAVANA	exon	36881334	36881374	.	-	.	gene_id "ENSMUSG00000026116.11"; transcript_id "ENSMUST00000027290.11"; gene_type "protein_coding"; gene_status "KNOWN"; gene_name "Tmem131"; transcript_type "protein_coding"; transcript_status "KNOWN"; transcript_name "Tmem131-201"; exon_number "3"; exon_id "ENSMUSE00000155920.1"; talon_gene "532"; talon_transcript "1124"; talon_exon "5290"; ccdsid "CCDS35538.1"; exon_status "KNOWN"; level "2"; protein_id "ENSMUSP00000142307.1"; source "HAVANA"; tag "CCDS";
chr1	HAVANA	exon	36872512	36872580	.	-	.	gene_id "ENSMUSG00000026116.11"; transcript_id "ENSMUST00000027290.11"; gene_type "protein_coding"; gene_status "KNOWN"; gene_name "Tmem131"; transcript_type "protein_coding"; transcript_status "KNOWN"; transcript_name "Tmem131-201"; exon_number "4"; exon_id "ENSMUSE00000155937.1"; talon_gene "532"; talon_transcript "1124"; talon_exon "5292"; ccdsid "CCDS35538.1"; exon_status "KNOWN"; level "2"; protein_id "ENSMUSP00000142307.1"; source "HAVANA"; tag "CCDS";
chr1	HAVANA	exon	36854844	36854967	.	-	.	gene_id "ENSMUSG00000026116.11"; transcript_id "ENSMUST00000027290.11"; gene_type "protein_coding"; gene_status "KNOWN"; gene_name "Tmem131"; transcript_type "protein_coding"; transcript_status "KNOWN"; transcript_name "Tmem131-201"; exon_number "5"; exon_id "ENSMUSE00001339583.1"; talon_gene "532"; talon_transcript "1124"; talon_exon "5294"; ccdsid "CCDS35538.1"; exon_status "KNOWN"; level "2"; protein_id "ENSMUSP00000142307.1"; source "HAVANA"; tag "CCDS";
chr1	HAVANA	exon	36841594	36841710	.	-	.	gene_id "ENSMUSG00000026116.11"; transcript_id "ENSMUST00000027290.11"; gene_type "protein_coding"; gene_status "KNOWN"; gene_name "Tmem131"; transcript_type "protein_coding"; transcript_status "KNOWN"; transcript_name "Tmem131-201"; exon_number "6"; exon_id "ENSMUSE00000155909.1"; talon_gene "532"; talon_transcript "1124"; talon_exon "5296"; ccdsid "CCDS35538.1"; exon_status "KNOWN"; level "2"; protein_id "ENSMUSP00000142307.1"; source "HAVANA"; tag "CCDS";
chr1	HAVANA	exon	36840389	36840511	.	-	.	gene_id "ENSMUSG00000026116.11"; transcript_id "ENSMUST00000027290.11"; gene_type "protein_coding"; gene_status "KNOWN"; gene_name "Tmem131"; transcript_type "protein_coding"; transcript_status "KNOWN"; transcript_name "Tmem131-201"; exon_number "7"; exon_id "ENSMUSE00000155939.1"; talon_gene "532"; talon_transcript "1124"; talon_exon "5298"; ccdsid "CCDS35538.1"; exon_status "KNOWN"; level "2"; protein_id "ENSMUSP00000142307.1"; source "HAVANA"; tag "CCDS";
chr1	HAVANA	exon	36837959	36838039	.	-	.	gene_id "ENSMUSG00000026116.11"; transcript_id "ENSMUST00000027290.11"; gene_type "protein_coding"; gene_status "KNOWN"; gene_name "Tmem131"; transcript_type "protein_coding"; transcript_status "KNOWN"; transcript_name "Tmem131-201"; exon_number "8"; exon_id "ENSMUSE00000155940.1"; talon_gene "532"; talon_transcript "1124"; talon_exon "5300"; ccdsid "CCDS35538.1"; exon_status "KNOWN"; level "2"; protein_id "ENSMUSP00000142307.1"; source "HAVANA"; tag "CCDS";
chr1	HAVANA	exon	36834762	36834912	.	-	.	gene_id "ENSMUSG00000026116.11"; transcript_id "ENSMUST00000027290.11"; gene_type "protein_coding"; gene_status "KNOWN"; gene_name "Tmem131"; transcript_type "protein_coding"; transcript_status "KNOWN"; transcript_name "Tmem131-201"; exon_number "9"; exon_id "ENSMUSE00000155938.1"; talon_gene "532"; talon_transcript "1124"; talon_exon "5302"; ccdsid "CCDS35538.1"; exon_status "KNOWN"; level "2"; protein_id "ENSMUSP00000142307.1"; source "HAVANA"; tag "CCDS";
chr1	HAVANA	exon	36834616	36834672	.	-	.	gene_id "ENSMUSG00000026116.11"; transcript_id "ENSMUST00000027290.11"; gene_type "protein_coding"; gene_status "KNOWN"; gene_name "Tmem131"; transcript_type "protein_coding"; transcript_status "KNOWN"; transcript_name "Tmem131-201"; exon_number "10"; exon_id "ENSMUSE00000155918.1"; talon_gene "532"; talon_transcript "1124"; talon_exon "5304"; ccdsid "CCDS35538.1"; exon_status "KNOWN"; level "2"; protein_id "ENSMUSP00000142307.1"; source "HAVANA"; tag "CCDS";
chr1	HAVANA	exon	36833496	36833557	.	-	.	gene_id "ENSMUSG00000026116.11"; transcript_id "ENSMUST00000027290.11"; gene_type "protein_coding"; gene_status "KNOWN"; gene_name "Tmem131"; transcript_type "protein_coding"; transcript_status "KNOWN"; transcript_name "Tmem131-201"; exon_number "11"; exon_id "ENSMUSE00000155900.1"; talon_gene "532"; talon_transcript "1124"; talon_exon "5306"; ccdsid "CCDS35538.1"; exon_status "KNOWN"; level "2"; protein_id "ENSMUSP00000142307.1"; source "HAVANA"; tag "CCDS";
chr1	HAVANA	exon	36829566	36829674	.	-	.	gene_id "ENSMUSG00000026116.11"; transcript_id "ENSMUST00000027290.11"; gene_type "protein_coding"; gene_status "KNOWN"; gene_name "Tmem131"; transcript_type "protein_coding"; transcript_status "KNOWN"; transcript_name "Tmem131-201"; exon_number "12"; exon_id "ENSMUSE00000155933.1"; talon_gene "532"; talon_transcript "1124"; talon_exon "5308"; ccdsid "CCDS35538.1"; exon_status "KNOWN"; level "2"; protein_id "ENSMUSP00000142307.1"; source "HAVANA"; tag "CCDS";
chr1	HAVANA	exon	36828065	36828173	.	-	.	gene_id "ENSMUSG00000026116.11"; transcript_id "ENSMUST00000027290.11"; gene_type "protein_coding"; gene_status "KNOWN"; gene_name "Tmem131"; transcript_type "protein_coding"; transcript_status "KNOWN"; transcript_name "Tmem131-201"; exon_number "13"; exon_id "ENSMUSE00000155932.1"; talon_gene "532"; talon_transcript "1124"; talon_exon "5310"; ccdsid "CCDS35538.1"; exon_status "KNOWN"; level "2"; protein_id "ENSMUSP00000142307.1"; source "HAVANA"; tag "CCDS";
chr1	HAVANA	exon	36827262	36827415	.	-	.	gene_id "ENSMUSG00000026116.11"; transcript_id "ENSMUST00000027290.11"; gene_type "protein_coding"; gene_status "KNOWN"; gene_name "Tmem131"; transcript_type "protein_coding"; transcript_status "KNOWN"; transcript_name "Tmem131-201"; exon_number "14"; exon_id "ENSMUSE00000155905.1"; talon_gene "532"; talon_transcript "1124"; talon_exon "5312"; ccdsid "CCDS35538.1"; exon_status "KNOWN"; level "2"; protein_id "ENSMUSP00000142307.1"; source "HAVANA"; tag "CCDS";
chr1	HAVANA	exon	36827011	36827181	.	-	.	gene_id "ENSMUSG00000026116.11"; transcript_id "ENSMUST00000027290.11"; gene_type "protein_coding"; gene_status "KNOWN"; gene_name "Tmem131"; transcript_type "protein_coding"; transcript_status "KNOWN"; transcript_name "Tmem131-201"; exon_number "15"; exon_id "ENSMUSE00000155922.1"; talon_gene "532"; talon_transcript "1124"; talon_exon "5314"; ccdsid "CCDS35538.1"; exon_status "KNOWN"; level "2"; protein_id "ENSMUSP00000142307.1"; source "HAVANA"; tag "CCDS";
chr1	HAVANA	exon	36825429	36825539	.	-	.	gene_id "ENSMUSG00000026116.11"; transcript_id "ENSMUST00000027290.11"; gene_type "protein_coding"; gene_status "KNOWN"; gene_name "Tmem131"; transcript_type "protein_coding"; transcript_status "KNOWN"; transcript_name "Tmem131-201"; exon_number "16"; exon_id "ENSMUSE00000155928.1"; talon_gene "532"; talon_transcript "1124"; talon_exon "5316"; ccdsid "CCDS35538.1"; exon_status "KNOWN"; level "2"; protein_id "ENSMUSP00000142307.1"; source "HAVANA"; tag "CCDS";
chr1	HAVANA	exon	36825212	36825346	.	-	.	gene_id "ENSMUSG00000026116.11"; transcript_id "ENSMUST00000027290.11"; gene_type "protein_coding"; gene_status "KNOWN"; gene_name "Tmem131"; transcript_type "protein_coding"; transcript_status "KNOWN"; transcript_name "Tmem131-201"; exon_number "17"; exon_id "ENSMUSE00000155919.1"; talon_gene "532"; talon_transcript "1124"; talon_exon "5318"; ccdsid "CCDS35538.1"; exon_status "KNOWN"; level "2"; protein_id "ENSMUSP00000142307.1"; source "HAVANA"; tag "CCDS";
chr1	HAVANA	exon	36824716	36824820	.	-	.	gene_id "ENSMUSG00000026116.11"; transcript_id "ENSMUST00000027290.11"; gene_type "protein_coding"; gene_status "KNOWN"; gene_name "Tmem131"; transcript_type "protein_coding"; transcript_status "KNOWN"; transcript_name "Tmem131-201"; exon_number "18"; exon_id "ENSMUSE00000155929.1"; talon_gene "532"; talon_transcript "1124"; talon_exon "5320"; ccdsid "CCDS35538.1"; exon_status "KNOWN"; level "2"; protein_id "ENSMUSP00000142307.1"; source "HAVANA"; tag "CCDS";
chr1	HAVANA	exon	36823067	36823153	.	-	.	gene_id "ENSMUSG00000026116.11"; transcript_id "ENSMUST00000027290.11"; gene_type "protein_coding"; gene_status "KNOWN"; gene_name "Tmem131"; transcript_type "protein_coding"; transcript_status "KNOWN"; transcript_name "Tmem131-201"; exon_number "19"; exon_id "ENSMUSE00000155908.1"; talon_gene "532"; talon_transcript "1124"; talon_exon "5322"; ccdsid "CCDS35538.1"; exon_status "KNOWN"; level "2"; protein_id "ENSMUSP00000142307.1"; source "HAVANA"; tag "CCDS";
chr1	HAVANA	exon	36819063	36819215	.	-	.	gene_id "ENSMUSG00000026116.11"; transcript_id "ENSMUST00000027290.11"; gene_type "protein_coding"; gene_status "KNOWN"; gene_name "Tmem131"; transcript_type "protein_coding"; transcript_status "KNOWN"; transcript_name "Tmem131-201"; exon_number "20"; exon_id "ENSMUSE00000155916.1"; talon_gene "532"; talon_transcript "1124"; talon_exon "5324"; ccdsid "CCDS35538.1"; exon_status "KNOWN"; level "2"; protein_id "ENSMUSP00000142307.1"; source "HAVANA"; tag "CCDS";
chr1	HAVANA	exon	36818893	36818968	.	-	.	gene_id "ENSMUSG00000026116.11"; transcript_id "ENSMUST00000027290.11"; gene_type "protein_coding"; gene_status "KNOWN"; gene_name "Tmem131"; transcript_type "protein_coding"; transcript_status "KNOWN"; transcript_name "Tmem131-201"; exon_number "21"; exon_id "ENSMUSE00000155912.1"; talon_gene "532"; talon_transcript "1124"; talon_exon "5326"; ccdsid "CCDS35538.1"; exon_status "KNOWN"; level "2"; protein_id "ENSMUSP00000142307.1"; source "HAVANA"; tag "CCDS";
chr1	HAVANA	exon	36818658	36818775	.	-	.	gene_id "ENSMUSG00000026116.11"; transcript_id "ENSMUST00000027290.11"; gene_type "protein_coding"; gene_status "KNOWN"; gene_name "Tmem131"; transcript_type "protein_coding"; transcript_status "KNOWN"; transcript_name "Tmem131-201"; exon_number "22"; exon_id "ENSMUSE00000155915.1"; talon_gene "532"; talon_transcript "1124"; talon_exon "5328"; ccdsid "CCDS35538.1"; exon_status "KNOWN"; level "2"; protein_id "ENSMUSP00000142307.1"; source "HAVANA"; tag "CCDS";
chr1	HAVANA	exon	36816109	36816247	.	-	.	gene_id "ENSMUSG00000026116.11"; transcript_id "ENSMUST00000027290.11"; gene_type "protein_coding"; gene_status "KNOWN"; gene_name "Tmem131"; transcript_type "protein_coding"; transcript_status "KNOWN"; transcript_name "Tmem131-201"; exon_number "23"; exon_id "ENSMUSE00000155925.1"; talon_gene "532"; talon_transcript "1124"; talon_exon "5330"; ccdsid "CCDS35538.1"; exon_status "KNOWN"; level "2"; protein_id "ENSMUSP00000142307.1"; source "HAVANA"; tag "CCDS";
chr1	HAVANA	exon	36815887	36815996	.	-	.	gene_id "ENSMUSG00000026116.11"; transcript_id "ENSMUST00000027290.11"; gene_type "protein_coding"; gene_status "KNOWN"; gene_name "Tmem131"; transcript_type "protein_coding"; transcript_status "KNOWN"; transcript_name "Tmem131-201"; exon_number "24"; exon_id "ENSMUSE00000155910.1"; talon_gene "532"; talon_transcript "1124"; talon_exon "5332"; ccdsid "CCDS35538.1"; exon_status "KNOWN"; level "2"; protein_id "ENSMUSP00000142307.1"; source "HAVANA"; tag "CCDS";
chr1	HAVANA	exon	36815455	36815521	.	-	.	gene_id "ENSMUSG00000026116.11"; transcript_id "ENSMUST00000027290.11"; gene_type "protein_coding"; gene_status "KNOWN"; gene_name "Tmem131"; transcript_type "protein_coding"; transcript_status "KNOWN"; transcript_name "Tmem131-201"; exon_number "25"; exon_id "ENSMUSE00000155934.1"; talon_gene "532"; talon_transcript "1124"; talon_exon "5334"; ccdsid "CCDS35538.1"; exon_status "KNOWN"; level "2"; protein_id "ENSMUSP00000142307.1"; source "HAVANA"; tag "CCDS";
chr1	HAVANA	exon	36812557	36812708	.	-	.	gene_id "ENSMUSG00000026116.11"; transcript_id "ENSMUST00000027290.11"; gene_type "protein_coding"; gene_status "KNOWN"; gene_name "Tmem131"; transcript_type "protein_coding"; transcript_status "KNOWN"; transcript_name "Tmem131-201"; exon_number "26"; exon_id "ENSMUSE00000229675.1"; talon_gene "532"; talon_transcript "1124"; talon_exon "5336"; ccdsid "CCDS35538.1"; exon_status "KNOWN"; level "2"; protein_id "ENSMUSP00000142307.1"; source "HAVANA"; tag "CCDS";
chr1	HAVANA	exon	36812161	36812303	.	-	.	gene_id "ENSMUSG00000026116.11"; transcript_id "ENSMUST00000027290.11"; gene_type "protein_coding"; gene_status "KNOWN"; gene_name "Tmem131"; transcript_type "protein_coding"; transcript_status "KNOWN"; transcript_name "Tmem131-201"; exon_number "27"; exon_id "ENSMUSE00000155936.1"; talon_gene "532"; talon_transcript "1124"; talon_exon "5338"; ccdsid "CCDS35538.1"; exon_status "KNOWN"; level "2"; protein_id "ENSMUSP00000142307.1"; source "HAVANA"; tag "CCDS";
chr1	HAVANA	exon	36811408	36811594	.	-	.	gene_id "ENSMUSG00000026116.11"; transcript_id "ENSMUST00000027290.11"; gene_type "protein_coding"; gene_status "KNOWN"; gene_name "Tmem131"; transcript_type "protein_coding"; transcript_status "KNOWN"; transcript_name "Tmem131-201"; exon_number "28"; exon_id "ENSMUSE00000155901.1"; talon_gene "532"; talon_transcript "1124"; talon_exon "5340"; ccdsid "CCDS35538.1"; exon_status "KNOWN"; level "2"; protein_id "ENSMUSP00000142307.1"; source "HAVANA"; tag "CCDS";
chr1	HAVANA	exon	36810281	36810466	.	-	.	gene_id "ENSMUSG00000026116.11"; transcript_id "ENSMUST00000027290.11"; gene_type "protein_coding"; gene_status "KNOWN"; gene_name "Tmem131"; transcript_type "protein_coding"; transcript_status "KNOWN"; transcript_name "Tmem131-201"; exon_number "29"; exon_id "ENSMUSE00000155923.1"; talon_gene "532"; talon_transcript "1124"; talon_exon "5342"; ccdsid "CCDS35538.1"; exon_status "KNOWN"; level "2"; protein_id "ENSMUSP00000142307.1"; source "HAVANA"; tag "CCDS";
chr1	HAVANA	exon	36808827	36808985	.	-	.	gene_id "ENSMUSG00000026116.11"; transcript_id "ENSMUST00000027290.11"; gene_type "protein_coding"; gene_status "KNOWN"; gene_name "Tmem131"; transcript_type "protein_coding"; transcript_status "KNOWN"; transcript_name "Tmem131-201"; exon_number "30"; exon_id "ENSMUSE00000155903.1"; talon_gene "532"; talon_transcript "1124"; talon_exon "5344"; ccdsid "CCDS35538.1"; exon_status "KNOWN"; level "2"; protein_id "ENSMUSP00000142307.1"; source "HAVANA"; tag "CCDS";
chr1	HAVANA	exon	36807884	36808476	.	-	.	gene_id "ENSMUSG00000026116.11"; transcript_id "ENSMUST00000027290.11"; gene_type "protein_coding"; gene_status "KNOWN"; gene_name "Tmem131"; transcript_type "protein_coding"; transcript_status "KNOWN"; transcript_name "Tmem131-201"; exon_number "31"; exon_id "ENSMUSE00000155907.1"; talon_gene "532"; talon_transcript "1124"; talon_exon "5346"; ccdsid "CCDS35538.1"; exon_status "KNOWN"; level "2"; protein_id "ENSMUSP00000142307.1"; source "HAVANA"; tag "CCDS";
chr1	HAVANA	exon	36804468	36804646	.	-	.	gene_id "ENSMUSG00000026116.11"; transcript_id "ENSMUST00000027290.11"; gene_type "protein_coding"; gene_status "KNOWN"; gene_name "Tmem131"; transcript_type "protein_coding"; transcript_status "KNOWN"; transcript_name "Tmem131-201"; exon_number "32"; exon_id "ENSMUSE00000155931.1"; talon_gene "532"; talon_transcript "1124"; talon_exon "5348"; ccdsid "CCDS35538.1"; exon_status "KNOWN"; level "2"; protein_id "ENSMUSP00000142307.1"; source "HAVANA"; tag "CCDS";
chr1	HAVANA	exon	36801825	36801952	.	-	.	gene_id "ENSMUSG00000026116.11"; transcript_id "ENSMUST00000027290.11"; gene_type "protein_coding"; gene_status "KNOWN"; gene_name "Tmem131"; transcript_type "protein_coding"; transcript_status "KNOWN"; transcript_name "Tmem131-201"; exon_number "33"; exon_id "ENSMUSE00000155914.1"; talon_gene "532"; talon_transcript "1124"; talon_exon "5350"; ccdsid "CCDS35538.1"; exon_status "KNOWN"; level "2"; protein_id "ENSMUSP00000142307.1"; source "HAVANA"; tag "CCDS";
chr1	HAVANA	exon	36799279	36799403	.	-	.	gene_id "ENSMUSG00000026116.11"; transcript_id "ENSMUST00000027290.11"; gene_type "protein_coding"; gene_status "KNOWN"; gene_name "Tmem131"; transcript_type "protein_coding"; transcript_status "KNOWN"; transcript_name "Tmem131-201"; exon_number "34"; exon_id "ENSMUSE00000155911.1"; talon_gene "532"; talon_transcript "1124"; talon_exon "5352"; ccdsid "CCDS35538.1"; exon_status "KNOWN"; level "2"; protein_id "ENSMUSP00000142307.1"; source "HAVANA"; tag "CCDS";
chr1	HAVANA	exon	36798942	36799091	.	-	.	gene_id "ENSMUSG00000026116.11"; transcript_id "ENSMUST00000027290.11"; gene_type "protein_coding"; gene_status "KNOWN"; gene_name "Tmem131"; transcript_type "protein_coding"; transcript_status "KNOWN"; transcript_name "Tmem131-201"; exon_number "35"; exon_id "ENSMUSE00000155930.1"; talon_gene "532"; talon_transcript "1124"; talon_exon "5354"; ccdsid "CCDS35538.1"; exon_status "KNOWN"; level "2"; protein_id "ENSMUSP00000142307.1"; source "HAVANA"; tag "CCDS";
chr1	HAVANA	exon	36796162	36796324	.	-	.	gene_id "ENSMUSG00000026116.11"; transcript_id "ENSMUST00000027290.11"; gene_type "protein_coding"; gene_status "KNOWN"; gene_name "Tmem131"; transcript_type "protein_coding"; transcript_status "KNOWN"; transcript_name "Tmem131-201"; exon_number "36"; exon_id "ENSMUSE00000155913.1"; talon_gene "532"; talon_transcript "1124"; talon_exon "5356"; ccdsid "CCDS35538.1"; exon_status "KNOWN"; level "2"; protein_id "ENSMUSP00000142307.1"; source "HAVANA"; tag "CCDS";
chr1	HAVANA	exon	36795295	36795416	.	-	.	gene_id "ENSMUSG00000026116.11"; transcript_id "ENSMUST00000027290.11"; gene_type "protein_coding"; gene_status "KNOWN"; gene_name "Tmem131"; transcript_type "protein_coding"; transcript_status "KNOWN"; transcript_name "Tmem131-201"; exon_number "37"; exon_id "ENSMUSE00000155927.1"; talon_gene "532"; talon_transcript "1124"; talon_exon "5358"; ccdsid "CCDS35538.1"; exon_status "KNOWN"; level "2"; protein_id "ENSMUSP00000142307.1"; source "HAVANA"; tag "CCDS";
chr1	HAVANA	exon	36795101	36795197	.	-	.	gene_id "ENSMUSG00000026116.11"; transcript_id "ENSMUST00000027290.11"; gene_type "protein_coding"; gene_status "KNOWN"; gene_name "Tmem131"; transcript_type "protein_coding"; transcript_status "KNOWN"; transcript_name "Tmem131-201"; exon_number "38"; exon_id "ENSMUSE00000155935.1"; talon_gene "532"; talon_transcript "1124"; talon_exon "5360"; ccdsid "CCDS35538.1"; exon_status "KNOWN"; level "2"; protein_id "ENSMUSP00000142307.1"; source "HAVANA"; tag "CCDS";
chr1	HAVANA	exon	36794804	36794901	.	-	.	gene_id "ENSMUSG00000026116.11"; transcript_id "ENSMUST00000027290.11"; gene_type "protein_coding"; gene_status "KNOWN"; gene_name "Tmem131"; transcript_type "protein_coding"; transcript_status "KNOWN"; transcript_name "Tmem131-201"; exon_number "39"; exon_id "ENSMUSE00000155926.1"; talon_gene "532"; talon_transcript "1124"; talon_exon "5362"; ccdsid "CCDS35538.1"; exon_status "KNOWN"; level "2"; protein_id "ENSMUSP00000142307.1"; source "HAVANA"; tag "CCDS";
chr1	HAVANA	exon	36794044	36794198	.	-	.	gene_id "ENSMUSG00000026116.11"; transcript_id "ENSMUST00000027290.11"; gene_type "protein_coding"; gene_status "KNOWN"; gene_name "Tmem131"; transcript_type "protein_coding"; transcript_status "KNOWN"; transcript_name "Tmem131-201"; exon_number "40"; exon_id "ENSMUSE00000155902.1"; talon_gene "532"; talon_transcript "1124"; talon_exon "5364"; ccdsid "CCDS35538.1"; exon_status "KNOWN"; level "2"; protein_id "ENSMUSP00000142307.1"; source "HAVANA"; tag "CCDS";
chr1	ENSEMBL	exon	36792191	36793205	.	-	.	gene_id "ENSMUSG00000026116.11"; transcript_id "ENSMUST00000027290.11"; gene_type "protein_coding"; gene_status "KNOWN"; gene_name "Tmem131"; transcript_type "protein_coding"; transcript_status "KNOWN"; transcript_name "Tmem131-201"; exon_number "41"; exon_id "ENSMUSE00001341865.1"; talon_gene "532"; talon_transcript "1124"; talon_exon "5366"; ccdsid "CCDS35538.1"; exon_status "KNOWN"; level "3"; protein_id "ENSMUSP00000027290.5"; source "ENSEMBL"; tag "CCDS";
chr1	HAVANA	gene	37299865	37408289	.	+	.	gene_id "ENSMUSG00000026113.17"; gene_name "Inpp4a"; gene_status "KNOWN"; gene_type "protein_coding"; talon_gene "542"; havana_gene "OTTMUSG00000033181.6"; level "2";
chr1	TALON	transcript	37299865	37404434	.	+	.	gene_id "ENSMUSG00000026113.17"; transcript_id "ENCODEMT000183572"; gene_name "Inpp4a"; gene_status "KNOWN"; gene_type "protein_coding"; transcript_status "NOVEL"; transcript_name "ENCODEMT000183572"; talon_gene "542"; talon_transcript "183572"; NIC_transcript "TRUE";
chr1	HAVANA	exon	37299865	37300118	.	+	.	gene_id "ENSMUSG00000026113.17"; transcript_id "ENCODEMT000183572"; gene_type "protein_coding"; gene_status "KNOWN"; gene_name "Inpp4a"; transcript_status "NOVEL"; transcript_name "ENCODEMT000183572"; exon_number "1"; exon_id "ENSMUSE00000736703.1"; talon_gene "542"; talon_transcript "183572"; talon_exon "5507"; exon_status "KNOWN"; level "2"; source "HAVANA";
chr1	HAVANA	exon	37357343	37357404	.	+	.	gene_id "ENSMUSG00000026113.17"; transcript_id "ENCODEMT000183572"; gene_type "protein_coding"; gene_status "KNOWN"; gene_name "Inpp4a"; transcript_status "NOVEL"; transcript_name "ENCODEMT000183572"; exon_number "2"; exon_id "ENSMUSE00000701199.1"; talon_gene "542"; talon_transcript "183572"; talon_exon "5512"; ccdsid "CCDS35539.1"; exon_status "KNOWN"; level "2"; protein_id "ENSMUSP00000027287.4"; source "HAVANA"; tag "CCDS";
chr1	HAVANA	exon	37357815	37358024	.	+	.	gene_id "ENSMUSG00000026113.17"; transcript_id "ENCODEMT000183572"; gene_type "protein_coding"; gene_status "KNOWN"; gene_name "Inpp4a"; transcript_status "NOVEL"; transcript_name "ENCODEMT000183572"; exon_number "3"; exon_id "ENSMUSE00000865707.1"; talon_gene "542"; talon_transcript "183572"; talon_exon "5514"; ccdsid "CCDS35539.1"; exon_status "KNOWN"; level "2"; protein_id "ENSMUSP00000027287.4"; source "HAVANA"; tag "CCDS";
chr1	HAVANA	exon	37358508	37358552	.	+	.	gene_id "ENSMUSG00000026113.17"; transcript_id "ENCODEMT000183572"; gene_type "protein_coding"; gene_status "KNOWN"; gene_name "Inpp4a"; transcript_status "NOVEL"; transcript_name "ENCODEMT000183572"; exon_number "4"; exon_id "ENSMUSE00000155872.1"; talon_gene "542"; talon_transcript "183572"; talon_exon "5516"; ccdsid "CCDS35539.1"; exon_status "KNOWN"; level "2"; protein_id "ENSMUSP00000027287.4"; source "HAVANA"; tag "CCDS";
chr1	HAVANA	exon	37364110	37364228	.	+	.	gene_id "ENSMUSG00000026113.17"; transcript_id "ENCODEMT000183572"; gene_type "protein_coding"; gene_status "KNOWN"; gene_name "Inpp4a"; transcript_status "NOVEL"; transcript_name "ENCODEMT000183572"; exon_number "5"; exon_id "ENSMUSE00000155866.1"; talon_gene "542"; talon_transcript "183572"; talon_exon "5518"; ccdsid "CCDS35539.1"; exon_status "KNOWN"; level "2"; protein_id "ENSMUSP00000027287.4"; source "HAVANA"; tag "CCDS";
chr1	HAVANA	exon	37366163	37366279	.	+	.	gene_id "ENSMUSG00000026113.17"; transcript_id "ENCODEMT000183572"; gene_type "protein_coding"; gene_status "KNOWN"; gene_name "Inpp4a"; transcript_status "NOVEL"; transcript_name "ENCODEMT000183572"; exon_number "6"; exon_id "ENSMUSE00000155881.1"; talon_gene "542"; talon_transcript "183572"; talon_exon "5520"; ccdsid "CCDS35539.1"; exon_status "KNOWN"; level "2"; protein_id "ENSMUSP00000027287.4"; source "HAVANA"; tag "CCDS";
chr1	HAVANA	exon	37366539	37366618	.	+	.	gene_id "ENSMUSG00000026113.17"; transcript_id "ENCODEMT000183572"; gene_type "protein_coding"; gene_status "KNOWN"; gene_name "Inpp4a"; transcript_status "NOVEL"; transcript_name "ENCODEMT000183572"; exon_number "7"; exon_id "ENSMUSE00000155871.1"; talon_gene "542"; talon_transcript "183572"; talon_exon "5522"; ccdsid "CCDS35539.1"; exon_status "KNOWN"; level "2"; protein_id "ENSMUSP00000027287.4"; source "HAVANA"; tag "CCDS";
chr1	HAVANA	exon	37366870	37366981	.	+	.	gene_id "ENSMUSG00000026113.17"; transcript_id "ENCODEMT000183572"; gene_type "protein_coding"; gene_status "KNOWN"; gene_name "Inpp4a"; transcript_status "NOVEL"; transcript_name "ENCODEMT000183572"; exon_number "8"; exon_id "ENSMUSE00000155883.1"; talon_gene "542"; talon_transcript "183572"; talon_exon "5524"; ccdsid "CCDS35539.1"; exon_status "KNOWN"; level "2"; protein_id "ENSMUSP00000027287.4"; source "HAVANA"; tag "CCDS";
chr1	HAVANA	exon	37367757	37367847	.	+	.	gene_id "ENSMUSG00000026113.17"; transcript_id "ENCODEMT000183572"; gene_type "protein_coding"; gene_status "KNOWN"; gene_name "Inpp4a"; transcript_status "NOVEL"; transcript_name "ENCODEMT000183572"; exon_number "9"; exon_id "ENSMUSE00000155864.1"; talon_gene "542"; talon_transcript "183572"; talon_exon "5526"; ccdsid "CCDS35539.1"; exon_status "KNOWN"; level "2"; protein_id "ENSMUSP00000027287.4"; source "HAVANA"; tag "CCDS";
chr1	HAVANA	exon	37368277	37368424	.	+	.	gene_id "ENSMUSG00000026113.17"; transcript_id "ENCODEMT000183572"; gene_type "protein_coding"; gene_status "KNOWN"; gene_name "Inpp4a"; transcript_status "NOVEL"; transcript_name "ENCODEMT000183572"; exon_number "10"; exon_id "ENSMUSE00000155876.1"; talon_gene "542"; talon_transcript "183572"; talon_exon "5528"; ccdsid "CCDS35539.1"; exon_status "KNOWN"; level "2"; protein_id "ENSMUSP00000027287.4"; source "HAVANA"; tag "CCDS";
chr1	HAVANA	exon	37369358	37369488	.	+	.	gene_id "ENSMUSG00000026113.17"; transcript_id "ENCODEMT000183572"; gene_type "protein_coding"; gene_status "KNOWN"; gene_name "Inpp4a"; transcript_status "NOVEL"; transcript_name "ENCODEMT000183572"; exon_number "11"; exon_id "ENSMUSE00000364406.3"; talon_gene "542"; talon_transcript "183572"; talon_exon "5530"; ccdsid "CCDS35539.1"; exon_status "KNOWN"; level "2"; protein_id "ENSMUSP00000027287.4"; source "HAVANA"; tag "CCDS";
chr1	ENSEMBL	exon	37371702	37371806	.	+	.	gene_id "ENSMUSG00000026113.17"; transcript_id "ENCODEMT000183572"; gene_type "protein_coding"; gene_status "KNOWN"; gene_name "Inpp4a"; transcript_status "NOVEL"; transcript_name "ENCODEMT000183572"; exon_number "12"; exon_id "ENSMUSE00000155873.1"; talon_gene "542"; talon_transcript "183572"; talon_exon "5532"; ccdsid "CCDS35539.1"; exon_status "KNOWN"; level "3"; protein_id "ENSMUSP00000130443.2"; source "ENSEMBL"; tag "basic";
chr1	ENSEMBL	exon	37372311	37372419	.	+	.	gene_id "ENSMUSG00000026113.17"; transcript_id "ENCODEMT000183572"; gene_type "protein_coding"; gene_status "KNOWN"; gene_name "Inpp4a"; transcript_status "NOVEL"; transcript_name "ENCODEMT000183572"; exon_number "13"; exon_id "ENSMUSE00000155880.1"; talon_gene "542"; talon_transcript "183572"; talon_exon "5534"; ccdsid "CCDS35539.1"; exon_status "KNOWN"; level "3"; protein_id "ENSMUSP00000130443.2"; source "ENSEMBL"; tag "basic";
chr1	HAVANA	exon	37374272	37374289	.	+	.	gene_id "ENSMUSG00000026113.17"; transcript_id "ENCODEMT000183572"; gene_type "protein_coding"; gene_status "KNOWN"; gene_name "Inpp4a"; transcript_status "NOVEL"; transcript_name "ENCODEMT000183572"; exon_number "14"; exon_id "ENSMUSE00000964899.1"; talon_gene "542"; talon_transcript "183572"; talon_exon "5536"; ccdsid "CCDS35539.1"; exon_status "KNOWN"; level "2"; protein_id "ENSMUSP00000027287.4"; source "HAVANA"; tag "CCDS";
chr1	ENSEMBL	exon	37377578	37377761	.	+	.	gene_id "ENSMUSG00000026113.17"; transcript_id "ENCODEMT000183572"; gene_type "protein_coding"; gene_status "KNOWN"; gene_name "Inpp4a"; transcript_status "NOVEL"; transcript_name "ENCODEMT000183572"; exon_number "15"; exon_id "ENSMUSE00000155865.1"; talon_gene "542"; talon_transcript "183572"; talon_exon "5538"; ccdsid "CCDS35539.1"; exon_status "KNOWN"; level "3"; protein_id "ENSMUSP00000130443.2"; source "ENSEMBL"; tag "basic";
chr1	ENSEMBL	exon	37378841	37379059	.	+	.	gene_id "ENSMUSG00000026113.17"; transcript_id "ENCODEMT000183572"; gene_type "protein_coding"; gene_status "KNOWN"; gene_name "Inpp4a"; transcript_status "NOVEL"; transcript_name "ENCODEMT000183572"; exon_number "16"; exon_id "ENSMUSE00001245897.1"; talon_gene "542"; talon_transcript "183572"; talon_exon "5540"; ccdsid "CCDS35539.1"; exon_status "KNOWN"; level "3"; protein_id "ENSMUSP00000130443.2"; source "ENSEMBL"; tag "basic";
chr1	ENSEMBL	exon	37379922	37380060	.	+	.	gene_id "ENSMUSG00000026113.17"; transcript_id "ENCODEMT000183572"; gene_type "protein_coding"; gene_status "KNOWN"; gene_name "Inpp4a"; transcript_status "NOVEL"; transcript_name "ENCODEMT000183572"; exon_number "17"; exon_id "ENSMUSE00000229046.1"; talon_gene "542"; talon_transcript "183572"; talon_exon "5542"; ccdsid "CCDS35539.1"; exon_status "KNOWN"; level "3"; protein_id "ENSMUSP00000130443.2"; source "ENSEMBL"; tag "basic";
chr1	HAVANA	exon	37383339	37383371	.	+	.	gene_id "ENSMUSG00000026113.17"; transcript_id "ENCODEMT000183572"; gene_type "protein_coding"; gene_status "KNOWN"; gene_name "Inpp4a"; transcript_status "NOVEL"; transcript_name "ENCODEMT000183572"; exon_number "18"; exon_id "ENSMUSE00000229039.1"; talon_gene "542"; talon_transcript "183572"; talon_exon "5544"; ccdsid "CCDS35539.1"; exon_status "KNOWN"; level "2"; protein_id "ENSMUSP00000027287.4"; source "HAVANA"; tag "CCDS";
chr1	ENSEMBL	exon	37387698	37387870	.	+	.	gene_id "ENSMUSG00000026113.17"; transcript_id "ENCODEMT000183572"; gene_type "protein_coding"; gene_status "KNOWN"; gene_name "Inpp4a"; transcript_status "NOVEL"; transcript_name "ENCODEMT000183572"; exon_number "19"; exon_id "ENSMUSE00000155874.1"; talon_gene "542"; talon_transcript "183572"; talon_exon "5546"; ccdsid "CCDS35539.1"; exon_status "KNOWN"; level "3"; protein_id "ENSMUSP00000130443.2"; source "ENSEMBL"; tag "basic";
chr1	ENSEMBL	exon	37388787	37388910	.	+	.	gene_id "ENSMUSG00000026113.17"; transcript_id "ENCODEMT000183572"; gene_type "protein_coding"; gene_status "KNOWN"; gene_name "Inpp4a"; transcript_status "NOVEL"; transcript_name "ENCODEMT000183572"; exon_number "20"; exon_id "ENSMUSE00000155877.1"; talon_gene "542"; talon_transcript "183572"; talon_exon "5548"; ccdsid "CCDS35539.1"; exon_status "KNOWN"; level "3"; protein_id "ENSMUSP00000130443.2"; source "ENSEMBL"; tag "basic";
chr1	ENSEMBL	exon	37389650	37389776	.	+	.	gene_id "ENSMUSG00000026113.17"; transcript_id "ENCODEMT000183572"; gene_type "protein_coding"; gene_status "KNOWN"; gene_name "Inpp4a"; transcript_status "NOVEL"; transcript_name "ENCODEMT000183572"; exon_number "21"; exon_id "ENSMUSE00000155867.1"; talon_gene "542"; talon_transcript "183572"; talon_exon "5550"; ccdsid "CCDS35539.1"; exon_status "KNOWN"; level "3"; protein_id "ENSMUSP00000130443.2"; source "ENSEMBL"; tag "basic";
chr1	ENSEMBL	exon	37390049	37390189	.	+	.	gene_id "ENSMUSG00000026113.17"; transcript_id "ENCODEMT000183572"; gene_type "protein_coding"; gene_status "KNOWN"; gene_name "Inpp4a"; transcript_status "NOVEL"; transcript_name "ENCODEMT000183572"; exon_number "22"; exon_id "ENSMUSE00000155879.1"; talon_gene "542"; talon_transcript "183572"; talon_exon "5552"; ccdsid "CCDS35539.1"; exon_status "KNOWN"; level "3"; protein_id "ENSMUSP00000130443.2"; source "ENSEMBL"; tag "basic";
chr1	ENSEMBL	exon	37392943	37393040	.	+	.	gene_id "ENSMUSG00000026113.17"; transcript_id "ENCODEMT000183572"; gene_type "protein_coding"; gene_status "KNOWN"; gene_name "Inpp4a"; transcript_status "NOVEL"; transcript_name "ENCODEMT000183572"; exon_number "23"; exon_id "ENSMUSE00000155868.1"; talon_gene "542"; talon_transcript "183572"; talon_exon "5554"; ccdsid "CCDS35539.1"; exon_status "KNOWN"; level "3"; protein_id "ENSMUSP00000130443.2"; source "ENSEMBL"; tag "basic";
chr1	ENSEMBL	exon	37396070	37396182	.	+	.	gene_id "ENSMUSG00000026113.17"; transcript_id "ENCODEMT000183572"; gene_type "protein_coding"; gene_status "KNOWN"; gene_name "Inpp4a"; transcript_status "NOVEL"; transcript_name "ENCODEMT000183572"; exon_number "24"; exon_id "ENSMUSE00000155885.1"; talon_gene "542"; talon_transcript "183572"; talon_exon "5556"; ccdsid "CCDS35539.1"; exon_status "KNOWN"; level "3"; protein_id "ENSMUSP00000130443.2"; source "ENSEMBL"; tag "basic";
chr1	ENSEMBL	exon	37398766	37398920	.	+	.	gene_id "ENSMUSG00000026113.17"; transcript_id "ENCODEMT000183572"; gene_type "protein_coding"; gene_status "KNOWN"; gene_name "Inpp4a"; transcript_status "NOVEL"; transcript_name "ENCODEMT000183572"; exon_number "25"; exon_id "ENSMUSE00000155884.1"; talon_gene "542"; talon_transcript "183572"; talon_exon "5558"; ccdsid "CCDS35539.1"; exon_status "KNOWN"; level "3"; protein_id "ENSMUSP00000130443.2"; source "ENSEMBL"; tag "basic";
chr1	HAVANA	exon	37403449	37404434	.	+	.	gene_id "ENSMUSG00000026113.17"; transcript_id "ENCODEMT000183572"; gene_type "protein_coding"; gene_status "KNOWN"; gene_name "Inpp4a"; transcript_status "NOVEL"; transcript_name "ENCODEMT000183572"; exon_number "26"; exon_id "ENSMUSE00000800460.1"; talon_gene "542"; talon_transcript "183572"; talon_exon "5584"; ccdsid "CCDS78570.1"; exon_status "KNOWN"; level "2"; protein_id "ENSMUSP00000057233.8"; source "HAVANA"; tag "CCDS";
chr1	HAVANA	transcript	37299891	37410736	.	+	.	gene_id "ENSMUSG00000026113.17"; transcript_id "ENSMUST00000027287.10"; gene_name "Inpp4a"; gene_status "KNOWN"; gene_type "protein_coding"; transcript_type "protein_coding"; transcript_status "KNOWN"; transcript_name "Inpp4a-201"; talon_gene "542"; talon_transcript "1154"; ccdsid "CCDS35539.1"; havana_transcript "OTTMUST00000083008.3"; level "2"; protein_id "ENSMUSP00000027287.4"; source "HAVANA"; tag "CCDS"; transcript_support_level "5";
chr1	HAVANA	exon	37299891	37300118	.	+	.	gene_id "ENSMUSG00000026113.17"; transcript_id "ENSMUST00000027287.10"; gene_type "protein_coding"; gene_status "KNOWN"; gene_name "Inpp4a"; transcript_type "protein_coding"; transcript_status "KNOWN"; transcript_name "Inpp4a-201"; exon_number "1"; exon_id "ENSMUSE00000701200.2"; talon_gene "542"; talon_transcript "1154"; talon_exon "5510"; ccdsid "CCDS35539.1"; exon_status "KNOWN"; level "2"; protein_id "ENSMUSP00000027287.4"; source "HAVANA"; tag "CCDS";
chr1	HAVANA	exon	37357343	37357404	.	+	.	gene_id "ENSMUSG00000026113.17"; transcript_id "ENSMUST00000027287.10"; gene_type "protein_coding"; gene_status "KNOWN"; gene_name "Inpp4a"; transcript_type "protein_coding"; transcript_status "KNOWN"; transcript_name "Inpp4a-201"; exon_number "2"; exon_id "ENSMUSE00000701199.1"; talon_gene "542"; talon_transcript "1154"; talon_exon "5512"; ccdsid "CCDS35539.1"; exon_status "KNOWN"; level "2"; protein_id "ENSMUSP00000027287.4"; source "HAVANA"; tag "CCDS";
chr1	HAVANA	exon	37357815	37358024	.	+	.	gene_id "ENSMUSG00000026113.17"; transcript_id "ENSMUST00000027287.10"; gene_type "protein_coding"; gene_status "KNOWN"; gene_name "Inpp4a"; transcript_type "protein_coding"; transcript_status "KNOWN"; transcript_name "Inpp4a-201"; exon_number "3"; exon_id "ENSMUSE00000865707.1"; talon_gene "542"; talon_transcript "1154"; talon_exon "5514"; ccdsid "CCDS35539.1"; exon_status "KNOWN"; level "2"; protein_id "ENSMUSP00000027287.4"; source "HAVANA"; tag "CCDS";
chr1	HAVANA	exon	37358508	37358552	.	+	.	gene_id "ENSMUSG00000026113.17"; transcript_id "ENSMUST00000027287.10"; gene_type "protein_coding"; gene_status "KNOWN"; gene_name "Inpp4a"; transcript_type "protein_coding"; transcript_status "KNOWN"; transcript_name "Inpp4a-201"; exon_number "4"; exon_id "ENSMUSE00000155872.1"; talon_gene "542"; talon_transcript "1154"; talon_exon "5516"; ccdsid "CCDS35539.1"; exon_status "KNOWN"; level "2"; protein_id "ENSMUSP00000027287.4"; source "HAVANA"; tag "CCDS";
chr1	HAVANA	exon	37364110	37364228	.	+	.	gene_id "ENSMUSG00000026113.17"; transcript_id "ENSMUST00000027287.10"; gene_type "protein_coding"; gene_status "KNOWN"; gene_name "Inpp4a"; transcript_type "protein_coding"; transcript_status "KNOWN"; transcript_name "Inpp4a-201"; exon_number "5"; exon_id "ENSMUSE00000155866.1"; talon_gene "542"; talon_transcript "1154"; talon_exon "5518"; ccdsid "CCDS35539.1"; exon_status "KNOWN"; level "2"; protein_id "ENSMUSP00000027287.4"; source "HAVANA"; tag "CCDS";
chr1	HAVANA	exon	37366163	37366279	.	+	.	gene_id "ENSMUSG00000026113.17"; transcript_id "ENSMUST00000027287.10"; gene_type "protein_coding"; gene_status "KNOWN"; gene_name "Inpp4a"; transcript_type "protein_coding"; transcript_status "KNOWN"; transcript_name "Inpp4a-201"; exon_number "6"; exon_id "ENSMUSE00000155881.1"; talon_gene "542"; talon_transcript "1154"; talon_exon "5520"; ccdsid "CCDS35539.1"; exon_status "KNOWN"; level "2"; protein_id "ENSMUSP00000027287.4"; source "HAVANA"; tag "CCDS";
chr1	HAVANA	exon	37366539	37366618	.	+	.	gene_id "ENSMUSG00000026113.17"; transcript_id "ENSMUST00000027287.10"; gene_type "protein_coding"; gene_status "KNOWN"; gene_name "Inpp4a"; transcript_type "protein_coding"; transcript_status "KNOWN"; transcript_name "Inpp4a-201"; exon_number "7"; exon_id "ENSMUSE00000155871.1"; talon_gene "542"; talon_transcript "1154"; talon_exon "5522"; ccdsid "CCDS35539.1"; exon_status "KNOWN"; level "2"; protein_id "ENSMUSP00000027287.4"; source "HAVANA"; tag "CCDS";
chr1	HAVANA	exon	37366870	37366981	.	+	.	gene_id "ENSMUSG00000026113.17"; transcript_id "ENSMUST00000027287.10"; gene_type "protein_coding"; gene_status "KNOWN"; gene_name "Inpp4a"; transcript_type "protein_coding"; transcript_status "KNOWN"; transcript_name "Inpp4a-201"; exon_number "8"; exon_id "ENSMUSE00000155883.1"; talon_gene "542"; talon_transcript "1154"; talon_exon "5524"; ccdsid "CCDS35539.1"; exon_status "KNOWN"; level "2"; protein_id "ENSMUSP00000027287.4"; source "HAVANA"; tag "CCDS";
chr1	HAVANA	exon	37367757	37367847	.	+	.	gene_id "ENSMUSG00000026113.17"; transcript_id "ENSMUST00000027287.10"; gene_type "protein_coding"; gene_status "KNOWN"; gene_name "Inpp4a"; transcript_type "protein_coding"; transcript_status "KNOWN"; transcript_name "Inpp4a-201"; exon_number "9"; exon_id "ENSMUSE00000155864.1"; talon_gene "542"; talon_transcript "1154"; talon_exon "5526"; ccdsid "CCDS35539.1"; exon_status "KNOWN"; level "2"; protein_id "ENSMUSP00000027287.4"; source "HAVANA"; tag "CCDS";
chr1	HAVANA	exon	37368277	37368424	.	+	.	gene_id "ENSMUSG00000026113.17"; transcript_id "ENSMUST00000027287.10"; gene_type "protein_coding"; gene_status "KNOWN"; gene_name "Inpp4a"; transcript_type "protein_coding"; transcript_status "KNOWN"; transcript_name "Inpp4a-201"; exon_number "10"; exon_id "ENSMUSE00000155876.1"; talon_gene "542"; talon_transcript "1154"; talon_exon "5528"; ccdsid "CCDS35539.1"; exon_status "KNOWN"; level "2"; protein_id "ENSMUSP00000027287.4"; source "HAVANA"; tag "CCDS";
chr1	HAVANA	exon	37369358	37369488	.	+	.	gene_id "ENSMUSG00000026113.17"; transcript_id "ENSMUST00000027287.10"; gene_type "protein_coding"; gene_status "KNOWN"; gene_name "Inpp4a"; transcript_type "protein_coding"; transcript_status "KNOWN"; transcript_name "Inpp4a-201"; exon_number "11"; exon_id "ENSMUSE00000364406.3"; talon_gene "542"; talon_transcript "1154"; talon_exon "5530"; ccdsid "CCDS35539.1"; exon_status "KNOWN"; level "2"; protein_id "ENSMUSP00000027287.4"; source "HAVANA"; tag "CCDS";
chr1	ENSEMBL	exon	37371702	37371806	.	+	.	gene_id "ENSMUSG00000026113.17"; transcript_id "ENSMUST00000027287.10"; gene_type "protein_coding"; gene_status "KNOWN"; gene_name "Inpp4a"; transcript_type "protein_coding"; transcript_status "KNOWN"; transcript_name "Inpp4a-201"; exon_number "12"; exon_id "ENSMUSE00000155873.1"; talon_gene "542"; talon_transcript "1154"; talon_exon "5532"; ccdsid "CCDS35539.1"; exon_status "KNOWN"; level "3"; protein_id "ENSMUSP00000130443.2"; source "ENSEMBL"; tag "basic";
chr1	ENSEMBL	exon	37372311	37372419	.	+	.	gene_id "ENSMUSG00000026113.17"; transcript_id "ENSMUST00000027287.10"; gene_type "protein_coding"; gene_status "KNOWN"; gene_name "Inpp4a"; transcript_type "protein_coding"; transcript_status "KNOWN"; transcript_name "Inpp4a-201"; exon_number "13"; exon_id "ENSMUSE00000155880.1"; talon_gene "542"; talon_transcript "1154"; talon_exon "5534"; ccdsid "CCDS35539.1"; exon_status "KNOWN"; level "3"; protein_id "ENSMUSP00000130443.2"; source "ENSEMBL"; tag "basic";
chr1	HAVANA	exon	37374272	37374289	.	+	.	gene_id "ENSMUSG00000026113.17"; transcript_id "ENSMUST00000027287.10"; gene_type "protein_coding"; gene_status "KNOWN"; gene_name "Inpp4a"; transcript_type "protein_coding"; transcript_status "KNOWN"; transcript_name "Inpp4a-201"; exon_number "14"; exon_id "ENSMUSE00000964899.1"; talon_gene "542"; talon_transcript "1154"; talon_exon "5536"; ccdsid "CCDS35539.1"; exon_status "KNOWN"; level "2"; protein_id "ENSMUSP00000027287.4"; source "HAVANA"; tag "CCDS";
chr1	ENSEMBL	exon	37377578	37377761	.	+	.	gene_id "ENSMUSG00000026113.17"; transcript_id "ENSMUST00000027287.10"; gene_type "protein_coding"; gene_status "KNOWN"; gene_name "Inpp4a"; transcript_type "protein_coding"; transcript_status "KNOWN"; transcript_name "Inpp4a-201"; exon_number "15"; exon_id "ENSMUSE00000155865.1"; talon_gene "542"; talon_transcript "1154"; talon_exon "5538"; ccdsid "CCDS35539.1"; exon_status "KNOWN"; level "3"; protein_id "ENSMUSP00000130443.2"; source "ENSEMBL"; tag "basic";
chr1	ENSEMBL	exon	37378841	37379059	.	+	.	gene_id "ENSMUSG00000026113.17"; transcript_id "ENSMUST00000027287.10"; gene_type "protein_coding"; gene_status "KNOWN"; gene_name "Inpp4a"; transcript_type "protein_coding"; transcript_status "KNOWN"; transcript_name "Inpp4a-201"; exon_number "16"; exon_id "ENSMUSE00001245897.1"; talon_gene "542"; talon_transcript "1154"; talon_exon "5540"; ccdsid "CCDS35539.1"; exon_status "KNOWN"; level "3"; protein_id "ENSMUSP00000130443.2"; source "ENSEMBL"; tag "basic";
chr1	ENSEMBL	exon	37379922	37380060	.	+	.	gene_id "ENSMUSG00000026113.17"; transcript_id "ENSMUST00000027287.10"; gene_type "protein_coding"; gene_status "KNOWN"; gene_name "Inpp4a"; transcript_type "protein_coding"; transcript_status "KNOWN"; transcript_name "Inpp4a-201"; exon_number "17"; exon_id "ENSMUSE00000229046.1"; talon_gene "542"; talon_transcript "1154"; talon_exon "5542"; ccdsid "CCDS35539.1"; exon_status "KNOWN"; level "3"; protein_id "ENSMUSP00000130443.2"; source "ENSEMBL"; tag "basic";
chr1	HAVANA	exon	37383339	37383371	.	+	.	gene_id "ENSMUSG00000026113.17"; transcript_id "ENSMUST00000027287.10"; gene_type "protein_coding"; gene_status "KNOWN"; gene_name "Inpp4a"; transcript_type "protein_coding"; transcript_status "KNOWN"; transcript_name "Inpp4a-201"; exon_number "18"; exon_id "ENSMUSE00000229039.1"; talon_gene "542"; talon_transcript "1154"; talon_exon "5544"; ccdsid "CCDS35539.1"; exon_status "KNOWN"; level "2"; protein_id "ENSMUSP00000027287.4"; source "HAVANA"; tag "CCDS";
chr1	ENSEMBL	exon	37387698	37387870	.	+	.	gene_id "ENSMUSG00000026113.17"; transcript_id "ENSMUST00000027287.10"; gene_type "protein_coding"; gene_status "KNOWN"; gene_name "Inpp4a"; transcript_type "protein_coding"; transcript_status "KNOWN"; transcript_name "Inpp4a-201"; exon_number "19"; exon_id "ENSMUSE00000155874.1"; talon_gene "542"; talon_transcript "1154"; talon_exon "5546"; ccdsid "CCDS35539.1"; exon_status "KNOWN"; level "3"; protein_id "ENSMUSP00000130443.2"; source "ENSEMBL"; tag "basic";
chr1	ENSEMBL	exon	37388787	37388910	.	+	.	gene_id "ENSMUSG00000026113.17"; transcript_id "ENSMUST00000027287.10"; gene_type "protein_coding"; gene_status "KNOWN"; gene_name "Inpp4a"; transcript_type "protein_coding"; transcript_status "KNOWN"; transcript_name "Inpp4a-201"; exon_number "20"; exon_id "ENSMUSE00000155877.1"; talon_gene "542"; talon_transcript "1154"; talon_exon "5548"; ccdsid "CCDS35539.1"; exon_status "KNOWN"; level "3"; protein_id "ENSMUSP00000130443.2"; source "ENSEMBL"; tag "basic";
chr1	ENSEMBL	exon	37389650	37389776	.	+	.	gene_id "ENSMUSG00000026113.17"; transcript_id "ENSMUST00000027287.10"; gene_type "protein_coding"; gene_status "KNOWN"; gene_name "Inpp4a"; transcript_type "protein_coding"; transcript_status "KNOWN"; transcript_name "Inpp4a-201"; exon_number "21"; exon_id "ENSMUSE00000155867.1"; talon_gene "542"; talon_transcript "1154"; talon_exon "5550"; ccdsid "CCDS35539.1"; exon_status "KNOWN"; level "3"; protein_id "ENSMUSP00000130443.2"; source "ENSEMBL"; tag "basic";
chr1	ENSEMBL	exon	37390049	37390189	.	+	.	gene_id "ENSMUSG00000026113.17"; transcript_id "ENSMUST00000027287.10"; gene_type "protein_coding"; gene_status "KNOWN"; gene_name "Inpp4a"; transcript_type "protein_coding"; transcript_status "KNOWN"; transcript_name "Inpp4a-201"; exon_number "22"; exon_id "ENSMUSE00000155879.1"; talon_gene "542"; talon_transcript "1154"; talon_exon "5552"; ccdsid "CCDS35539.1"; exon_status "KNOWN"; level "3"; protein_id "ENSMUSP00000130443.2"; source "ENSEMBL"; tag "basic";
chr1	ENSEMBL	exon	37392943	37393040	.	+	.	gene_id "ENSMUSG00000026113.17"; transcript_id "ENSMUST00000027287.10"; gene_type "protein_coding"; gene_status "KNOWN"; gene_name "Inpp4a"; transcript_type "protein_coding"; transcript_status "KNOWN"; transcript_name "Inpp4a-201"; exon_number "23"; exon_id "ENSMUSE00000155868.1"; talon_gene "542"; talon_transcript "1154"; talon_exon "5554"; ccdsid "CCDS35539.1"; exon_status "KNOWN"; level "3"; protein_id "ENSMUSP00000130443.2"; source "ENSEMBL"; tag "basic";
chr1	ENSEMBL	exon	37396070	37396182	.	+	.	gene_id "ENSMUSG00000026113.17"; transcript_id "ENSMUST00000027287.10"; gene_type "protein_coding"; gene_status "KNOWN"; gene_name "Inpp4a"; transcript_type "protein_coding"; transcript_status "KNOWN"; transcript_name "Inpp4a-201"; exon_number "24"; exon_id "ENSMUSE00000155885.1"; talon_gene "542"; talon_transcript "1154"; talon_exon "5556"; ccdsid "CCDS35539.1"; exon_status "KNOWN"; level "3"; protein_id "ENSMUSP00000130443.2"; source "ENSEMBL"; tag "basic";
chr1	ENSEMBL	exon	37398766	37398920	.	+	.	gene_id "ENSMUSG00000026113.17"; transcript_id "ENSMUST00000027287.10"; gene_type "protein_coding"; gene_status "KNOWN"; gene_name "Inpp4a"; transcript_type "protein_coding"; transcript_status "KNOWN"; transcript_name "Inpp4a-201"; exon_number "25"; exon_id "ENSMUSE00000155884.1"; talon_gene "542"; talon_transcript "1154"; talon_exon "5558"; ccdsid "CCDS35539.1"; exon_status "KNOWN"; level "3"; protein_id "ENSMUSP00000130443.2"; source "ENSEMBL"; tag "basic";
chr1	HAVANA	exon	37408127	37410736	.	+	.	gene_id "ENSMUSG00000026113.17"; transcript_id "ENSMUST00000027287.10"; gene_type "protein_coding"; gene_status "KNOWN"; gene_name "Inpp4a"; transcript_type "protein_coding"; transcript_status "KNOWN"; transcript_name "Inpp4a-201"; exon_number "26"; exon_id "ENSMUSE00000845591.1"; talon_gene "542"; talon_transcript "1154"; talon_exon "5560"; ccdsid "CCDS35539.1"; exon_status "KNOWN"; level "2"; protein_id "ENSMUSP00000027287.4"; source "HAVANA"; tag "CCDS";
chr1	HAVANA	transcript	37299893	37302766	.	+	.	gene_id "ENSMUSG00000026113.17"; transcript_id "ENSMUST00000193024.1"; gene_name "Inpp4a"; gene_status "KNOWN"; gene_type "protein_coding"; transcript_type "retained_intron"; transcript_status "KNOWN"; transcript_name "Inpp4a-212"; talon_gene "542"; talon_transcript "1155"; havana_transcript "OTTMUST00000127874.1"; level "2"; source "HAVANA"; transcript_support_level "NA";
chr1	HAVANA	exon	37299893	37302766	.	+	.	gene_id "ENSMUSG00000026113.17"; transcript_id "ENSMUST00000193024.1"; gene_type "protein_coding"; gene_status "KNOWN"; gene_name "Inpp4a"; transcript_type "retained_intron"; transcript_status "KNOWN"; transcript_name "Inpp4a-212"; exon_number "1"; exon_id "ENSMUSE00001341150.1"; talon_gene "542"; talon_transcript "1155"; talon_exon "5561"; exon_status "KNOWN"; level "2"; source "HAVANA";
chr1	HAVANA	transcript	37300308	37408289	.	+	.	gene_id "ENSMUSG00000026113.17"; transcript_id "ENSMUST00000132401.7"; gene_name "Inpp4a"; gene_status "KNOWN"; gene_type "protein_coding"; transcript_type "protein_coding"; transcript_status "KNOWN"; transcript_name "Inpp4a-205"; talon_gene "542"; talon_transcript "1157"; havana_transcript "OTTMUST00000083011.2"; level "2"; protein_id "ENSMUSP00000123071.1"; source "HAVANA"; tag "appris_alternative_2"; transcript_support_level "5";
chr1	HAVANA	exon	37300308	37300426	.	+	.	gene_id "ENSMUSG00000026113.17"; transcript_id "ENSMUST00000132401.7"; gene_type "protein_coding"; gene_status "KNOWN"; gene_name "Inpp4a"; transcript_type "protein_coding"; transcript_status "KNOWN"; transcript_name "Inpp4a-205"; exon_number "1"; exon_id "ENSMUSE00000736326.1"; talon_gene "542"; talon_transcript "1157"; talon_exon "5565"; exon_status "KNOWN"; level "2"; protein_id "ENSMUSP00000123071.1"; source "HAVANA"; tag "appris_alternative_2";
chr1	HAVANA	exon	37357343	37357404	.	+	.	gene_id "ENSMUSG00000026113.17"; transcript_id "ENSMUST00000132401.7"; gene_type "protein_coding"; gene_status "KNOWN"; gene_name "Inpp4a"; transcript_type "protein_coding"; transcript_status "KNOWN"; transcript_name "Inpp4a-205"; exon_number "2"; exon_id "ENSMUSE00000701199.1"; talon_gene "542"; talon_transcript "1157"; talon_exon "5512"; ccdsid "CCDS35539.1"; exon_status "KNOWN"; level "2"; protein_id "ENSMUSP00000027287.4"; source "HAVANA"; tag "CCDS";
chr1	HAVANA	exon	37357815	37358024	.	+	.	gene_id "ENSMUSG00000026113.17"; transcript_id "ENSMUST00000132401.7"; gene_type "protein_coding"; gene_status "KNOWN"; gene_name "Inpp4a"; transcript_type "protein_coding"; transcript_status "KNOWN"; transcript_name "Inpp4a-205"; exon_number "3"; exon_id "ENSMUSE00000865707.1"; talon_gene "542"; talon_transcript "1157"; talon_exon "5514"; ccdsid "CCDS35539.1"; exon_status "KNOWN"; level "2"; protein_id "ENSMUSP00000027287.4"; source "HAVANA"; tag "CCDS";
chr1	HAVANA	exon	37358508	37358552	.	+	.	gene_id "ENSMUSG00000026113.17"; transcript_id "ENSMUST00000132401.7"; gene_type "protein_coding"; gene_status "KNOWN"; gene_name "Inpp4a"; transcript_type "protein_coding"; transcript_status "KNOWN"; transcript_name "Inpp4a-205"; exon_number "4"; exon_id "ENSMUSE00000155872.1"; talon_gene "542"; talon_transcript "1157"; talon_exon "5516"; ccdsid "CCDS35539.1"; exon_status "KNOWN"; level "2"; protein_id "ENSMUSP00000027287.4"; source "HAVANA"; tag "CCDS";
chr1	HAVANA	exon	37364110	37364228	.	+	.	gene_id "ENSMUSG00000026113.17"; transcript_id "ENSMUST00000132401.7"; gene_type "protein_coding"; gene_status "KNOWN"; gene_name "Inpp4a"; transcript_type "protein_coding"; transcript_status "KNOWN"; transcript_name "Inpp4a-205"; exon_number "5"; exon_id "ENSMUSE00000155866.1"; talon_gene "542"; talon_transcript "1157"; talon_exon "5518"; ccdsid "CCDS35539.1"; exon_status "KNOWN"; level "2"; protein_id "ENSMUSP00000027287.4"; source "HAVANA"; tag "CCDS";
chr1	HAVANA	exon	37366163	37366279	.	+	.	gene_id "ENSMUSG00000026113.17"; transcript_id "ENSMUST00000132401.7"; gene_type "protein_coding"; gene_status "KNOWN"; gene_name "Inpp4a"; transcript_type "protein_coding"; transcript_status "KNOWN"; transcript_name "Inpp4a-205"; exon_number "6"; exon_id "ENSMUSE00000155881.1"; talon_gene "542"; talon_transcript "1157"; talon_exon "5520"; ccdsid "CCDS35539.1"; exon_status "KNOWN"; level "2"; protein_id "ENSMUSP00000027287.4"; source "HAVANA"; tag "CCDS";
chr1	HAVANA	exon	37366539	37366618	.	+	.	gene_id "ENSMUSG00000026113.17"; transcript_id "ENSMUST00000132401.7"; gene_type "protein_coding"; gene_status "KNOWN"; gene_name "Inpp4a"; transcript_type "protein_coding"; transcript_status "KNOWN"; transcript_name "Inpp4a-205"; exon_number "7"; exon_id "ENSMUSE00000155871.1"; talon_gene "542"; talon_transcript "1157"; talon_exon "5522"; ccdsid "CCDS35539.1"; exon_status "KNOWN"; level "2"; protein_id "ENSMUSP00000027287.4"; source "HAVANA"; tag "CCDS";
chr1	HAVANA	exon	37366870	37366981	.	+	.	gene_id "ENSMUSG00000026113.17"; transcript_id "ENSMUST00000132401.7"; gene_type "protein_coding"; gene_status "KNOWN"; gene_name "Inpp4a"; transcript_type "protein_coding"; transcript_status "KNOWN"; transcript_name "Inpp4a-205"; exon_number "8"; exon_id "ENSMUSE00000155883.1"; talon_gene "542"; talon_transcript "1157"; talon_exon "5524"; ccdsid "CCDS35539.1"; exon_status "KNOWN"; level "2"; protein_id "ENSMUSP00000027287.4"; source "HAVANA"; tag "CCDS";
chr1	HAVANA	exon	37367757	37367847	.	+	.	gene_id "ENSMUSG00000026113.17"; transcript_id "ENSMUST00000132401.7"; gene_type "protein_coding"; gene_status "KNOWN"; gene_name "Inpp4a"; transcript_type "protein_coding"; transcript_status "KNOWN"; transcript_name "Inpp4a-205"; exon_number "9"; exon_id "ENSMUSE00000155864.1"; talon_gene "542"; talon_transcript "1157"; talon_exon "5526"; ccdsid "CCDS35539.1"; exon_status "KNOWN"; level "2"; protein_id "ENSMUSP00000027287.4"; source "HAVANA"; tag "CCDS";
chr1	HAVANA	exon	37368277	37368424	.	+	.	gene_id "ENSMUSG00000026113.17"; transcript_id "ENSMUST00000132401.7"; gene_type "protein_coding"; gene_status "KNOWN"; gene_name "Inpp4a"; transcript_type "protein_coding"; transcript_status "KNOWN"; transcript_name "Inpp4a-205"; exon_number "10"; exon_id "ENSMUSE00000155876.1"; talon_gene "542"; talon_transcript "1157"; talon_exon "5528"; ccdsid "CCDS35539.1"; exon_status "KNOWN"; level "2"; protein_id "ENSMUSP00000027287.4"; source "HAVANA"; tag "CCDS";
chr1	HAVANA	exon	37369358	37369488	.	+	.	gene_id "ENSMUSG00000026113.17"; transcript_id "ENSMUST00000132401.7"; gene_type "protein_coding"; gene_status "KNOWN"; gene_name "Inpp4a"; transcript_type "protein_coding"; transcript_status "KNOWN"; transcript_name "Inpp4a-205"; exon_number "11"; exon_id "ENSMUSE00000364406.3"; talon_gene "542"; talon_transcript "1157"; talon_exon "5530"; ccdsid "CCDS35539.1"; exon_status "KNOWN"; level "2"; protein_id "ENSMUSP00000027287.4"; source "HAVANA"; tag "CCDS";
chr1	ENSEMBL	exon	37371702	37371806	.	+	.	gene_id "ENSMUSG00000026113.17"; transcript_id "ENSMUST00000132401.7"; gene_type "protein_coding"; gene_status "KNOWN"; gene_name "Inpp4a"; transcript_type "protein_coding"; transcript_status "KNOWN"; transcript_name "Inpp4a-205"; exon_number "12"; exon_id "ENSMUSE00000155873.1"; talon_gene "542"; talon_transcript "1157"; talon_exon "5532"; ccdsid "CCDS35539.1"; exon_status "KNOWN"; level "3"; protein_id "ENSMUSP00000130443.2"; source "ENSEMBL"; tag "basic";
chr1	ENSEMBL	exon	37372311	37372419	.	+	.	gene_id "ENSMUSG00000026113.17"; transcript_id "ENSMUST00000132401.7"; gene_type "protein_coding"; gene_status "KNOWN"; gene_name "Inpp4a"; transcript_type "protein_coding"; transcript_status "KNOWN"; transcript_name "Inpp4a-205"; exon_number "13"; exon_id "ENSMUSE00000155880.1"; talon_gene "542"; talon_transcript "1157"; talon_exon "5534"; ccdsid "CCDS35539.1"; exon_status "KNOWN"; level "3"; protein_id "ENSMUSP00000130443.2"; source "ENSEMBL"; tag "basic";
chr1	ENSEMBL	exon	37377578	37377761	.	+	.	gene_id "ENSMUSG00000026113.17"; transcript_id "ENSMUST00000132401.7"; gene_type "protein_coding"; gene_status "KNOWN"; gene_name "Inpp4a"; transcript_type "protein_coding"; transcript_status "KNOWN"; transcript_name "Inpp4a-205"; exon_number "14"; exon_id "ENSMUSE00000155865.1"; talon_gene "542"; talon_transcript "1157"; talon_exon "5538"; ccdsid "CCDS35539.1"; exon_status "KNOWN"; level "3"; protein_id "ENSMUSP00000130443.2"; source "ENSEMBL"; tag "basic";
chr1	ENSEMBL	exon	37378841	37379059	.	+	.	gene_id "ENSMUSG00000026113.17"; transcript_id "ENSMUST00000132401.7"; gene_type "protein_coding"; gene_status "KNOWN"; gene_name "Inpp4a"; transcript_type "protein_coding"; transcript_status "KNOWN"; transcript_name "Inpp4a-205"; exon_number "15"; exon_id "ENSMUSE00001245897.1"; talon_gene "542"; talon_transcript "1157"; talon_exon "5540"; ccdsid "CCDS35539.1"; exon_status "KNOWN"; level "3"; protein_id "ENSMUSP00000130443.2"; source "ENSEMBL"; tag "basic";
chr1	HAVANA	exon	37379922	37380177	.	+	.	gene_id "ENSMUSG00000026113.17"; transcript_id "ENSMUST00000132401.7"; gene_type "protein_coding"; gene_status "KNOWN"; gene_name "Inpp4a"; transcript_type "protein_coding"; transcript_status "KNOWN"; transcript_name "Inpp4a-205"; exon_number "16"; exon_id "ENSMUSE00000787627.1"; talon_gene "542"; talon_transcript "1157"; talon_exon "5567"; ccdsid "CCDS69879.1"; exon_status "KNOWN"; level "2"; protein_id "ENSMUSP00000123071.1"; source "HAVANA"; tag "appris_alternative_2";
chr1	HAVANA	exon	37383339	37383371	.	+	.	gene_id "ENSMUSG00000026113.17"; transcript_id "ENSMUST00000132401.7"; gene_type "protein_coding"; gene_status "KNOWN"; gene_name "Inpp4a"; transcript_type "protein_coding"; transcript_status "KNOWN"; transcript_name "Inpp4a-205"; exon_number "17"; exon_id "ENSMUSE00000229039.1"; talon_gene "542"; talon_transcript "1157"; talon_exon "5544"; ccdsid "CCDS35539.1"; exon_status "KNOWN"; level "2"; protein_id "ENSMUSP00000027287.4"; source "HAVANA"; tag "CCDS";
chr1	ENSEMBL	exon	37387698	37387870	.	+	.	gene_id "ENSMUSG00000026113.17"; transcript_id "ENSMUST00000132401.7"; gene_type "protein_coding"; gene_status "KNOWN"; gene_name "Inpp4a"; transcript_type "protein_coding"; transcript_status "KNOWN"; transcript_name "Inpp4a-205"; exon_number "18"; exon_id "ENSMUSE00000155874.1"; talon_gene "542"; talon_transcript "1157"; talon_exon "5546"; ccdsid "CCDS35539.1"; exon_status "KNOWN"; level "3"; protein_id "ENSMUSP00000130443.2"; source "ENSEMBL"; tag "basic";
chr1	ENSEMBL	exon	37388787	37388910	.	+	.	gene_id "ENSMUSG00000026113.17"; transcript_id "ENSMUST00000132401.7"; gene_type "protein_coding"; gene_status "KNOWN"; gene_name "Inpp4a"; transcript_type "protein_coding"; transcript_status "KNOWN"; transcript_name "Inpp4a-205"; exon_number "19"; exon_id "ENSMUSE00000155877.1"; talon_gene "542"; talon_transcript "1157"; talon_exon "5548"; ccdsid "CCDS35539.1"; exon_status "KNOWN"; level "3"; protein_id "ENSMUSP00000130443.2"; source "ENSEMBL"; tag "basic";
chr1	ENSEMBL	exon	37389650	37389776	.	+	.	gene_id "ENSMUSG00000026113.17"; transcript_id "ENSMUST00000132401.7"; gene_type "protein_coding"; gene_status "KNOWN"; gene_name "Inpp4a"; transcript_type "protein_coding"; transcript_status "KNOWN"; transcript_name "Inpp4a-205"; exon_number "20"; exon_id "ENSMUSE00000155867.1"; talon_gene "542"; talon_transcript "1157"; talon_exon "5550"; ccdsid "CCDS35539.1"; exon_status "KNOWN"; level "3"; protein_id "ENSMUSP00000130443.2"; source "ENSEMBL"; tag "basic";
chr1	ENSEMBL	exon	37390049	37390189	.	+	.	gene_id "ENSMUSG00000026113.17"; transcript_id "ENSMUST00000132401.7"; gene_type "protein_coding"; gene_status "KNOWN"; gene_name "Inpp4a"; transcript_type "protein_coding"; transcript_status "KNOWN"; transcript_name "Inpp4a-205"; exon_number "21"; exon_id "ENSMUSE00000155879.1"; talon_gene "542"; talon_transcript "1157"; talon_exon "5552"; ccdsid "CCDS35539.1"; exon_status "KNOWN"; level "3"; protein_id "ENSMUSP00000130443.2"; source "ENSEMBL"; tag "basic";
chr1	ENSEMBL	exon	37392943	37393040	.	+	.	gene_id "ENSMUSG00000026113.17"; transcript_id "ENSMUST00000132401.7"; gene_type "protein_coding"; gene_status "KNOWN"; gene_name "Inpp4a"; transcript_type "protein_coding"; transcript_status "KNOWN"; transcript_name "Inpp4a-205"; exon_number "22"; exon_id "ENSMUSE00000155868.1"; talon_gene "542"; talon_transcript "1157"; talon_exon "5554"; ccdsid "CCDS35539.1"; exon_status "KNOWN"; level "3"; protein_id "ENSMUSP00000130443.2"; source "ENSEMBL"; tag "basic";
chr1	ENSEMBL	exon	37396070	37396182	.	+	.	gene_id "ENSMUSG00000026113.17"; transcript_id "ENSMUST00000132401.7"; gene_type "protein_coding"; gene_status "KNOWN"; gene_name "Inpp4a"; transcript_type "protein_coding"; transcript_status "KNOWN"; transcript_name "Inpp4a-205"; exon_number "23"; exon_id "ENSMUSE00000155885.1"; talon_gene "542"; talon_transcript "1157"; talon_exon "5556"; ccdsid "CCDS35539.1"; exon_status "KNOWN"; level "3"; protein_id "ENSMUSP00000130443.2"; source "ENSEMBL"; tag "basic";
chr1	ENSEMBL	exon	37398766	37398920	.	+	.	gene_id "ENSMUSG00000026113.17"; transcript_id "ENSMUST00000132401.7"; gene_type "protein_coding"; gene_status "KNOWN"; gene_name "Inpp4a"; transcript_type "protein_coding"; transcript_status "KNOWN"; transcript_name "Inpp4a-205"; exon_number "24"; exon_id "ENSMUSE00000155884.1"; talon_gene "542"; talon_transcript "1157"; talon_exon "5558"; ccdsid "CCDS35539.1"; exon_status "KNOWN"; level "3"; protein_id "ENSMUSP00000130443.2"; source "ENSEMBL"; tag "basic";
chr1	HAVANA	exon	37408127	37408289	.	+	.	gene_id "ENSMUSG00000026113.17"; transcript_id "ENSMUST00000132401.7"; gene_type "protein_coding"; gene_status "KNOWN"; gene_name "Inpp4a"; transcript_type "protein_coding"; transcript_status "KNOWN"; transcript_name "Inpp4a-205"; exon_number "25"; exon_id "ENSMUSE00000725310.1"; talon_gene "542"; talon_transcript "1157"; talon_exon "5569"; exon_status "KNOWN"; level "2"; protein_id "ENSMUSP00000123071.1"; source "HAVANA"; tag "appris_alternative_2";
chr1	HAVANA	gene	37330971	37331504	.	-	.	gene_id "ENSMUSG00000102879.1"; gene_name "Gm37135"; gene_status "KNOWN"; gene_type "TEC"; talon_gene "544"; havana_gene "OTTMUSG00000050386.1"; level "2";
chr1	HAVANA	transcript	37330971	37331504	.	-	.	gene_id "ENSMUSG00000102879.1"; transcript_id "ENSMUST00000192652.1"; gene_name "Gm37135"; gene_status "KNOWN"; gene_type "TEC"; transcript_type "TEC"; transcript_status "KNOWN"; transcript_name "Gm37135-201"; talon_gene "544"; talon_transcript "1168"; havana_transcript "OTTMUST00000127881.1"; level "2"; source "HAVANA"; tag "basic"; transcript_support_level "NA";
chr1	HAVANA	exon	37330971	37331504	.	-	.	gene_id "ENSMUSG00000102879.1"; transcript_id "ENSMUST00000192652.1"; gene_type "TEC"; gene_status "KNOWN"; gene_name "Gm37135"; transcript_type "TEC"; transcript_status "KNOWN"; transcript_name "Gm37135-201"; exon_number "1"; exon_id "ENSMUSE00001343627.1"; talon_gene "544"; talon_transcript "1168"; talon_exon "5602"; exon_status "KNOWN"; level "2"; source "HAVANA"; tag "basic";
chr1	HAVANA	gene	37417084	37420627	.	-	.	gene_id "ENSMUSG00000026112.7"; gene_name "Coa5"; gene_status "KNOWN"; gene_type "protein_coding"; talon_gene "545"; havana_gene "OTTMUSG00000022117.2"; level "2";
chr1	HAVANA	transcript	37417084	37430103	.	-	.	gene_id "ENSMUSG00000026112.7"; transcript_id "ENSMUST00000027286.6"; gene_name "Coa5"; gene_status "KNOWN"; gene_type "protein_coding"; transcript_type "protein_coding"; transcript_status "KNOWN"; transcript_name "Coa5-201"; talon_gene "545"; talon_transcript "1169"; ccdsid "CCDS35541.1"; havana_transcript "OTTMUST00000052497.1"; level "2"; protein_id "ENSMUSP00000027286.6"; source "HAVANA"; tag "CCDS"; transcript_support_level "1";
chr1	HAVANA	exon	37429869	37430103	.	-	.	gene_id "ENSMUSG00000026112.7"; transcript_id "ENSMUST00000027286.6"; gene_type "protein_coding"; gene_status "KNOWN"; gene_name "Coa5"; transcript_type "protein_coding"; transcript_status "KNOWN"; transcript_name "Coa5-201"; exon_number "1"; exon_id "ENSMUSE00000345288.7"; talon_gene "545"; talon_transcript "1169"; talon_exon "5603"; ccdsid "CCDS35541.1"; exon_status "KNOWN"; level "2"; protein_id "ENSMUSP00000027286.6"; source "HAVANA"; tag "CCDS";
chr1	HAVANA	exon	37428342	37428425	.	-	.	gene_id "ENSMUSG00000026112.7"; transcript_id "ENSMUST00000027286.6"; gene_type "protein_coding"; gene_status "KNOWN"; gene_name "Coa5"; transcript_type "protein_coding"; transcript_status "KNOWN"; transcript_name "Coa5-201"; exon_number "2"; exon_id "ENSMUSE00000155861.1"; talon_gene "545"; talon_transcript "1169"; talon_exon "5605"; ccdsid "CCDS35541.1"; exon_status "KNOWN"; level "2"; protein_id "ENSMUSP00000027286.6"; source "HAVANA"; tag "CCDS";
chr1	HAVANA	exon	37417084	37420627	.	-	.	gene_id "ENSMUSG00000026112.7"; transcript_id "ENSMUST00000027286.6"; gene_type "protein_coding"; gene_status "KNOWN"; gene_name "Coa5"; transcript_type "protein_coding"; transcript_status "KNOWN"; transcript_name "Coa5-201"; exon_number "3"; exon_id "ENSMUSE00000630229.4"; talon_gene "545"; talon_transcript "1169"; talon_exon "5607"; ccdsid "CCDS35541.1"; exon_status "KNOWN"; level "2"; protein_id "ENSMUSP00000027286.6"; source "HAVANA"; tag "CCDS";
chr1	TALON	transcript	37417084	37420627	.	-	.	gene_id "ENSMUSG00000026112.7"; transcript_id "ENCODEMT000183722"; gene_name "Coa5"; gene_status "KNOWN"; gene_type "protein_coding"; transcript_status "NOVEL"; transcript_name "ENCODEMT000183722"; talon_gene "545"; talon_transcript "183722"; ISM_to_IDs "1169,183720"; ISM_transcript "TRUE";
chr1	HAVANA	exon	37417084	37420627	.	-	.	gene_id "ENSMUSG00000026112.7"; transcript_id "ENCODEMT000183722"; gene_type "protein_coding"; gene_status "KNOWN"; gene_name "Coa5"; transcript_status "NOVEL"; transcript_name "ENCODEMT000183722"; exon_number "1"; exon_id "ENSMUSE00000630229.4"; talon_gene "545"; talon_transcript "183722"; talon_exon "5607"; ccdsid "CCDS35541.1"; exon_status "KNOWN"; level "2"; protein_id "ENSMUSP00000027286.6"; source "HAVANA"; tag "CCDS";
chr1	HAVANA	gene	37430139	37438987	.	+	.	gene_id "ENSMUSG00000026111.15"; gene_name "Unc50"; gene_status "KNOWN"; gene_type "protein_coding"; talon_gene "546"; havana_gene "OTTMUSG00000021774.21"; level "2";
chr1	HAVANA	transcript	37430139	37438984	.	+	.	gene_id "ENSMUSG00000026111.15"; transcript_id "ENSMUST00000114925.9"; gene_name "Unc50"; gene_status "KNOWN"; gene_type "protein_coding"; transcript_type "protein_coding"; transcript_status "KNOWN"; transcript_name "Unc50-202"; talon_gene "546"; talon_transcript "1171"; ccdsid "CCDS14892.1"; havana_transcript "OTTMUST00000051683.2"; level "2"; protein_id "ENSMUSP00000110575.3"; source "HAVANA"; tag "CCDS"; transcript_support_level "1";
chr1	HAVANA	exon	37430139	37430282	.	+	.	gene_id "ENSMUSG00000026111.15"; transcript_id "ENSMUST00000114925.9"; gene_type "protein_coding"; gene_status "KNOWN"; gene_name "Unc50"; transcript_type "protein_coding"; transcript_status "KNOWN"; transcript_name "Unc50-202"; exon_number "1"; exon_id "ENSMUSE00001342528.1"; talon_gene "546"; talon_transcript "1171"; talon_exon "5609"; ccdsid "CCDS14892.1"; exon_status "KNOWN"; level "2"; protein_id "ENSMUSP00000110575.3"; source "HAVANA"; tag "CCDS";
chr1	HAVANA	exon	37431293	37431576	.	+	.	gene_id "ENSMUSG00000026111.15"; transcript_id "ENSMUST00000114925.9"; gene_type "protein_coding"; gene_status "KNOWN"; gene_name "Unc50"; transcript_type "protein_coding"; transcript_status "KNOWN"; transcript_name "Unc50-202"; exon_number "2"; exon_id "ENSMUSE00000155855.1"; talon_gene "546"; talon_transcript "1171"; talon_exon "5611"; ccdsid "CCDS14892.1"; exon_status "KNOWN"; level "2"; protein_id "ENSMUSP00000110575.3"; source "HAVANA"; tag "CCDS";
chr1	HAVANA	exon	37432551	37432671	.	+	.	gene_id "ENSMUSG00000026111.15"; transcript_id "ENSMUST00000114925.9"; gene_type "protein_coding"; gene_status "KNOWN"; gene_name "Unc50"; transcript_type "protein_coding"; transcript_status "KNOWN"; transcript_name "Unc50-202"; exon_number "3"; exon_id "ENSMUSE00001304120.1"; talon_gene "546"; talon_transcript "1171"; talon_exon "5613"; ccdsid "CCDS14892.1"; exon_status "KNOWN"; level "2"; protein_id "ENSMUSP00000110575.3"; source "HAVANA"; tag "CCDS";
chr1	HAVANA	exon	37437162	37437301	.	+	.	gene_id "ENSMUSG00000026111.15"; transcript_id "ENSMUST00000114925.9"; gene_type "protein_coding"; gene_status "KNOWN"; gene_name "Unc50"; transcript_type "protein_coding"; transcript_status "KNOWN"; transcript_name "Unc50-202"; exon_number "4"; exon_id "ENSMUSE00001218471.1"; talon_gene "546"; talon_transcript "1171"; talon_exon "5615"; ccdsid "CCDS14892.1"; exon_status "KNOWN"; level "2"; protein_id "ENSMUSP00000110575.3"; source "HAVANA"; tag "CCDS";
chr1	HAVANA	exon	37437377	37437478	.	+	.	gene_id "ENSMUSG00000026111.15"; transcript_id "ENSMUST00000114925.9"; gene_type "protein_coding"; gene_status "KNOWN"; gene_name "Unc50"; transcript_type "protein_coding"; transcript_status "KNOWN"; transcript_name "Unc50-202"; exon_number "5"; exon_id "ENSMUSE00001372815.1"; talon_gene "546"; talon_transcript "1171"; talon_exon "5617"; ccdsid "CCDS14892.1"; exon_status "KNOWN"; level "2"; protein_id "ENSMUSP00000110575.3"; source "HAVANA"; tag "CCDS";
chr1	HAVANA	exon	37438682	37438984	.	+	.	gene_id "ENSMUSG00000026111.15"; transcript_id "ENSMUST00000114925.9"; gene_type "protein_coding"; gene_status "KNOWN"; gene_name "Unc50"; transcript_type "protein_coding"; transcript_status "KNOWN"; transcript_name "Unc50-202"; exon_number "6"; exon_id "ENSMUSE00000701076.1"; talon_gene "546"; talon_transcript "1171"; talon_exon "5619"; ccdsid "CCDS14892.1"; exon_status "KNOWN"; level "2"; protein_id "ENSMUSP00000110575.3"; source "HAVANA"; tag "CCDS";
chr1	TALON	transcript	37430139	37438984	.	+	.	gene_id "ENSMUSG00000026111.15"; transcript_id "ENCODEMT000184282"; gene_name "Unc50"; gene_status "KNOWN"; gene_type "protein_coding"; transcript_status "NOVEL"; transcript_name "ENCODEMT000184282"; talon_gene "546"; talon_transcript "184282"; ISM-prefix_to_IDs "1172"; ISM-prefix_transcript "TRUE"; ISM_to_IDs "1172"; ISM_transcript "TRUE";
chr1	TALON	exon	37430139	37430493	.	+	.	gene_id "ENSMUSG00000026111.15"; transcript_id "ENCODEMT000184282"; gene_type "protein_coding"; gene_status "KNOWN"; gene_name "Unc50"; transcript_status "NOVEL"; transcript_name "ENCODEMT000184282"; exon_number "1"; exon_id "780470"; talon_gene "546"; talon_transcript "184282"; talon_exon "780470"; exon_status "NOVEL";
chr1	HAVANA	exon	37431293	37431576	.	+	.	gene_id "ENSMUSG00000026111.15"; transcript_id "ENCODEMT000184282"; gene_type "protein_coding"; gene_status "KNOWN"; gene_name "Unc50"; transcript_status "NOVEL"; transcript_name "ENCODEMT000184282"; exon_number "2"; exon_id "ENSMUSE00000155855.1"; talon_gene "546"; talon_transcript "184282"; talon_exon "5611"; ccdsid "CCDS14892.1"; exon_status "KNOWN"; level "2"; protein_id "ENSMUSP00000110575.3"; source "HAVANA"; tag "CCDS";
chr1	HAVANA	exon	37432551	37432671	.	+	.	gene_id "ENSMUSG00000026111.15"; transcript_id "ENCODEMT000184282"; gene_type "protein_coding"; gene_status "KNOWN"; gene_name "Unc50"; transcript_status "NOVEL"; transcript_name "ENCODEMT000184282"; exon_number "3"; exon_id "ENSMUSE00001304120.1"; talon_gene "546"; talon_transcript "184282"; talon_exon "5613"; ccdsid "CCDS14892.1"; exon_status "KNOWN"; level "2"; protein_id "ENSMUSP00000110575.3"; source "HAVANA"; tag "CCDS";
chr1	HAVANA	exon	37437162	37437301	.	+	.	gene_id "ENSMUSG00000026111.15"; transcript_id "ENCODEMT000184282"; gene_type "protein_coding"; gene_status "KNOWN"; gene_name "Unc50"; transcript_status "NOVEL"; transcript_name "ENCODEMT000184282"; exon_number "4"; exon_id "ENSMUSE00001218471.1"; talon_gene "546"; talon_transcript "184282"; talon_exon "5615"; ccdsid "CCDS14892.1"; exon_status "KNOWN"; level "2"; protein_id "ENSMUSP00000110575.3"; source "HAVANA"; tag "CCDS";
chr1	TALON	exon	37437377	37438984	.	+	.	gene_id "ENSMUSG00000026111.15"; transcript_id "ENCODEMT000184282"; gene_type "protein_coding"; gene_status "KNOWN"; gene_name "Unc50"; transcript_status "NOVEL"; transcript_name "ENCODEMT000184282"; exon_number "5"; exon_id "780471"; talon_gene "546"; talon_transcript "184282"; talon_exon "780471"; exon_status "NOVEL";
chr1	HAVANA	transcript	37430170	37439124	.	+	.	gene_id "ENSMUSG00000026111.15"; transcript_id "ENSMUST00000027285.12"; gene_name "Unc50"; gene_status "KNOWN"; gene_type "protein_coding"; transcript_type "protein_coding"; transcript_status "KNOWN"; transcript_name "Unc50-201"; talon_gene "546"; talon_transcript "1172"; ccdsid "CCDS14892.1"; havana_transcript "OTTMUST00000051682.1"; level "2"; protein_id "ENSMUSP00000027285.6"; source "HAVANA"; tag "CCDS"; transcript_support_level "1";
chr1	HAVANA	exon	37430170	37430493	.	+	.	gene_id "ENSMUSG00000026111.15"; transcript_id "ENSMUST00000027285.12"; gene_type "protein_coding"; gene_status "KNOWN"; gene_name "Unc50"; transcript_type "protein_coding"; transcript_status "KNOWN"; transcript_name "Unc50-201"; exon_number "1"; exon_id "ENSMUSE00000350122.5"; talon_gene "546"; talon_transcript "1172"; talon_exon "5620"; ccdsid "CCDS14892.1"; exon_status "KNOWN"; level "2"; protein_id "ENSMUSP00000027285.6"; source "HAVANA"; tag "CCDS";
chr1	HAVANA	exon	37431293	37431576	.	+	.	gene_id "ENSMUSG00000026111.15"; transcript_id "ENSMUST00000027285.12"; gene_type "protein_coding"; gene_status "KNOWN"; gene_name "Unc50"; transcript_type "protein_coding"; transcript_status "KNOWN"; transcript_name "Unc50-201"; exon_number "2"; exon_id "ENSMUSE00000155855.1"; talon_gene "546"; talon_transcript "1172"; talon_exon "5611"; ccdsid "CCDS14892.1"; exon_status "KNOWN"; level "2"; protein_id "ENSMUSP00000110575.3"; source "HAVANA"; tag "CCDS";
chr1	HAVANA	exon	37432551	37432671	.	+	.	gene_id "ENSMUSG00000026111.15"; transcript_id "ENSMUST00000027285.12"; gene_type "protein_coding"; gene_status "KNOWN"; gene_name "Unc50"; transcript_type "protein_coding"; transcript_status "KNOWN"; transcript_name "Unc50-201"; exon_number "3"; exon_id "ENSMUSE00001304120.1"; talon_gene "546"; talon_transcript "1172"; talon_exon "5613"; ccdsid "CCDS14892.1"; exon_status "KNOWN"; level "2"; protein_id "ENSMUSP00000110575.3"; source "HAVANA"; tag "CCDS";
chr1	HAVANA	exon	37437162	37437301	.	+	.	gene_id "ENSMUSG00000026111.15"; transcript_id "ENSMUST00000027285.12"; gene_type "protein_coding"; gene_status "KNOWN"; gene_name "Unc50"; transcript_type "protein_coding"; transcript_status "KNOWN"; transcript_name "Unc50-201"; exon_number "4"; exon_id "ENSMUSE00001218471.1"; talon_gene "546"; talon_transcript "1172"; talon_exon "5615"; ccdsid "CCDS14892.1"; exon_status "KNOWN"; level "2"; protein_id "ENSMUSP00000110575.3"; source "HAVANA"; tag "CCDS";
chr1	HAVANA	exon	37437377	37437478	.	+	.	gene_id "ENSMUSG00000026111.15"; transcript_id "ENSMUST00000027285.12"; gene_type "protein_coding"; gene_status "KNOWN"; gene_name "Unc50"; transcript_type "protein_coding"; transcript_status "KNOWN"; transcript_name "Unc50-201"; exon_number "5"; exon_id "ENSMUSE00001372815.1"; talon_gene "546"; talon_transcript "1172"; talon_exon "5617"; ccdsid "CCDS14892.1"; exon_status "KNOWN"; level "2"; protein_id "ENSMUSP00000110575.3"; source "HAVANA"; tag "CCDS";
chr1	HAVANA	exon	37438682	37439124	.	+	.	gene_id "ENSMUSG00000026111.15"; transcript_id "ENSMUST00000027285.12"; gene_type "protein_coding"; gene_status "KNOWN"; gene_name "Unc50"; transcript_type "protein_coding"; transcript_status "KNOWN"; transcript_name "Unc50-201"; exon_number "6"; exon_id "ENSMUSE00000367039.5"; talon_gene "546"; talon_transcript "1172"; talon_exon "5622"; ccdsid "CCDS14892.1"; exon_status "KNOWN"; level "2"; protein_id "ENSMUSP00000027285.6"; source "HAVANA"; tag "CCDS";
chr1	TALON	transcript	37430170	37438984	.	+	.	gene_id "ENSMUSG00000026111.15"; transcript_id "ENCODEMT000184295"; gene_name "Unc50"; gene_status "KNOWN"; gene_type "protein_coding"; transcript_status "NOVEL"; transcript_name "ENCODEMT000184295"; talon_gene "546"; talon_transcript "184295"; ISM-prefix_to_IDs "1172,184282"; ISM-prefix_transcript "TRUE"; ISM_to_IDs "1172,184282"; ISM_transcript "TRUE";
chr1	HAVANA	exon	37430170	37430493	.	+	.	gene_id "ENSMUSG00000026111.15"; transcript_id "ENCODEMT000184295"; gene_type "protein_coding"; gene_status "KNOWN"; gene_name "Unc50"; transcript_status "NOVEL"; transcript_name "ENCODEMT000184295"; exon_number "1"; exon_id "ENSMUSE00000350122.5"; talon_gene "546"; talon_transcript "184295"; talon_exon "5620"; ccdsid "CCDS14892.1"; exon_status "KNOWN"; level "2"; protein_id "ENSMUSP00000027285.6"; source "HAVANA"; tag "CCDS";
chr1	HAVANA	exon	37431293	37431576	.	+	.	gene_id "ENSMUSG00000026111.15"; transcript_id "ENCODEMT000184295"; gene_type "protein_coding"; gene_status "KNOWN"; gene_name "Unc50"; transcript_status "NOVEL"; transcript_name "ENCODEMT000184295"; exon_number "2"; exon_id "ENSMUSE00000155855.1"; talon_gene "546"; talon_transcript "184295"; talon_exon "5611"; ccdsid "CCDS14892.1"; exon_status "KNOWN"; level "2"; protein_id "ENSMUSP00000110575.3"; source "HAVANA"; tag "CCDS";
chr1	HAVANA	exon	37432551	37432671	.	+	.	gene_id "ENSMUSG00000026111.15"; transcript_id "ENCODEMT000184295"; gene_type "protein_coding"; gene_status "KNOWN"; gene_name "Unc50"; transcript_status "NOVEL"; transcript_name "ENCODEMT000184295"; exon_number "3"; exon_id "ENSMUSE00001304120.1"; talon_gene "546"; talon_transcript "184295"; talon_exon "5613"; ccdsid "CCDS14892.1"; exon_status "KNOWN"; level "2"; protein_id "ENSMUSP00000110575.3"; source "HAVANA"; tag "CCDS";
chr1	TALON	exon	37437162	37438984	.	+	.	gene_id "ENSMUSG00000026111.15"; transcript_id "ENCODEMT000184295"; gene_type "protein_coding"; gene_status "KNOWN"; gene_name "Unc50"; transcript_status "NOVEL"; transcript_name "ENCODEMT000184295"; exon_number "4"; exon_id "780476"; talon_gene "546"; talon_transcript "184295"; talon_exon "780476"; exon_status "NOVEL";
chr1	HAVANA	transcript	37430186	37437270	.	+	.	gene_id "ENSMUSG00000026111.15"; transcript_id "ENSMUST00000193979.5"; gene_name "Unc50"; gene_status "KNOWN"; gene_type "protein_coding"; transcript_type "protein_coding"; transcript_status "KNOWN"; transcript_name "Unc50-207"; talon_gene "546"; talon_transcript "1174"; havana_transcript "OTTMUST00000127883.2"; level "2"; protein_id "ENSMUSP00000141818.1"; source "HAVANA"; tag "alternative_5_UTR"; transcript_support_level "3";
chr1	HAVANA	exon	37430186	37430493	.	+	.	gene_id "ENSMUSG00000026111.15"; transcript_id "ENSMUST00000193979.5"; gene_type "protein_coding"; gene_status "KNOWN"; gene_name "Unc50"; transcript_type "protein_coding"; transcript_status "KNOWN"; transcript_name "Unc50-207"; exon_number "1"; exon_id "ENSMUSE00001344190.1"; talon_gene "546"; talon_transcript "1174"; talon_exon "5625"; exon_status "KNOWN"; level "2"; protein_id "ENSMUSP00000141818.1"; source "HAVANA"; tag "alternative_5_UTR";
chr1	HAVANA	exon	37431297	37431576	.	+	.	gene_id "ENSMUSG00000026111.15"; transcript_id "ENSMUST00000193979.5"; gene_type "protein_coding"; gene_status "KNOWN"; gene_name "Unc50"; transcript_type "protein_coding"; transcript_status "KNOWN"; transcript_name "Unc50-207"; exon_number "2"; exon_id "ENSMUSE00001344487.1"; talon_gene "546"; talon_transcript "1174"; talon_exon "5627"; exon_status "KNOWN"; level "2"; protein_id "ENSMUSP00000141818.1"; source "HAVANA"; tag "alternative_5_UTR";
chr1	HAVANA	exon	37432551	37432671	.	+	.	gene_id "ENSMUSG00000026111.15"; transcript_id "ENSMUST00000193979.5"; gene_type "protein_coding"; gene_status "KNOWN"; gene_name "Unc50"; transcript_type "protein_coding"; transcript_status "KNOWN"; transcript_name "Unc50-207"; exon_number "3"; exon_id "ENSMUSE00001304120.1"; talon_gene "546"; talon_transcript "1174"; talon_exon "5613"; ccdsid "CCDS14892.1"; exon_status "KNOWN"; level "2"; protein_id "ENSMUSP00000110575.3"; source "HAVANA"; tag "CCDS";
chr1	HAVANA	exon	37437162	37437270	.	+	.	gene_id "ENSMUSG00000026111.15"; transcript_id "ENSMUST00000193979.5"; gene_type "protein_coding"; gene_status "KNOWN"; gene_name "Unc50"; transcript_type "protein_coding"; transcript_status "KNOWN"; transcript_name "Unc50-207"; exon_number "4"; exon_id "ENSMUSE00001338530.1"; talon_gene "546"; talon_transcript "1174"; talon_exon "5628"; exon_status "KNOWN"; level "2"; protein_id "ENSMUSP00000141818.1"; source "HAVANA"; tag "alternative_5_UTR";
chr1	HAVANA	transcript	37430202	37438987	.	+	.	gene_id "ENSMUSG00000026111.15"; transcript_id "ENSMUST00000118059.2"; gene_name "Unc50"; gene_status "KNOWN"; gene_type "protein_coding"; transcript_type "protein_coding"; transcript_status "KNOWN"; transcript_name "Unc50-203"; talon_gene "546"; talon_transcript "1175"; ccdsid "CCDS14892.1"; havana_transcript "OTTMUST00000075443.1"; level "2"; protein_id "ENSMUSP00000113135.1"; source "HAVANA"; tag "CCDS"; transcript_support_level "5";
chr1	HAVANA	exon	37430202	37430427	.	+	.	gene_id "ENSMUSG00000026111.15"; transcript_id "ENSMUST00000118059.2"; gene_type "protein_coding"; gene_status "KNOWN"; gene_name "Unc50"; transcript_type "protein_coding"; transcript_status "KNOWN"; transcript_name "Unc50-203"; exon_number "1"; exon_id "ENSMUSE00000715814.1"; talon_gene "546"; talon_transcript "1175"; talon_exon "5629"; ccdsid "CCDS14892.1"; exon_status "KNOWN"; level "2"; protein_id "ENSMUSP00000113135.1"; source "HAVANA"; tag "CCDS";
chr1	HAVANA	exon	37431293	37431576	.	+	.	gene_id "ENSMUSG00000026111.15"; transcript_id "ENSMUST00000118059.2"; gene_type "protein_coding"; gene_status "KNOWN"; gene_name "Unc50"; transcript_type "protein_coding"; transcript_status "KNOWN"; transcript_name "Unc50-203"; exon_number "2"; exon_id "ENSMUSE00000155855.1"; talon_gene "546"; talon_transcript "1175"; talon_exon "5611"; ccdsid "CCDS14892.1"; exon_status "KNOWN"; level "2"; protein_id "ENSMUSP00000110575.3"; source "HAVANA"; tag "CCDS";
chr1	HAVANA	exon	37432551	37432671	.	+	.	gene_id "ENSMUSG00000026111.15"; transcript_id "ENSMUST00000118059.2"; gene_type "protein_coding"; gene_status "KNOWN"; gene_name "Unc50"; transcript_type "protein_coding"; transcript_status "KNOWN"; transcript_name "Unc50-203"; exon_number "3"; exon_id "ENSMUSE00001304120.1"; talon_gene "546"; talon_transcript "1175"; talon_exon "5613"; ccdsid "CCDS14892.1"; exon_status "KNOWN"; level "2"; protein_id "ENSMUSP00000110575.3"; source "HAVANA"; tag "CCDS";
chr1	HAVANA	exon	37437162	37437301	.	+	.	gene_id "ENSMUSG00000026111.15"; transcript_id "ENSMUST00000118059.2"; gene_type "protein_coding"; gene_status "KNOWN"; gene_name "Unc50"; transcript_type "protein_coding"; transcript_status "KNOWN"; transcript_name "Unc50-203"; exon_number "4"; exon_id "ENSMUSE00001218471.1"; talon_gene "546"; talon_transcript "1175"; talon_exon "5615"; ccdsid "CCDS14892.1"; exon_status "KNOWN"; level "2"; protein_id "ENSMUSP00000110575.3"; source "HAVANA"; tag "CCDS";
chr1	HAVANA	exon	37437377	37437478	.	+	.	gene_id "ENSMUSG00000026111.15"; transcript_id "ENSMUST00000118059.2"; gene_type "protein_coding"; gene_status "KNOWN"; gene_name "Unc50"; transcript_type "protein_coding"; transcript_status "KNOWN"; transcript_name "Unc50-203"; exon_number "5"; exon_id "ENSMUSE00001372815.1"; talon_gene "546"; talon_transcript "1175"; talon_exon "5617"; ccdsid "CCDS14892.1"; exon_status "KNOWN"; level "2"; protein_id "ENSMUSP00000110575.3"; source "HAVANA"; tag "CCDS";
chr1	HAVANA	exon	37438682	37438987	.	+	.	gene_id "ENSMUSG00000026111.15"; transcript_id "ENSMUST00000118059.2"; gene_type "protein_coding"; gene_status "KNOWN"; gene_name "Unc50"; transcript_type "protein_coding"; transcript_status "KNOWN"; transcript_name "Unc50-203"; exon_number "6"; exon_id "ENSMUSE00000709901.1"; talon_gene "546"; talon_transcript "1175"; talon_exon "5631"; ccdsid "CCDS14892.1"; exon_status "KNOWN"; level "2"; protein_id "ENSMUSP00000113135.1"; source "HAVANA"; tag "CCDS";
chr1	HAVANA	gene	37439340	37541016	.	-	.	gene_id "ENSMUSG00000026110.15"; gene_name "Mgat4a"; gene_status "KNOWN"; gene_type "protein_coding"; talon_gene "547"; havana_gene "OTTMUSG00000033899.7"; level "2"; tag "overlapping_locus";
chr1	HAVANA	transcript	37439340	37541016	.	-	.	gene_id "ENSMUSG00000026110.15"; transcript_id "ENSMUST00000151952.7"; gene_name "Mgat4a"; gene_status "KNOWN"; gene_type "protein_coding"; transcript_type "protein_coding"; transcript_status "KNOWN"; transcript_name "Mgat4a-205"; talon_gene "547"; talon_transcript "1179"; ccdsid "CCDS14893.1"; havana_transcript "OTTMUST00000085506.1"; level "2"; protein_id "ENSMUSP00000114175.1"; source "HAVANA"; tag "CCDS"; transcript_support_level "1";
chr1	HAVANA	exon	37540965	37541016	.	-	.	gene_id "ENSMUSG00000026110.15"; transcript_id "ENSMUST00000151952.7"; gene_type "protein_coding"; gene_status "KNOWN"; gene_name "Mgat4a"; transcript_type "protein_coding"; transcript_status "KNOWN"; transcript_name "Mgat4a-205"; exon_number "1"; exon_id "ENSMUSE00000743756.1"; talon_gene "547"; talon_transcript "1179"; talon_exon "5666"; ccdsid "CCDS14893.1"; exon_status "KNOWN"; level "2"; protein_id "ENSMUSP00000114175.1"; source "HAVANA"; tag "CCDS";
chr1	HAVANA	exon	37536039	37536404	.	-	.	gene_id "ENSMUSG00000026110.15"; transcript_id "ENSMUST00000151952.7"; gene_type "protein_coding"; gene_status "KNOWN"; gene_name "Mgat4a"; transcript_type "protein_coding"; transcript_status "KNOWN"; transcript_name "Mgat4a-205"; exon_number "2"; exon_id "ENSMUSE00000840871.1"; talon_gene "547"; talon_transcript "1179"; talon_exon "5668"; ccdsid "CCDS14893.1"; exon_status "KNOWN"; level "2"; protein_id "ENSMUSP00000114175.1"; source "HAVANA"; tag "CCDS";
chr1	HAVANA	exon	37498573	37498740	.	-	.	gene_id "ENSMUSG00000026110.15"; transcript_id "ENSMUST00000151952.7"; gene_type "protein_coding"; gene_status "KNOWN"; gene_name "Mgat4a"; transcript_type "protein_coding"; transcript_status "KNOWN"; transcript_name "Mgat4a-205"; exon_number "3"; exon_id "ENSMUSE00000228713.3"; talon_gene "547"; talon_transcript "1179"; talon_exon "5639"; ccdsid "CCDS14893.1"; exon_status "KNOWN"; level "2"; protein_id "ENSMUSP00000114175.1"; source "HAVANA"; tag "CCDS";
chr1	HAVANA	exon	37495873	37496013	.	-	.	gene_id "ENSMUSG00000026110.15"; transcript_id "ENSMUST00000151952.7"; gene_type "protein_coding"; gene_status "KNOWN"; gene_name "Mgat4a"; transcript_type "protein_coding"; transcript_status "KNOWN"; transcript_name "Mgat4a-205"; exon_number "4"; exon_id "ENSMUSE00000228706.3"; talon_gene "547"; talon_transcript "1179"; talon_exon "5641"; ccdsid "CCDS14893.1"; exon_status "KNOWN"; level "2"; protein_id "ENSMUSP00000114175.1"; source "HAVANA"; tag "CCDS";
chr1	HAVANA	exon	37490260	37490393	.	-	.	gene_id "ENSMUSG00000026110.15"; transcript_id "ENSMUST00000151952.7"; gene_type "protein_coding"; gene_status "KNOWN"; gene_name "Mgat4a"; transcript_type "protein_coding"; transcript_status "KNOWN"; transcript_name "Mgat4a-205"; exon_number "5"; exon_id "ENSMUSE00001293488.1"; talon_gene "547"; talon_transcript "1179"; talon_exon "5643"; ccdsid "CCDS14893.1"; exon_status "KNOWN"; level "2"; protein_id "ENSMUSP00000114175.1"; source "HAVANA"; tag "CCDS";
chr1	HAVANA	exon	37466537	37466583	.	-	.	gene_id "ENSMUSG00000026110.15"; transcript_id "ENSMUST00000151952.7"; gene_type "protein_coding"; gene_status "KNOWN"; gene_name "Mgat4a"; transcript_type "protein_coding"; transcript_status "KNOWN"; transcript_name "Mgat4a-205"; exon_number "6"; exon_id "ENSMUSE00000228692.1"; talon_gene "547"; talon_transcript "1179"; talon_exon "5645"; ccdsid "CCDS14893.1"; exon_status "KNOWN"; level "2"; protein_id "ENSMUSP00000114175.1"; source "HAVANA"; tag "CCDS";
chr1	HAVANA	exon	37464421	37464534	.	-	.	gene_id "ENSMUSG00000026110.15"; transcript_id "ENSMUST00000151952.7"; gene_type "protein_coding"; gene_status "KNOWN"; gene_name "Mgat4a"; transcript_type "protein_coding"; transcript_status "KNOWN"; transcript_name "Mgat4a-205"; exon_number "7"; exon_id "ENSMUSE00001230625.1"; talon_gene "547"; talon_transcript "1179"; talon_exon "5647"; ccdsid "CCDS14893.1"; exon_status "KNOWN"; level "2"; protein_id "ENSMUSP00000114175.1"; source "HAVANA"; tag "CCDS";
chr1	HAVANA	exon	37462892	37462967	.	-	.	gene_id "ENSMUSG00000026110.15"; transcript_id "ENSMUST00000151952.7"; gene_type "protein_coding"; gene_status "KNOWN"; gene_name "Mgat4a"; transcript_type "protein_coding"; transcript_status "KNOWN"; transcript_name "Mgat4a-205"; exon_number "8"; exon_id "ENSMUSE00000228680.1"; talon_gene "547"; talon_transcript "1179"; talon_exon "5649"; ccdsid "CCDS14893.1"; exon_status "KNOWN"; level "2"; protein_id "ENSMUSP00000114175.1"; source "HAVANA"; tag "CCDS";
chr1	HAVANA	exon	37456590	37456704	.	-	.	gene_id "ENSMUSG00000026110.15"; transcript_id "ENSMUST00000151952.7"; gene_type "protein_coding"; gene_status "KNOWN"; gene_name "Mgat4a"; transcript_type "protein_coding"; transcript_status "KNOWN"; transcript_name "Mgat4a-205"; exon_number "9"; exon_id "ENSMUSE00000155844.1"; talon_gene "547"; talon_transcript "1179"; talon_exon "5651"; ccdsid "CCDS14893.1"; exon_status "KNOWN"; level "2"; protein_id "ENSMUSP00000114175.1"; source "HAVANA"; tag "CCDS";
chr1	HAVANA	exon	37454744	37454874	.	-	.	gene_id "ENSMUSG00000026110.15"; transcript_id "ENSMUST00000151952.7"; gene_type "protein_coding"; gene_status "KNOWN"; gene_name "Mgat4a"; transcript_type "protein_coding"; transcript_status "KNOWN"; transcript_name "Mgat4a-205"; exon_number "10"; exon_id "ENSMUSE00000155849.1"; talon_gene "547"; talon_transcript "1179"; talon_exon "5653"; ccdsid "CCDS14893.1"; exon_status "KNOWN"; level "2"; protein_id "ENSMUSP00000114175.1"; source "HAVANA"; tag "CCDS";
chr1	HAVANA	exon	37452522	37452629	.	-	.	gene_id "ENSMUSG00000026110.15"; transcript_id "ENSMUST00000151952.7"; gene_type "protein_coding"; gene_status "KNOWN"; gene_name "Mgat4a"; transcript_type "protein_coding"; transcript_status "KNOWN"; transcript_name "Mgat4a-205"; exon_number "11"; exon_id "ENSMUSE00000155848.1"; talon_gene "547"; talon_transcript "1179"; talon_exon "5655"; ccdsid "CCDS14893.1"; exon_status "KNOWN"; level "2"; protein_id "ENSMUSP00000114175.1"; source "HAVANA"; tag "CCDS";
chr1	HAVANA	exon	37452231	37452424	.	-	.	gene_id "ENSMUSG00000026110.15"; transcript_id "ENSMUST00000151952.7"; gene_type "protein_coding"; gene_status "KNOWN"; gene_name "Mgat4a"; transcript_type "protein_coding"; transcript_status "KNOWN"; transcript_name "Mgat4a-205"; exon_number "12"; exon_id "ENSMUSE00000155847.1"; talon_gene "547"; talon_transcript "1179"; talon_exon "5657"; ccdsid "CCDS14893.1"; exon_status "KNOWN"; level "2"; protein_id "ENSMUSP00000114175.1"; source "HAVANA"; tag "CCDS";
chr1	HAVANA	exon	37450329	37450407	.	-	.	gene_id "ENSMUSG00000026110.15"; transcript_id "ENSMUST00000151952.7"; gene_type "protein_coding"; gene_status "KNOWN"; gene_name "Mgat4a"; transcript_type "protein_coding"; transcript_status "KNOWN"; transcript_name "Mgat4a-205"; exon_number "13"; exon_id "ENSMUSE00000155846.1"; talon_gene "547"; talon_transcript "1179"; talon_exon "5659"; ccdsid "CCDS14893.1"; exon_status "KNOWN"; level "2"; protein_id "ENSMUSP00000114175.1"; source "HAVANA"; tag "CCDS";
chr1	HAVANA	exon	37449096	37449162	.	-	.	gene_id "ENSMUSG00000026110.15"; transcript_id "ENSMUST00000151952.7"; gene_type "protein_coding"; gene_status "KNOWN"; gene_name "Mgat4a"; transcript_type "protein_coding"; transcript_status "KNOWN"; transcript_name "Mgat4a-205"; exon_number "14"; exon_id "ENSMUSE00000228644.1"; talon_gene "547"; talon_transcript "1179"; talon_exon "5661"; ccdsid "CCDS14893.1"; exon_status "KNOWN"; level "2"; protein_id "ENSMUSP00000114175.1"; source "HAVANA"; tag "CCDS";
chr1	HAVANA	exon	37444807	37444919	.	-	.	gene_id "ENSMUSG00000026110.15"; transcript_id "ENSMUST00000151952.7"; gene_type "protein_coding"; gene_status "KNOWN"; gene_name "Mgat4a"; transcript_type "protein_coding"; transcript_status "KNOWN"; transcript_name "Mgat4a-205"; exon_number "15"; exon_id "ENSMUSE00000228636.2"; talon_gene "547"; talon_transcript "1179"; talon_exon "5663"; ccdsid "CCDS14893.1"; exon_status "KNOWN"; level "2"; protein_id "ENSMUSP00000114175.1"; source "HAVANA"; tag "CCDS";
chr1	HAVANA	exon	37439340	37444685	.	-	.	gene_id "ENSMUSG00000026110.15"; transcript_id "ENSMUST00000151952.7"; gene_type "protein_coding"; gene_status "KNOWN"; gene_name "Mgat4a"; transcript_type "protein_coding"; transcript_status "KNOWN"; transcript_name "Mgat4a-205"; exon_number "16"; exon_id "ENSMUSE00000807131.1"; talon_gene "547"; talon_transcript "1179"; talon_exon "5665"; ccdsid "CCDS14893.1"; exon_status "KNOWN"; level "2"; protein_id "ENSMUSP00000114175.1"; source "HAVANA"; tag "CCDS";
chr1	HAVANA	gene	37487193	37488982	.	-	.	gene_id "ENSMUSG00000087233.1"; gene_name "Gm43213"; gene_status "KNOWN"; gene_type "processed_pseudogene"; talon_gene "549"; havana_gene "OTTMUSG00000033908.1"; level "1"; tag "overlapping_locus";
chr1	HAVANA	transcript	37487193	37488982	.	-	.	gene_id "ENSMUSG00000087233.1"; transcript_id "ENSMUST00000151866.1"; gene_name "Gm43213"; gene_status "KNOWN"; gene_type "processed_pseudogene"; transcript_type "processed_pseudogene"; transcript_status "KNOWN"; transcript_name "Gm43213-201"; talon_gene "549"; talon_transcript "1187"; havana_transcript "OTTMUST00000085541.1"; level "1"; ont "PGO:0000004"; source "HAVANA"; tag "basic"; transcript_support_level "NA";
chr1	HAVANA	exon	37487193	37488982	.	-	.	gene_id "ENSMUSG00000087233.1"; transcript_id "ENSMUST00000151866.1"; gene_type "processed_pseudogene"; gene_status "KNOWN"; gene_name "Gm43213"; transcript_type "processed_pseudogene"; transcript_status "KNOWN"; transcript_name "Gm43213-201"; exon_number "1"; exon_id "ENSMUSE00000738172.1"; talon_gene "549"; talon_transcript "1187"; talon_exon "5684"; exon_status "KNOWN"; level "1"; ont "PGO:0000004"; source "HAVANA"; tag "basic";
chr1	HAVANA	gene	37611677	37719795	.	-	.	gene_id "ENSMUSG00000026090.16"; gene_name "2010300C02Rik"; gene_status "KNOWN"; gene_type "protein_coding"; talon_gene "550"; havana_gene "OTTMUSG00000030326.2"; level "2"; tag "overlapping_locus";
chr1	HAVANA	transcript	37611677	37625242	.	-	.	gene_id "ENSMUSG00000026090.16"; transcript_id "ENSMUST00000160023.5"; gene_name "2010300C02Rik"; gene_status "KNOWN"; gene_type "protein_coding"; transcript_type "protein_coding"; transcript_status "KNOWN"; transcript_name "2010300C02Rik-201"; talon_gene "550"; talon_transcript "1188"; havana_transcript "OTTMUST00000075118.1"; level "2"; protein_id "ENSMUSP00000125015.1"; source "HAVANA"; tag "cds_start_NF"; transcript_support_level "1";
chr1	HAVANA	exon	37623761	37625242	.	-	.	gene_id "ENSMUSG00000026090.16"; transcript_id "ENSMUST00000160023.5"; gene_type "protein_coding"; gene_status "KNOWN"; gene_name "2010300C02Rik"; transcript_type "protein_coding"; transcript_status "KNOWN"; transcript_name "2010300C02Rik-201"; exon_number "1"; exon_id "ENSMUSE00000869146.1"; talon_gene "550"; talon_transcript "1188"; talon_exon "5685"; exon_status "KNOWN"; level "2"; protein_id "ENSMUSP00000125015.1"; source "HAVANA"; tag "cds_start_NF";
chr1	HAVANA	exon	37614481	37614668	.	-	.	gene_id "ENSMUSG00000026090.16"; transcript_id "ENSMUST00000160023.5"; gene_type "protein_coding"; gene_status "KNOWN"; gene_name "2010300C02Rik"; transcript_type "protein_coding"; transcript_status "KNOWN"; transcript_name "2010300C02Rik-201"; exon_number "2"; exon_id "ENSMUSE00000868119.1"; talon_gene "550"; talon_transcript "1188"; talon_exon "5687"; ccdsid "CCDS48242.1"; exon_status "KNOWN"; level "2"; protein_id "ENSMUSP00000125015.1"; source "HAVANA"; tag "cds_start_NF";
chr1	HAVANA	exon	37613337	37613481	.	-	.	gene_id "ENSMUSG00000026090.16"; transcript_id "ENSMUST00000160023.5"; gene_type "protein_coding"; gene_status "KNOWN"; gene_name "2010300C02Rik"; transcript_type "protein_coding"; transcript_status "KNOWN"; transcript_name "2010300C02Rik-201"; exon_number "3"; exon_id "ENSMUSE00001071863.1"; talon_gene "550"; talon_transcript "1188"; talon_exon "5689"; ccdsid "CCDS48242.1"; exon_status "KNOWN"; level "2"; protein_id "ENSMUSP00000125015.1"; source "HAVANA"; tag "cds_start_NF";
chr1	HAVANA	exon	37611677	37612399	.	-	.	gene_id "ENSMUSG00000026090.16"; transcript_id "ENSMUST00000160023.5"; gene_type "protein_coding"; gene_status "KNOWN"; gene_name "2010300C02Rik"; transcript_type "protein_coding"; transcript_status "KNOWN"; transcript_name "2010300C02Rik-201"; exon_number "4"; exon_id "ENSMUSE00001075533.1"; talon_gene "550"; talon_transcript "1188"; talon_exon "5691"; exon_status "KNOWN"; level "2"; protein_id "ENSMUSP00000125015.1"; source "HAVANA"; tag "cds_start_NF";
chr1	HAVANA	transcript	37611677	37720085	.	-	.	gene_id "ENSMUSG00000026090.16"; transcript_id "ENSMUST00000162875.7"; gene_name "2010300C02Rik"; gene_status "KNOWN"; gene_type "protein_coding"; transcript_type "protein_coding"; transcript_status "KNOWN"; transcript_name "2010300C02Rik-203"; talon_gene "550"; talon_transcript "1189"; ccdsid "CCDS48242.1"; havana_transcript "OTTMUST00000075116.1"; level "2"; protein_id "ENSMUSP00000123803.1"; source "HAVANA"; tag "CCDS"; transcript_support_level "1";
chr1	HAVANA	exon	37719570	37720085	.	-	.	gene_id "ENSMUSG00000026090.16"; transcript_id "ENSMUST00000162875.7"; gene_type "protein_coding"; gene_status "KNOWN"; gene_name "2010300C02Rik"; transcript_type "protein_coding"; transcript_status "KNOWN"; transcript_name "2010300C02Rik-203"; exon_number "1"; exon_id "ENSMUSE00000871809.1"; talon_gene "550"; talon_transcript "1189"; talon_exon "5692"; ccdsid "CCDS48242.1"; exon_status "KNOWN"; level "2"; protein_id "ENSMUSP00000123803.1"; source "HAVANA"; tag "CCDS";
chr1	HAVANA	exon	37644561	37644640	.	-	.	gene_id "ENSMUSG00000026090.16"; transcript_id "ENSMUST00000162875.7"; gene_type "protein_coding"; gene_status "KNOWN"; gene_name "2010300C02Rik"; transcript_type "protein_coding"; transcript_status "KNOWN"; transcript_name "2010300C02Rik-203"; exon_number "2"; exon_id "ENSMUSE00000913895.1"; talon_gene "550"; talon_transcript "1189"; talon_exon "5694"; ccdsid "CCDS48242.1"; exon_status "KNOWN"; level "2"; protein_id "ENSMUSP00000123803.1"; source "HAVANA"; tag "CCDS";
chr1	HAVANA	exon	37637861	37638029	.	-	.	gene_id "ENSMUSG00000026090.16"; transcript_id "ENSMUST00000162875.7"; gene_type "protein_coding"; gene_status "KNOWN"; gene_name "2010300C02Rik"; transcript_type "protein_coding"; transcript_status "KNOWN"; transcript_name "2010300C02Rik-203"; exon_number "3"; exon_id "ENSMUSE00000478321.2"; talon_gene "550"; talon_transcript "1189"; talon_exon "5696"; ccdsid "CCDS48242.1"; exon_status "KNOWN"; level "2"; protein_id "ENSMUSP00000123803.1"; source "HAVANA"; tag "CCDS";
chr1	HAVANA	exon	37631816	37631951	.	-	.	gene_id "ENSMUSG00000026090.16"; transcript_id "ENSMUST00000162875.7"; gene_type "protein_coding"; gene_status "KNOWN"; gene_name "2010300C02Rik"; transcript_type "protein_coding"; transcript_status "KNOWN"; transcript_name "2010300C02Rik-203"; exon_number "4"; exon_id "ENSMUSE00000549945.1"; talon_gene "550"; talon_transcript "1189"; talon_exon "5698"; ccdsid "CCDS48242.1"; exon_status "KNOWN"; level "2"; protein_id "ENSMUSP00000123803.1"; source "HAVANA"; tag "CCDS";
chr1	HAVANA	exon	37631321	37631482	.	-	.	gene_id "ENSMUSG00000026090.16"; transcript_id "ENSMUST00000162875.7"; gene_type "protein_coding"; gene_status "KNOWN"; gene_name "2010300C02Rik"; transcript_type "protein_coding"; transcript_status "KNOWN"; transcript_name "2010300C02Rik-203"; exon_number "5"; exon_id "ENSMUSE00000549936.3"; talon_gene "550"; talon_transcript "1189"; talon_exon "5700"; ccdsid "CCDS48242.1"; exon_status "KNOWN"; level "2"; protein_id "ENSMUSP00000123803.1"; source "HAVANA"; tag "CCDS";
chr1	HAVANA	exon	37628217	37628426	.	-	.	gene_id "ENSMUSG00000026090.16"; transcript_id "ENSMUST00000162875.7"; gene_type "protein_coding"; gene_status "KNOWN"; gene_name "2010300C02Rik"; transcript_type "protein_coding"; transcript_status "KNOWN"; transcript_name "2010300C02Rik-203"; exon_number "6"; exon_id "ENSMUSE00000549935.2"; talon_gene "550"; talon_transcript "1189"; talon_exon "5702"; ccdsid "CCDS48242.1"; exon_status "KNOWN"; level "2"; protein_id "ENSMUSP00000123803.1"; source "HAVANA"; tag "CCDS";
chr1	HAVANA	exon	37623761	37626068	.	-	.	gene_id "ENSMUSG00000026090.16"; transcript_id "ENSMUST00000162875.7"; gene_type "protein_coding"; gene_status "KNOWN"; gene_name "2010300C02Rik"; transcript_type "protein_coding"; transcript_status "KNOWN"; transcript_name "2010300C02Rik-203"; exon_number "7"; exon_id "ENSMUSE00000916283.1"; talon_gene "550"; talon_transcript "1189"; talon_exon "5704"; ccdsid "CCDS48242.1"; exon_status "KNOWN"; level "2"; protein_id "ENSMUSP00000123803.1"; source "HAVANA"; tag "CCDS";
chr1	HAVANA	exon	37614481	37614668	.	-	.	gene_id "ENSMUSG00000026090.16"; transcript_id "ENSMUST00000162875.7"; gene_type "protein_coding"; gene_status "KNOWN"; gene_name "2010300C02Rik"; transcript_type "protein_coding"; transcript_status "KNOWN"; transcript_name "2010300C02Rik-203"; exon_number "8"; exon_id "ENSMUSE00000868119.1"; talon_gene "550"; talon_transcript "1189"; talon_exon "5687"; ccdsid "CCDS48242.1"; exon_status "KNOWN"; level "2"; protein_id "ENSMUSP00000125015.1"; source "HAVANA"; tag "cds_start_NF";
chr1	HAVANA	exon	37613337	37613481	.	-	.	gene_id "ENSMUSG00000026090.16"; transcript_id "ENSMUST00000162875.7"; gene_type "protein_coding"; gene_status "KNOWN"; gene_name "2010300C02Rik"; transcript_type "protein_coding"; transcript_status "KNOWN"; transcript_name "2010300C02Rik-203"; exon_number "9"; exon_id "ENSMUSE00001071863.1"; talon_gene "550"; talon_transcript "1189"; talon_exon "5689"; ccdsid "CCDS48242.1"; exon_status "KNOWN"; level "2"; protein_id "ENSMUSP00000125015.1"; source "HAVANA"; tag "cds_start_NF";
chr1	HAVANA	exon	37611677	37612396	.	-	.	gene_id "ENSMUSG00000026090.16"; transcript_id "ENSMUST00000162875.7"; gene_type "protein_coding"; gene_status "KNOWN"; gene_name "2010300C02Rik"; transcript_type "protein_coding"; transcript_status "KNOWN"; transcript_name "2010300C02Rik-203"; exon_number "10"; exon_id "ENSMUSE00000864870.1"; talon_gene "550"; talon_transcript "1189"; talon_exon "5706"; ccdsid "CCDS48242.1"; exon_status "KNOWN"; level "2"; protein_id "ENSMUSP00000123803.1"; source "HAVANA"; tag "CCDS";
chr1	TALON	transcript	37611677	37624242	.	-	.	gene_id "ENSMUSG00000026090.16"; transcript_id "ENCODEMT000184669"; gene_name "2010300C02Rik"; gene_status "KNOWN"; gene_type "protein_coding"; transcript_status "NOVEL"; transcript_name "ENCODEMT000184669"; talon_gene "550"; talon_transcript "184669"; ISM-suffix_to_IDs "1189"; ISM-suffix_transcript "TRUE"; ISM_to_IDs "1189"; ISM_transcript "TRUE";
chr1	TALON	exon	37623761	37624242	.	-	.	gene_id "ENSMUSG00000026090.16"; transcript_id "ENCODEMT000184669"; gene_type "protein_coding"; gene_status "KNOWN"; gene_name "2010300C02Rik"; transcript_status "NOVEL"; transcript_name "ENCODEMT000184669"; exon_number "1"; exon_id "780864"; talon_gene "550"; talon_transcript "184669"; talon_exon "780864"; exon_status "NOVEL";
chr1	HAVANA	exon	37614481	37614668	.	-	.	gene_id "ENSMUSG00000026090.16"; transcript_id "ENCODEMT000184669"; gene_type "protein_coding"; gene_status "KNOWN"; gene_name "2010300C02Rik"; transcript_status "NOVEL"; transcript_name "ENCODEMT000184669"; exon_number "2"; exon_id "ENSMUSE00000868119.1"; talon_gene "550"; talon_transcript "184669"; talon_exon "5687"; ccdsid "CCDS48242.1"; exon_status "KNOWN"; level "2"; protein_id "ENSMUSP00000125015.1"; source "HAVANA"; tag "cds_start_NF";
chr1	HAVANA	exon	37613337	37613481	.	-	.	gene_id "ENSMUSG00000026090.16"; transcript_id "ENCODEMT000184669"; gene_type "protein_coding"; gene_status "KNOWN"; gene_name "2010300C02Rik"; transcript_status "NOVEL"; transcript_name "ENCODEMT000184669"; exon_number "3"; exon_id "ENSMUSE00001071863.1"; talon_gene "550"; talon_transcript "184669"; talon_exon "5689"; ccdsid "CCDS48242.1"; exon_status "KNOWN"; level "2"; protein_id "ENSMUSP00000125015.1"; source "HAVANA"; tag "cds_start_NF";
chr1	HAVANA	exon	37611677	37612396	.	-	.	gene_id "ENSMUSG00000026090.16"; transcript_id "ENCODEMT000184669"; gene_type "protein_coding"; gene_status "KNOWN"; gene_name "2010300C02Rik"; transcript_status "NOVEL"; transcript_name "ENCODEMT000184669"; exon_number "4"; exon_id "ENSMUSE00000864870.1"; talon_gene "550"; talon_transcript "184669"; talon_exon "5706"; ccdsid "CCDS48242.1"; exon_status "KNOWN"; level "2"; protein_id "ENSMUSP00000123803.1"; source "HAVANA"; tag "CCDS";
chr1	TALON	transcript	37611677	37719795	.	-	.	gene_id "ENSMUSG00000026090.16"; transcript_id "ENCODEMT000184694"; gene_name "2010300C02Rik"; gene_status "KNOWN"; gene_type "protein_coding"; transcript_status "NOVEL"; transcript_name "ENCODEMT000184694"; talon_gene "550"; talon_transcript "184694"; NIC_transcript "TRUE";
chr1	HAVANA	exon	37719570	37719795	.	-	.	gene_id "ENSMUSG00000026090.16"; transcript_id "ENCODEMT000184694"; gene_type "protein_coding"; gene_status "KNOWN"; gene_name "2010300C02Rik"; transcript_status "NOVEL"; transcript_name "ENCODEMT000184694"; exon_number "1"; exon_id "ENSMUSE00000868006.1"; talon_gene "550"; talon_transcript "184694"; talon_exon "5707"; exon_status "KNOWN"; level "2"; protein_id "ENSMUSP00000124777.1"; source "HAVANA"; tag "cds_end_NF";
chr1	HAVANA	exon	37644561	37644640	.	-	.	gene_id "ENSMUSG00000026090.16"; transcript_id "ENCODEMT000184694"; gene_type "protein_coding"; gene_status "KNOWN"; gene_name "2010300C02Rik"; transcript_status "NOVEL"; transcript_name "ENCODEMT000184694"; exon_number "2"; exon_id "ENSMUSE00000913895.1"; talon_gene "550"; talon_transcript "184694"; talon_exon "5694"; ccdsid "CCDS48242.1"; exon_status "KNOWN"; level "2"; protein_id "ENSMUSP00000123803.1"; source "HAVANA"; tag "CCDS";
chr1	HAVANA	exon	37637861	37638029	.	-	.	gene_id "ENSMUSG00000026090.16"; transcript_id "ENCODEMT000184694"; gene_type "protein_coding"; gene_status "KNOWN"; gene_name "2010300C02Rik"; transcript_status "NOVEL"; transcript_name "ENCODEMT000184694"; exon_number "3"; exon_id "ENSMUSE00000478321.2"; talon_gene "550"; talon_transcript "184694"; talon_exon "5696"; ccdsid "CCDS48242.1"; exon_status "KNOWN"; level "2"; protein_id "ENSMUSP00000123803.1"; source "HAVANA"; tag "CCDS";
chr1	HAVANA	exon	37631816	37631951	.	-	.	gene_id "ENSMUSG00000026090.16"; transcript_id "ENCODEMT000184694"; gene_type "protein_coding"; gene_status "KNOWN"; gene_name "2010300C02Rik"; transcript_status "NOVEL"; transcript_name "ENCODEMT000184694"; exon_number "4"; exon_id "ENSMUSE00000549945.1"; talon_gene "550"; talon_transcript "184694"; talon_exon "5698"; ccdsid "CCDS48242.1"; exon_status "KNOWN"; level "2"; protein_id "ENSMUSP00000123803.1"; source "HAVANA"; tag "CCDS";
chr1	HAVANA	exon	37631321	37631482	.	-	.	gene_id "ENSMUSG00000026090.16"; transcript_id "ENCODEMT000184694"; gene_type "protein_coding"; gene_status "KNOWN"; gene_name "2010300C02Rik"; transcript_status "NOVEL"; transcript_name "ENCODEMT000184694"; exon_number "5"; exon_id "ENSMUSE00000549936.3"; talon_gene "550"; talon_transcript "184694"; talon_exon "5700"; ccdsid "CCDS48242.1"; exon_status "KNOWN"; level "2"; protein_id "ENSMUSP00000123803.1"; source "HAVANA"; tag "CCDS";
chr1	HAVANA	exon	37628217	37628426	.	-	.	gene_id "ENSMUSG00000026090.16"; transcript_id "ENCODEMT000184694"; gene_type "protein_coding"; gene_status "KNOWN"; gene_name "2010300C02Rik"; transcript_status "NOVEL"; transcript_name "ENCODEMT000184694"; exon_number "6"; exon_id "ENSMUSE00000549935.2"; talon_gene "550"; talon_transcript "184694"; talon_exon "5702"; ccdsid "CCDS48242.1"; exon_status "KNOWN"; level "2"; protein_id "ENSMUSP00000123803.1"; source "HAVANA"; tag "CCDS";
chr1	HAVANA	exon	37623761	37626068	.	-	.	gene_id "ENSMUSG00000026090.16"; transcript_id "ENCODEMT000184694"; gene_type "protein_coding"; gene_status "KNOWN"; gene_name "2010300C02Rik"; transcript_status "NOVEL"; transcript_name "ENCODEMT000184694"; exon_number "7"; exon_id "ENSMUSE00000916283.1"; talon_gene "550"; talon_transcript "184694"; talon_exon "5704"; ccdsid "CCDS48242.1"; exon_status "KNOWN"; level "2"; protein_id "ENSMUSP00000123803.1"; source "HAVANA"; tag "CCDS";
chr1	HAVANA	exon	37614481	37614668	.	-	.	gene_id "ENSMUSG00000026090.16"; transcript_id "ENCODEMT000184694"; gene_type "protein_coding"; gene_status "KNOWN"; gene_name "2010300C02Rik"; transcript_status "NOVEL"; transcript_name "ENCODEMT000184694"; exon_number "8"; exon_id "ENSMUSE00000868119.1"; talon_gene "550"; talon_transcript "184694"; talon_exon "5687"; ccdsid "CCDS48242.1"; exon_status "KNOWN"; level "2"; protein_id "ENSMUSP00000125015.1"; source "HAVANA"; tag "cds_start_NF";
chr1	HAVANA	exon	37613337	37613481	.	-	.	gene_id "ENSMUSG00000026090.16"; transcript_id "ENCODEMT000184694"; gene_type "protein_coding"; gene_status "KNOWN"; gene_name "2010300C02Rik"; transcript_status "NOVEL"; transcript_name "ENCODEMT000184694"; exon_number "9"; exon_id "ENSMUSE00001071863.1"; talon_gene "550"; talon_transcript "184694"; talon_exon "5689"; ccdsid "CCDS48242.1"; exon_status "KNOWN"; level "2"; protein_id "ENSMUSP00000125015.1"; source "HAVANA"; tag "cds_start_NF";
chr1	HAVANA	exon	37611677	37612399	.	-	.	gene_id "ENSMUSG00000026090.16"; transcript_id "ENCODEMT000184694"; gene_type "protein_coding"; gene_status "KNOWN"; gene_name "2010300C02Rik"; transcript_status "NOVEL"; transcript_name "ENCODEMT000184694"; exon_number "10"; exon_id "ENSMUSE00001075533.1"; talon_gene "550"; talon_transcript "184694"; talon_exon "5691"; exon_status "KNOWN"; level "2"; protein_id "ENSMUSP00000125015.1"; source "HAVANA"; tag "cds_start_NF";
chr1	TALON	transcript	37611677	37719795	.	-	.	gene_id "ENSMUSG00000026090.16"; transcript_id "ENCODEMT000184700"; gene_name "2010300C02Rik"; gene_status "KNOWN"; gene_type "protein_coding"; transcript_status "NOVEL"; transcript_name "ENCODEMT000184700"; talon_gene "550"; talon_transcript "184700"; NIC_transcript "TRUE";
chr1	HAVANA	exon	37719570	37719795	.	-	.	gene_id "ENSMUSG00000026090.16"; transcript_id "ENCODEMT000184700"; gene_type "protein_coding"; gene_status "KNOWN"; gene_name "2010300C02Rik"; transcript_status "NOVEL"; transcript_name "ENCODEMT000184700"; exon_number "1"; exon_id "ENSMUSE00000868006.1"; talon_gene "550"; talon_transcript "184700"; talon_exon "5707"; exon_status "KNOWN"; level "2"; protein_id "ENSMUSP00000124777.1"; source "HAVANA"; tag "cds_end_NF";
chr1	HAVANA	exon	37676342	37676779	.	-	.	gene_id "ENSMUSG00000026090.16"; transcript_id "ENCODEMT000184700"; gene_type "protein_coding"; gene_status "KNOWN"; gene_name "2010300C02Rik"; transcript_status "NOVEL"; transcript_name "ENCODEMT000184700"; exon_number "2"; exon_id "ENSMUSE00000868960.1"; talon_gene "550"; talon_transcript "184700"; talon_exon "5709"; exon_status "KNOWN"; level "2"; protein_id "ENSMUSP00000124777.1"; source "HAVANA"; tag "cds_end_NF";
chr1	HAVANA	exon	37644561	37644640	.	-	.	gene_id "ENSMUSG00000026090.16"; transcript_id "ENCODEMT000184700"; gene_type "protein_coding"; gene_status "KNOWN"; gene_name "2010300C02Rik"; transcript_status "NOVEL"; transcript_name "ENCODEMT000184700"; exon_number "3"; exon_id "ENSMUSE00000913895.1"; talon_gene "550"; talon_transcript "184700"; talon_exon "5694"; ccdsid "CCDS48242.1"; exon_status "KNOWN"; level "2"; protein_id "ENSMUSP00000123803.1"; source "HAVANA"; tag "CCDS";
chr1	HAVANA	exon	37637861	37638029	.	-	.	gene_id "ENSMUSG00000026090.16"; transcript_id "ENCODEMT000184700"; gene_type "protein_coding"; gene_status "KNOWN"; gene_name "2010300C02Rik"; transcript_status "NOVEL"; transcript_name "ENCODEMT000184700"; exon_number "4"; exon_id "ENSMUSE00000478321.2"; talon_gene "550"; talon_transcript "184700"; talon_exon "5696"; ccdsid "CCDS48242.1"; exon_status "KNOWN"; level "2"; protein_id "ENSMUSP00000123803.1"; source "HAVANA"; tag "CCDS";
chr1	HAVANA	exon	37631816	37631951	.	-	.	gene_id "ENSMUSG00000026090.16"; transcript_id "ENCODEMT000184700"; gene_type "protein_coding"; gene_status "KNOWN"; gene_name "2010300C02Rik"; transcript_status "NOVEL"; transcript_name "ENCODEMT000184700"; exon_number "5"; exon_id "ENSMUSE00000549945.1"; talon_gene "550"; talon_transcript "184700"; talon_exon "5698"; ccdsid "CCDS48242.1"; exon_status "KNOWN"; level "2"; protein_id "ENSMUSP00000123803.1"; source "HAVANA"; tag "CCDS";
chr1	HAVANA	exon	37631321	37631482	.	-	.	gene_id "ENSMUSG00000026090.16"; transcript_id "ENCODEMT000184700"; gene_type "protein_coding"; gene_status "KNOWN"; gene_name "2010300C02Rik"; transcript_status "NOVEL"; transcript_name "ENCODEMT000184700"; exon_number "6"; exon_id "ENSMUSE00000549936.3"; talon_gene "550"; talon_transcript "184700"; talon_exon "5700"; ccdsid "CCDS48242.1"; exon_status "KNOWN"; level "2"; protein_id "ENSMUSP00000123803.1"; source "HAVANA"; tag "CCDS";
chr1	HAVANA	exon	37628217	37628426	.	-	.	gene_id "ENSMUSG00000026090.16"; transcript_id "ENCODEMT000184700"; gene_type "protein_coding"; gene_status "KNOWN"; gene_name "2010300C02Rik"; transcript_status "NOVEL"; transcript_name "ENCODEMT000184700"; exon_number "7"; exon_id "ENSMUSE00000549935.2"; talon_gene "550"; talon_transcript "184700"; talon_exon "5702"; ccdsid "CCDS48242.1"; exon_status "KNOWN"; level "2"; protein_id "ENSMUSP00000123803.1"; source "HAVANA"; tag "CCDS";
chr1	HAVANA	exon	37623761	37626068	.	-	.	gene_id "ENSMUSG00000026090.16"; transcript_id "ENCODEMT000184700"; gene_type "protein_coding"; gene_status "KNOWN"; gene_name "2010300C02Rik"; transcript_status "NOVEL"; transcript_name "ENCODEMT000184700"; exon_number "8"; exon_id "ENSMUSE00000916283.1"; talon_gene "550"; talon_transcript "184700"; talon_exon "5704"; ccdsid "CCDS48242.1"; exon_status "KNOWN"; level "2"; protein_id "ENSMUSP00000123803.1"; source "HAVANA"; tag "CCDS";
chr1	HAVANA	exon	37614481	37614668	.	-	.	gene_id "ENSMUSG00000026090.16"; transcript_id "ENCODEMT000184700"; gene_type "protein_coding"; gene_status "KNOWN"; gene_name "2010300C02Rik"; transcript_status "NOVEL"; transcript_name "ENCODEMT000184700"; exon_number "9"; exon_id "ENSMUSE00000868119.1"; talon_gene "550"; talon_transcript "184700"; talon_exon "5687"; ccdsid "CCDS48242.1"; exon_status "KNOWN"; level "2"; protein_id "ENSMUSP00000125015.1"; source "HAVANA"; tag "cds_start_NF";
chr1	HAVANA	exon	37613337	37613481	.	-	.	gene_id "ENSMUSG00000026090.16"; transcript_id "ENCODEMT000184700"; gene_type "protein_coding"; gene_status "KNOWN"; gene_name "2010300C02Rik"; transcript_status "NOVEL"; transcript_name "ENCODEMT000184700"; exon_number "10"; exon_id "ENSMUSE00001071863.1"; talon_gene "550"; talon_transcript "184700"; talon_exon "5689"; ccdsid "CCDS48242.1"; exon_status "KNOWN"; level "2"; protein_id "ENSMUSP00000125015.1"; source "HAVANA"; tag "cds_start_NF";
chr1	HAVANA	exon	37611677	37612399	.	-	.	gene_id "ENSMUSG00000026090.16"; transcript_id "ENCODEMT000184700"; gene_type "protein_coding"; gene_status "KNOWN"; gene_name "2010300C02Rik"; transcript_status "NOVEL"; transcript_name "ENCODEMT000184700"; exon_number "11"; exon_id "ENSMUSE00001075533.1"; talon_gene "550"; talon_transcript "184700"; talon_exon "5691"; exon_status "KNOWN"; level "2"; protein_id "ENSMUSP00000125015.1"; source "HAVANA"; tag "cds_start_NF";
chr1	TALON	transcript	37611677	37719795	.	-	.	gene_id "ENSMUSG00000026090.16"; transcript_id "ENCODEMT000184720"; gene_name "2010300C02Rik"; gene_status "KNOWN"; gene_type "protein_coding"; transcript_status "NOVEL"; transcript_name "ENCODEMT000184720"; talon_gene "550"; talon_transcript "184720"; NIC_transcript "TRUE";
chr1	HAVANA	exon	37719570	37719795	.	-	.	gene_id "ENSMUSG00000026090.16"; transcript_id "ENCODEMT000184720"; gene_type "protein_coding"; gene_status "KNOWN"; gene_name "2010300C02Rik"; transcript_status "NOVEL"; transcript_name "ENCODEMT000184720"; exon_number "1"; exon_id "ENSMUSE00000868006.1"; talon_gene "550"; talon_transcript "184720"; talon_exon "5707"; exon_status "KNOWN"; level "2"; protein_id "ENSMUSP00000124777.1"; source "HAVANA"; tag "cds_end_NF";
chr1	HAVANA	exon	37676342	37676779	.	-	.	gene_id "ENSMUSG00000026090.16"; transcript_id "ENCODEMT000184720"; gene_type "protein_coding"; gene_status "KNOWN"; gene_name "2010300C02Rik"; transcript_status "NOVEL"; transcript_name "ENCODEMT000184720"; exon_number "2"; exon_id "ENSMUSE00000868960.1"; talon_gene "550"; talon_transcript "184720"; talon_exon "5709"; exon_status "KNOWN"; level "2"; protein_id "ENSMUSP00000124777.1"; source "HAVANA"; tag "cds_end_NF";
chr1	HAVANA	exon	37644561	37644640	.	-	.	gene_id "ENSMUSG00000026090.16"; transcript_id "ENCODEMT000184720"; gene_type "protein_coding"; gene_status "KNOWN"; gene_name "2010300C02Rik"; transcript_status "NOVEL"; transcript_name "ENCODEMT000184720"; exon_number "3"; exon_id "ENSMUSE00000913895.1"; talon_gene "550"; talon_transcript "184720"; talon_exon "5694"; ccdsid "CCDS48242.1"; exon_status "KNOWN"; level "2"; protein_id "ENSMUSP00000123803.1"; source "HAVANA"; tag "CCDS";
chr1	HAVANA	exon	37637861	37638029	.	-	.	gene_id "ENSMUSG00000026090.16"; transcript_id "ENCODEMT000184720"; gene_type "protein_coding"; gene_status "KNOWN"; gene_name "2010300C02Rik"; transcript_status "NOVEL"; transcript_name "ENCODEMT000184720"; exon_number "4"; exon_id "ENSMUSE00000478321.2"; talon_gene "550"; talon_transcript "184720"; talon_exon "5696"; ccdsid "CCDS48242.1"; exon_status "KNOWN"; level "2"; protein_id "ENSMUSP00000123803.1"; source "HAVANA"; tag "CCDS";
chr1	HAVANA	exon	37631816	37631951	.	-	.	gene_id "ENSMUSG00000026090.16"; transcript_id "ENCODEMT000184720"; gene_type "protein_coding"; gene_status "KNOWN"; gene_name "2010300C02Rik"; transcript_status "NOVEL"; transcript_name "ENCODEMT000184720"; exon_number "5"; exon_id "ENSMUSE00000549945.1"; talon_gene "550"; talon_transcript "184720"; talon_exon "5698"; ccdsid "CCDS48242.1"; exon_status "KNOWN"; level "2"; protein_id "ENSMUSP00000123803.1"; source "HAVANA"; tag "CCDS";
chr1	HAVANA	exon	37631321	37631482	.	-	.	gene_id "ENSMUSG00000026090.16"; transcript_id "ENCODEMT000184720"; gene_type "protein_coding"; gene_status "KNOWN"; gene_name "2010300C02Rik"; transcript_status "NOVEL"; transcript_name "ENCODEMT000184720"; exon_number "6"; exon_id "ENSMUSE00000549936.3"; talon_gene "550"; talon_transcript "184720"; talon_exon "5700"; ccdsid "CCDS48242.1"; exon_status "KNOWN"; level "2"; protein_id "ENSMUSP00000123803.1"; source "HAVANA"; tag "CCDS";
chr1	HAVANA	exon	37628217	37628426	.	-	.	gene_id "ENSMUSG00000026090.16"; transcript_id "ENCODEMT000184720"; gene_type "protein_coding"; gene_status "KNOWN"; gene_name "2010300C02Rik"; transcript_status "NOVEL"; transcript_name "ENCODEMT000184720"; exon_number "7"; exon_id "ENSMUSE00000549935.2"; talon_gene "550"; talon_transcript "184720"; talon_exon "5702"; ccdsid "CCDS48242.1"; exon_status "KNOWN"; level "2"; protein_id "ENSMUSP00000123803.1"; source "HAVANA"; tag "CCDS";
chr1	HAVANA	exon	37623761	37626068	.	-	.	gene_id "ENSMUSG00000026090.16"; transcript_id "ENCODEMT000184720"; gene_type "protein_coding"; gene_status "KNOWN"; gene_name "2010300C02Rik"; transcript_status "NOVEL"; transcript_name "ENCODEMT000184720"; exon_number "8"; exon_id "ENSMUSE00000916283.1"; talon_gene "550"; talon_transcript "184720"; talon_exon "5704"; ccdsid "CCDS48242.1"; exon_status "KNOWN"; level "2"; protein_id "ENSMUSP00000123803.1"; source "HAVANA"; tag "CCDS";
chr1	HAVANA	exon	37614481	37614668	.	-	.	gene_id "ENSMUSG00000026090.16"; transcript_id "ENCODEMT000184720"; gene_type "protein_coding"; gene_status "KNOWN"; gene_name "2010300C02Rik"; transcript_status "NOVEL"; transcript_name "ENCODEMT000184720"; exon_number "9"; exon_id "ENSMUSE00000868119.1"; talon_gene "550"; talon_transcript "184720"; talon_exon "5687"; ccdsid "CCDS48242.1"; exon_status "KNOWN"; level "2"; protein_id "ENSMUSP00000125015.1"; source "HAVANA"; tag "cds_start_NF";
chr1	HAVANA	exon	37613337	37613481	.	-	.	gene_id "ENSMUSG00000026090.16"; transcript_id "ENCODEMT000184720"; gene_type "protein_coding"; gene_status "KNOWN"; gene_name "2010300C02Rik"; transcript_status "NOVEL"; transcript_name "ENCODEMT000184720"; exon_number "10"; exon_id "ENSMUSE00001071863.1"; talon_gene "550"; talon_transcript "184720"; talon_exon "5689"; ccdsid "CCDS48242.1"; exon_status "KNOWN"; level "2"; protein_id "ENSMUSP00000125015.1"; source "HAVANA"; tag "cds_start_NF";
chr1	HAVANA	exon	37611677	37612396	.	-	.	gene_id "ENSMUSG00000026090.16"; transcript_id "ENCODEMT000184720"; gene_type "protein_coding"; gene_status "KNOWN"; gene_name "2010300C02Rik"; transcript_status "NOVEL"; transcript_name "ENCODEMT000184720"; exon_number "11"; exon_id "ENSMUSE00000864870.1"; talon_gene "550"; talon_transcript "184720"; talon_exon "5706"; ccdsid "CCDS48242.1"; exon_status "KNOWN"; level "2"; protein_id "ENSMUSP00000123803.1"; source "HAVANA"; tag "CCDS";
chr1	HAVANA	transcript	37637986	37719795	.	-	.	gene_id "ENSMUSG00000026090.16"; transcript_id "ENSMUST00000160589.1"; gene_name "2010300C02Rik"; gene_status "KNOWN"; gene_type "protein_coding"; transcript_type "protein_coding"; transcript_status "KNOWN"; transcript_name "2010300C02Rik-202"; talon_gene "550"; talon_transcript "1190"; havana_transcript "OTTMUST00000075117.2"; level "2"; protein_id "ENSMUSP00000124777.1"; source "HAVANA"; tag "cds_end_NF"; transcript_support_level "1";
chr1	HAVANA	exon	37719570	37719795	.	-	.	gene_id "ENSMUSG00000026090.16"; transcript_id "ENSMUST00000160589.1"; gene_type "protein_coding"; gene_status "KNOWN"; gene_name "2010300C02Rik"; transcript_type "protein_coding"; transcript_status "KNOWN"; transcript_name "2010300C02Rik-202"; exon_number "1"; exon_id "ENSMUSE00000868006.1"; talon_gene "550"; talon_transcript "1190"; talon_exon "5707"; exon_status "KNOWN"; level "2"; protein_id "ENSMUSP00000124777.1"; source "HAVANA"; tag "cds_end_NF";
chr1	HAVANA	exon	37676342	37676779	.	-	.	gene_id "ENSMUSG00000026090.16"; transcript_id "ENSMUST00000160589.1"; gene_type "protein_coding"; gene_status "KNOWN"; gene_name "2010300C02Rik"; transcript_type "protein_coding"; transcript_status "KNOWN"; transcript_name "2010300C02Rik-202"; exon_number "2"; exon_id "ENSMUSE00000868960.1"; talon_gene "550"; talon_transcript "1190"; talon_exon "5709"; exon_status "KNOWN"; level "2"; protein_id "ENSMUSP00000124777.1"; source "HAVANA"; tag "cds_end_NF";
chr1	HAVANA	exon	37644561	37644640	.	-	.	gene_id "ENSMUSG00000026090.16"; transcript_id "ENSMUST00000160589.1"; gene_type "protein_coding"; gene_status "KNOWN"; gene_name "2010300C02Rik"; transcript_type "protein_coding"; transcript_status "KNOWN"; transcript_name "2010300C02Rik-202"; exon_number "3"; exon_id "ENSMUSE00000913895.1"; talon_gene "550"; talon_transcript "1190"; talon_exon "5694"; ccdsid "CCDS48242.1"; exon_status "KNOWN"; level "2"; protein_id "ENSMUSP00000123803.1"; source "HAVANA"; tag "CCDS";
chr1	HAVANA	exon	37637986	37638029	.	-	.	gene_id "ENSMUSG00000026090.16"; transcript_id "ENSMUST00000160589.1"; gene_type "protein_coding"; gene_status "KNOWN"; gene_name "2010300C02Rik"; transcript_type "protein_coding"; transcript_status "KNOWN"; transcript_name "2010300C02Rik-202"; exon_number "4"; exon_id "ENSMUSE00000857642.1"; talon_gene "550"; talon_transcript "1190"; talon_exon "5711"; exon_status "KNOWN"; level "2"; protein_id "ENSMUSP00000124777.1"; source "HAVANA"; tag "cds_end_NF";
chr1	HAVANA	gene	37754776	37865073	.	-	.	gene_id "ENSMUSG00000060771.14"; gene_name "Tsga10"; gene_status "KNOWN"; gene_type "protein_coding"; talon_gene "554"; havana_gene "OTTMUSG00000023825.6"; level "2";
chr1	HAVANA	transcript	37754776	37865079	.	-	.	gene_id "ENSMUSG00000060771.14"; transcript_id "ENSMUST00000041815.14"; gene_name "Tsga10"; gene_status "KNOWN"; gene_type "protein_coding"; transcript_type "protein_coding"; transcript_status "KNOWN"; transcript_name "Tsga10-201"; talon_gene "554"; talon_transcript "1194"; ccdsid "CCDS14894.1"; havana_transcript "OTTMUST00000058199.2"; level "2"; protein_id "ENSMUSP00000048859.8"; source "HAVANA"; tag "CCDS"; transcript_support_level "1";
chr1	HAVANA	exon	37865023	37865079	.	-	.	gene_id "ENSMUSG00000060771.14"; transcript_id "ENSMUST00000041815.14"; gene_type "protein_coding"; gene_status "KNOWN"; gene_name "Tsga10"; transcript_type "protein_coding"; transcript_status "KNOWN"; transcript_name "Tsga10-201"; exon_number "1"; exon_id "ENSMUSE00000497115.2"; talon_gene "554"; talon_transcript "1194"; talon_exon "5717"; ccdsid "CCDS14894.1"; exon_status "KNOWN"; level "2"; protein_id "ENSMUSP00000048859.8"; source "HAVANA"; tag "CCDS";
chr1	HAVANA	exon	37855245	37855373	.	-	.	gene_id "ENSMUSG00000060771.14"; transcript_id "ENSMUST00000041815.14"; gene_type "protein_coding"; gene_status "KNOWN"; gene_name "Tsga10"; transcript_type "protein_coding"; transcript_status "KNOWN"; transcript_name "Tsga10-201"; exon_number "2"; exon_id "ENSMUSE00001077263.1"; talon_gene "554"; talon_transcript "1194"; talon_exon "5719"; ccdsid "CCDS14894.1"; exon_status "KNOWN"; level "2"; protein_id "ENSMUSP00000048859.8"; source "HAVANA"; tag "CCDS";
chr1	HAVANA	exon	37849231	37849446	.	-	.	gene_id "ENSMUSG00000060771.14"; transcript_id "ENSMUST00000041815.14"; gene_type "protein_coding"; gene_status "KNOWN"; gene_name "Tsga10"; transcript_type "protein_coding"; transcript_status "KNOWN"; transcript_name "Tsga10-201"; exon_number "3"; exon_id "ENSMUSE00000995442.1"; talon_gene "554"; talon_transcript "1194"; talon_exon "5721"; ccdsid "CCDS14894.1"; exon_status "KNOWN"; level "2"; protein_id "ENSMUSP00000048859.8"; source "HAVANA"; tag "CCDS";
chr1	HAVANA	exon	37842455	37842520	.	-	.	gene_id "ENSMUSG00000060771.14"; transcript_id "ENSMUST00000041815.14"; gene_type "protein_coding"; gene_status "KNOWN"; gene_name "Tsga10"; transcript_type "protein_coding"; transcript_status "KNOWN"; transcript_name "Tsga10-201"; exon_number "4"; exon_id "ENSMUSE00000994940.1"; talon_gene "554"; talon_transcript "1194"; talon_exon "5723"; ccdsid "CCDS14894.1"; exon_status "KNOWN"; level "2"; protein_id "ENSMUSP00000048859.8"; source "HAVANA"; tag "CCDS";
chr1	HAVANA	exon	37841185	37841352	.	-	.	gene_id "ENSMUSG00000060771.14"; transcript_id "ENSMUST00000041815.14"; gene_type "protein_coding"; gene_status "KNOWN"; gene_name "Tsga10"; transcript_type "protein_coding"; transcript_status "KNOWN"; transcript_name "Tsga10-201"; exon_number "5"; exon_id "ENSMUSE00001233749.1"; talon_gene "554"; talon_transcript "1194"; talon_exon "5725"; ccdsid "CCDS14894.1"; exon_status "KNOWN"; level "2"; protein_id "ENSMUSP00000048859.8"; source "HAVANA"; tag "CCDS";
chr1	HAVANA	exon	37840499	37840657	.	-	.	gene_id "ENSMUSG00000060771.14"; transcript_id "ENSMUST00000041815.14"; gene_type "protein_coding"; gene_status "KNOWN"; gene_name "Tsga10"; transcript_type "protein_coding"; transcript_status "KNOWN"; transcript_name "Tsga10-201"; exon_number "6"; exon_id "ENSMUSE00001338841.1"; talon_gene "554"; talon_transcript "1194"; talon_exon "5727"; ccdsid "CCDS14894.1"; exon_status "KNOWN"; level "2"; protein_id "ENSMUSP00000048859.8"; source "HAVANA"; tag "CCDS";
chr1	HAVANA	exon	37835422	37835592	.	-	.	gene_id "ENSMUSG00000060771.14"; transcript_id "ENSMUST00000041815.14"; gene_type "protein_coding"; gene_status "KNOWN"; gene_name "Tsga10"; transcript_type "protein_coding"; transcript_status "KNOWN"; transcript_name "Tsga10-201"; exon_number "7"; exon_id "ENSMUSE00001338937.1"; talon_gene "554"; talon_transcript "1194"; talon_exon "5729"; ccdsid "CCDS14894.1"; exon_status "KNOWN"; level "2"; protein_id "ENSMUSP00000048859.8"; source "HAVANA"; tag "CCDS";
chr1	HAVANA	exon	37835258	37835335	.	-	.	gene_id "ENSMUSG00000060771.14"; transcript_id "ENSMUST00000041815.14"; gene_type "protein_coding"; gene_status "KNOWN"; gene_name "Tsga10"; transcript_type "protein_coding"; transcript_status "KNOWN"; transcript_name "Tsga10-201"; exon_number "8"; exon_id "ENSMUSE00000228373.1"; talon_gene "554"; talon_transcript "1194"; talon_exon "5731"; ccdsid "CCDS14894.1"; exon_status "KNOWN"; level "2"; protein_id "ENSMUSP00000048859.8"; source "HAVANA"; tag "CCDS";
chr1	HAVANA	exon	37834186	37834337	.	-	.	gene_id "ENSMUSG00000060771.14"; transcript_id "ENSMUST00000041815.14"; gene_type "protein_coding"; gene_status "KNOWN"; gene_name "Tsga10"; transcript_type "protein_coding"; transcript_status "KNOWN"; transcript_name "Tsga10-201"; exon_number "9"; exon_id "ENSMUSE00000228363.1"; talon_gene "554"; talon_transcript "1194"; talon_exon "5733"; ccdsid "CCDS14894.1"; exon_status "KNOWN"; level "2"; protein_id "ENSMUSP00000048859.8"; source "HAVANA"; tag "CCDS";
chr1	HAVANA	exon	37819525	37819640	.	-	.	gene_id "ENSMUSG00000060771.14"; transcript_id "ENSMUST00000041815.14"; gene_type "protein_coding"; gene_status "KNOWN"; gene_name "Tsga10"; transcript_type "protein_coding"; transcript_status "KNOWN"; transcript_name "Tsga10-201"; exon_number "10"; exon_id "ENSMUSE00000228349.1"; talon_gene "554"; talon_transcript "1194"; talon_exon "5735"; ccdsid "CCDS14894.1"; exon_status "KNOWN"; level "2"; protein_id "ENSMUSP00000048859.8"; source "HAVANA"; tag "CCDS";
chr1	HAVANA	exon	37815532	37815686	.	-	.	gene_id "ENSMUSG00000060771.14"; transcript_id "ENSMUST00000041815.14"; gene_type "protein_coding"; gene_status "KNOWN"; gene_name "Tsga10"; transcript_type "protein_coding"; transcript_status "KNOWN"; transcript_name "Tsga10-201"; exon_number "11"; exon_id "ENSMUSE00000336842.1"; talon_gene "554"; talon_transcript "1194"; talon_exon "5737"; ccdsid "CCDS14894.1"; exon_status "KNOWN"; level "2"; protein_id "ENSMUSP00000048859.8"; source "HAVANA"; tag "CCDS";
chr1	HAVANA	exon	37810972	37811027	.	-	.	gene_id "ENSMUSG00000060771.14"; transcript_id "ENSMUST00000041815.14"; gene_type "protein_coding"; gene_status "KNOWN"; gene_name "Tsga10"; transcript_type "protein_coding"; transcript_status "KNOWN"; transcript_name "Tsga10-201"; exon_number "12"; exon_id "ENSMUSE00001262541.1"; talon_gene "554"; talon_transcript "1194"; talon_exon "5739"; ccdsid "CCDS14894.1"; exon_status "KNOWN"; level "2"; protein_id "ENSMUSP00000048859.8"; source "HAVANA"; tag "CCDS";
chr1	HAVANA	exon	37806937	37807105	.	-	.	gene_id "ENSMUSG00000060771.14"; transcript_id "ENSMUST00000041815.14"; gene_type "protein_coding"; gene_status "KNOWN"; gene_name "Tsga10"; transcript_type "protein_coding"; transcript_status "KNOWN"; transcript_name "Tsga10-201"; exon_number "13"; exon_id "ENSMUSE00001278590.1"; talon_gene "554"; talon_transcript "1194"; talon_exon "5741"; ccdsid "CCDS14894.1"; exon_status "KNOWN"; level "2"; protein_id "ENSMUSP00000048859.8"; source "HAVANA"; tag "CCDS";
chr1	HAVANA	exon	37804629	37804739	.	-	.	gene_id "ENSMUSG00000060771.14"; transcript_id "ENSMUST00000041815.14"; gene_type "protein_coding"; gene_status "KNOWN"; gene_name "Tsga10"; transcript_type "protein_coding"; transcript_status "KNOWN"; transcript_name "Tsga10-201"; exon_number "14"; exon_id "ENSMUSE00001229910.1"; talon_gene "554"; talon_transcript "1194"; talon_exon "5743"; ccdsid "CCDS14894.1"; exon_status "KNOWN"; level "2"; protein_id "ENSMUSP00000048859.8"; source "HAVANA"; tag "CCDS";
chr1	HAVANA	exon	37801720	37801905	.	-	.	gene_id "ENSMUSG00000060771.14"; transcript_id "ENSMUST00000041815.14"; gene_type "protein_coding"; gene_status "KNOWN"; gene_name "Tsga10"; transcript_type "protein_coding"; transcript_status "KNOWN"; transcript_name "Tsga10-201"; exon_number "15"; exon_id "ENSMUSE00000499228.1"; talon_gene "554"; talon_transcript "1194"; talon_exon "5745"; ccdsid "CCDS14894.1"; exon_status "KNOWN"; level "2"; protein_id "ENSMUSP00000048859.8"; source "HAVANA"; tag "CCDS";
chr1	HAVANA	exon	37783817	37784026	.	-	.	gene_id "ENSMUSG00000060771.14"; transcript_id "ENSMUST00000041815.14"; gene_type "protein_coding"; gene_status "KNOWN"; gene_name "Tsga10"; transcript_type "protein_coding"; transcript_status "KNOWN"; transcript_name "Tsga10-201"; exon_number "16"; exon_id "ENSMUSE00000228268.1"; talon_gene "554"; talon_transcript "1194"; talon_exon "5747"; ccdsid "CCDS14894.1"; exon_status "KNOWN"; level "2"; protein_id "ENSMUSP00000048859.8"; source "HAVANA"; tag "CCDS";
chr1	HAVANA	exon	37763307	37763509	.	-	.	gene_id "ENSMUSG00000060771.14"; transcript_id "ENSMUST00000041815.14"; gene_type "protein_coding"; gene_status "KNOWN"; gene_name "Tsga10"; transcript_type "protein_coding"; transcript_status "KNOWN"; transcript_name "Tsga10-201"; exon_number "17"; exon_id "ENSMUSE00000403291.1"; talon_gene "554"; talon_transcript "1194"; talon_exon "5749"; ccdsid "CCDS14894.1"; exon_status "KNOWN"; level "2"; protein_id "ENSMUSP00000048859.8"; source "HAVANA"; tag "CCDS";
chr1	HAVANA	exon	37761430	37761534	.	-	.	gene_id "ENSMUSG00000060771.14"; transcript_id "ENSMUST00000041815.14"; gene_type "protein_coding"; gene_status "KNOWN"; gene_name "Tsga10"; transcript_type "protein_coding"; transcript_status "KNOWN"; transcript_name "Tsga10-201"; exon_number "18"; exon_id "ENSMUSE00000368301.1"; talon_gene "554"; talon_transcript "1194"; talon_exon "5751"; ccdsid "CCDS14894.1"; exon_status "KNOWN"; level "2"; protein_id "ENSMUSP00000048859.8"; source "HAVANA"; tag "CCDS";
chr1	HAVANA	exon	37760949	37761095	.	-	.	gene_id "ENSMUSG00000060771.14"; transcript_id "ENSMUST00000041815.14"; gene_type "protein_coding"; gene_status "KNOWN"; gene_name "Tsga10"; transcript_type "protein_coding"; transcript_status "KNOWN"; transcript_name "Tsga10-201"; exon_number "19"; exon_id "ENSMUSE00000444318.1"; talon_gene "554"; talon_transcript "1194"; talon_exon "5753"; ccdsid "CCDS14894.1"; exon_status "KNOWN"; level "2"; protein_id "ENSMUSP00000048859.8"; source "HAVANA"; tag "CCDS";
chr1	HAVANA	exon	37754776	37755521	.	-	.	gene_id "ENSMUSG00000060771.14"; transcript_id "ENSMUST00000041815.14"; gene_type "protein_coding"; gene_status "KNOWN"; gene_name "Tsga10"; transcript_type "protein_coding"; transcript_status "KNOWN"; transcript_name "Tsga10-201"; exon_number "20"; exon_id "ENSMUSE00000826695.2"; talon_gene "554"; talon_transcript "1194"; talon_exon "5755"; ccdsid "CCDS14894.1"; exon_status "KNOWN"; level "2"; protein_id "ENSMUSP00000048859.8"; source "HAVANA"; tag "CCDS";
chr1	HAVANA	transcript	37832403	37864836	.	-	.	gene_id "ENSMUSG00000060771.14"; transcript_id "ENSMUST00000123082.7"; gene_name "Tsga10"; gene_status "KNOWN"; gene_type "protein_coding"; transcript_type "protein_coding"; transcript_status "KNOWN"; transcript_name "Tsga10-204"; talon_gene "554"; talon_transcript "1198"; havana_transcript "OTTMUST00000058204.2"; level "2"; protein_id "ENSMUSP00000141261.1"; source "HAVANA"; tag "appris_alternative_2"; transcript_support_level "1";
chr1	HAVANA	exon	37864726	37864836	.	-	.	gene_id "ENSMUSG00000060771.14"; transcript_id "ENSMUST00000123082.7"; gene_type "protein_coding"; gene_status "KNOWN"; gene_name "Tsga10"; transcript_type "protein_coding"; transcript_status "KNOWN"; transcript_name "Tsga10-204"; exon_number "1"; exon_id "ENSMUSE00000841842.1"; talon_gene "554"; talon_transcript "1198"; talon_exon "5764"; exon_status "KNOWN"; level "2"; protein_id "ENSMUSP00000141261.1"; source "HAVANA"; tag "appris_alternative_2";
chr1	HAVANA	exon	37855245	37855373	.	-	.	gene_id "ENSMUSG00000060771.14"; transcript_id "ENSMUST00000123082.7"; gene_type "protein_coding"; gene_status "KNOWN"; gene_name "Tsga10"; transcript_type "protein_coding"; transcript_status "KNOWN"; transcript_name "Tsga10-204"; exon_number "2"; exon_id "ENSMUSE00001077263.1"; talon_gene "554"; talon_transcript "1198"; talon_exon "5719"; ccdsid "CCDS14894.1"; exon_status "KNOWN"; level "2"; protein_id "ENSMUSP00000048859.8"; source "HAVANA"; tag "CCDS";
chr1	HAVANA	exon	37849231	37849446	.	-	.	gene_id "ENSMUSG00000060771.14"; transcript_id "ENSMUST00000123082.7"; gene_type "protein_coding"; gene_status "KNOWN"; gene_name "Tsga10"; transcript_type "protein_coding"; transcript_status "KNOWN"; transcript_name "Tsga10-204"; exon_number "3"; exon_id "ENSMUSE00000995442.1"; talon_gene "554"; talon_transcript "1198"; talon_exon "5721"; ccdsid "CCDS14894.1"; exon_status "KNOWN"; level "2"; protein_id "ENSMUSP00000048859.8"; source "HAVANA"; tag "CCDS";
chr1	HAVANA	exon	37842455	37842520	.	-	.	gene_id "ENSMUSG00000060771.14"; transcript_id "ENSMUST00000123082.7"; gene_type "protein_coding"; gene_status "KNOWN"; gene_name "Tsga10"; transcript_type "protein_coding"; transcript_status "KNOWN"; transcript_name "Tsga10-204"; exon_number "4"; exon_id "ENSMUSE00000994940.1"; talon_gene "554"; talon_transcript "1198"; talon_exon "5723"; ccdsid "CCDS14894.1"; exon_status "KNOWN"; level "2"; protein_id "ENSMUSP00000048859.8"; source "HAVANA"; tag "CCDS";
chr1	HAVANA	exon	37841185	37841352	.	-	.	gene_id "ENSMUSG00000060771.14"; transcript_id "ENSMUST00000123082.7"; gene_type "protein_coding"; gene_status "KNOWN"; gene_name "Tsga10"; transcript_type "protein_coding"; transcript_status "KNOWN"; transcript_name "Tsga10-204"; exon_number "5"; exon_id "ENSMUSE00001233749.1"; talon_gene "554"; talon_transcript "1198"; talon_exon "5725"; ccdsid "CCDS14894.1"; exon_status "KNOWN"; level "2"; protein_id "ENSMUSP00000048859.8"; source "HAVANA"; tag "CCDS";
chr1	HAVANA	exon	37840499	37840657	.	-	.	gene_id "ENSMUSG00000060771.14"; transcript_id "ENSMUST00000123082.7"; gene_type "protein_coding"; gene_status "KNOWN"; gene_name "Tsga10"; transcript_type "protein_coding"; transcript_status "KNOWN"; transcript_name "Tsga10-204"; exon_number "6"; exon_id "ENSMUSE00001338841.1"; talon_gene "554"; talon_transcript "1198"; talon_exon "5727"; ccdsid "CCDS14894.1"; exon_status "KNOWN"; level "2"; protein_id "ENSMUSP00000048859.8"; source "HAVANA"; tag "CCDS";
chr1	HAVANA	exon	37835422	37835592	.	-	.	gene_id "ENSMUSG00000060771.14"; transcript_id "ENSMUST00000123082.7"; gene_type "protein_coding"; gene_status "KNOWN"; gene_name "Tsga10"; transcript_type "protein_coding"; transcript_status "KNOWN"; transcript_name "Tsga10-204"; exon_number "7"; exon_id "ENSMUSE00001338937.1"; talon_gene "554"; talon_transcript "1198"; talon_exon "5729"; ccdsid "CCDS14894.1"; exon_status "KNOWN"; level "2"; protein_id "ENSMUSP00000048859.8"; source "HAVANA"; tag "CCDS";
chr1	HAVANA	exon	37832403	37835335	.	-	.	gene_id "ENSMUSG00000060771.14"; transcript_id "ENSMUST00000123082.7"; gene_type "protein_coding"; gene_status "KNOWN"; gene_name "Tsga10"; transcript_type "protein_coding"; transcript_status "KNOWN"; transcript_name "Tsga10-204"; exon_number "8"; exon_id "ENSMUSE00000736802.2"; talon_gene "554"; talon_transcript "1198"; talon_exon "5766"; exon_status "KNOWN"; level "2"; protein_id "ENSMUSP00000141261.1"; source "HAVANA"; tag "appris_alternative_2";
chr1	HAVANA	transcript	37833435	37865073	.	-	.	gene_id "ENSMUSG00000060771.14"; transcript_id "ENSMUST00000155852.6"; gene_name "Tsga10"; gene_status "KNOWN"; gene_type "protein_coding"; transcript_type "protein_coding"; transcript_status "KNOWN"; transcript_name "Tsga10-207"; talon_gene "554"; talon_transcript "1199"; havana_transcript "OTTMUST00000058203.2"; level "2"; protein_id "ENSMUSP00000141630.1"; source "HAVANA"; tag "appris_alternative_2"; transcript_support_level "1";
chr1	HAVANA	exon	37865023	37865073	.	-	.	gene_id "ENSMUSG00000060771.14"; transcript_id "ENSMUST00000155852.6"; gene_type "protein_coding"; gene_status "KNOWN"; gene_name "Tsga10"; transcript_type "protein_coding"; transcript_status "KNOWN"; transcript_name "Tsga10-207"; exon_number "1"; exon_id "ENSMUSE00000744709.1"; talon_gene "554"; talon_transcript "1199"; talon_exon "5767"; exon_status "KNOWN"; level "2"; protein_id "ENSMUSP00000141630.1"; source "HAVANA"; tag "appris_alternative_2";
chr1	HAVANA	exon	37855245	37855373	.	-	.	gene_id "ENSMUSG00000060771.14"; transcript_id "ENSMUST00000155852.6"; gene_type "protein_coding"; gene_status "KNOWN"; gene_name "Tsga10"; transcript_type "protein_coding"; transcript_status "KNOWN"; transcript_name "Tsga10-207"; exon_number "2"; exon_id "ENSMUSE00001077263.1"; talon_gene "554"; talon_transcript "1199"; talon_exon "5719"; ccdsid "CCDS14894.1"; exon_status "KNOWN"; level "2"; protein_id "ENSMUSP00000048859.8"; source "HAVANA"; tag "CCDS";
chr1	HAVANA	exon	37849231	37849446	.	-	.	gene_id "ENSMUSG00000060771.14"; transcript_id "ENSMUST00000155852.6"; gene_type "protein_coding"; gene_status "KNOWN"; gene_name "Tsga10"; transcript_type "protein_coding"; transcript_status "KNOWN"; transcript_name "Tsga10-207"; exon_number "3"; exon_id "ENSMUSE00000995442.1"; talon_gene "554"; talon_transcript "1199"; talon_exon "5721"; ccdsid "CCDS14894.1"; exon_status "KNOWN"; level "2"; protein_id "ENSMUSP00000048859.8"; source "HAVANA"; tag "CCDS";
chr1	HAVANA	exon	37842455	37842520	.	-	.	gene_id "ENSMUSG00000060771.14"; transcript_id "ENSMUST00000155852.6"; gene_type "protein_coding"; gene_status "KNOWN"; gene_name "Tsga10"; transcript_type "protein_coding"; transcript_status "KNOWN"; transcript_name "Tsga10-207"; exon_number "4"; exon_id "ENSMUSE00000994940.1"; talon_gene "554"; talon_transcript "1199"; talon_exon "5723"; ccdsid "CCDS14894.1"; exon_status "KNOWN"; level "2"; protein_id "ENSMUSP00000048859.8"; source "HAVANA"; tag "CCDS";
chr1	HAVANA	exon	37841185	37841352	.	-	.	gene_id "ENSMUSG00000060771.14"; transcript_id "ENSMUST00000155852.6"; gene_type "protein_coding"; gene_status "KNOWN"; gene_name "Tsga10"; transcript_type "protein_coding"; transcript_status "KNOWN"; transcript_name "Tsga10-207"; exon_number "5"; exon_id "ENSMUSE00001233749.1"; talon_gene "554"; talon_transcript "1199"; talon_exon "5725"; ccdsid "CCDS14894.1"; exon_status "KNOWN"; level "2"; protein_id "ENSMUSP00000048859.8"; source "HAVANA"; tag "CCDS";
chr1	HAVANA	exon	37840499	37840657	.	-	.	gene_id "ENSMUSG00000060771.14"; transcript_id "ENSMUST00000155852.6"; gene_type "protein_coding"; gene_status "KNOWN"; gene_name "Tsga10"; transcript_type "protein_coding"; transcript_status "KNOWN"; transcript_name "Tsga10-207"; exon_number "6"; exon_id "ENSMUSE00001338841.1"; talon_gene "554"; talon_transcript "1199"; talon_exon "5727"; ccdsid "CCDS14894.1"; exon_status "KNOWN"; level "2"; protein_id "ENSMUSP00000048859.8"; source "HAVANA"; tag "CCDS";
chr1	HAVANA	exon	37835422	37835592	.	-	.	gene_id "ENSMUSG00000060771.14"; transcript_id "ENSMUST00000155852.6"; gene_type "protein_coding"; gene_status "KNOWN"; gene_name "Tsga10"; transcript_type "protein_coding"; transcript_status "KNOWN"; transcript_name "Tsga10-207"; exon_number "7"; exon_id "ENSMUSE00001338937.1"; talon_gene "554"; talon_transcript "1199"; talon_exon "5729"; ccdsid "CCDS14894.1"; exon_status "KNOWN"; level "2"; protein_id "ENSMUSP00000048859.8"; source "HAVANA"; tag "CCDS";
chr1	HAVANA	exon	37833435	37835335	.	-	.	gene_id "ENSMUSG00000060771.14"; transcript_id "ENSMUST00000155852.6"; gene_type "protein_coding"; gene_status "KNOWN"; gene_name "Tsga10"; transcript_type "protein_coding"; transcript_status "KNOWN"; transcript_name "Tsga10-207"; exon_number "8"; exon_id "ENSMUSE00000725893.1"; talon_gene "554"; talon_transcript "1199"; talon_exon "5768"; exon_status "KNOWN"; level "2"; protein_id "ENSMUSP00000141630.1"; source "HAVANA"; tag "appris_alternative_2";
chr1	HAVANA	transcript	37834271	37865073	.	-	.	gene_id "ENSMUSG00000060771.14"; transcript_id "ENSMUST00000193669.1"; gene_name "Tsga10"; gene_status "KNOWN"; gene_type "protein_coding"; transcript_type "protein_coding"; transcript_status "KNOWN"; transcript_name "Tsga10-208"; talon_gene "554"; talon_transcript "1200"; havana_transcript "OTTMUST00000128269.2"; level "2"; protein_id "ENSMUSP00000142218.1"; source "HAVANA"; tag "appris_alternative_2"; transcript_support_level "1";
chr1	HAVANA	exon	37865023	37865073	.	-	.	gene_id "ENSMUSG00000060771.14"; transcript_id "ENSMUST00000193669.1"; gene_type "protein_coding"; gene_status "KNOWN"; gene_name "Tsga10"; transcript_type "protein_coding"; transcript_status "KNOWN"; transcript_name "Tsga10-208"; exon_number "1"; exon_id "ENSMUSE00000744709.1"; talon_gene "554"; talon_transcript "1200"; talon_exon "5767"; exon_status "KNOWN"; level "2"; protein_id "ENSMUSP00000141630.1"; source "HAVANA"; tag "appris_alternative_2";
chr1	HAVANA	exon	37855245	37855373	.	-	.	gene_id "ENSMUSG00000060771.14"; transcript_id "ENSMUST00000193669.1"; gene_type "protein_coding"; gene_status "KNOWN"; gene_name "Tsga10"; transcript_type "protein_coding"; transcript_status "KNOWN"; transcript_name "Tsga10-208"; exon_number "2"; exon_id "ENSMUSE00001077263.1"; talon_gene "554"; talon_transcript "1200"; talon_exon "5719"; ccdsid "CCDS14894.1"; exon_status "KNOWN"; level "2"; protein_id "ENSMUSP00000048859.8"; source "HAVANA"; tag "CCDS";
chr1	HAVANA	exon	37849231	37849446	.	-	.	gene_id "ENSMUSG00000060771.14"; transcript_id "ENSMUST00000193669.1"; gene_type "protein_coding"; gene_status "KNOWN"; gene_name "Tsga10"; transcript_type "protein_coding"; transcript_status "KNOWN"; transcript_name "Tsga10-208"; exon_number "3"; exon_id "ENSMUSE00000995442.1"; talon_gene "554"; talon_transcript "1200"; talon_exon "5721"; ccdsid "CCDS14894.1"; exon_status "KNOWN"; level "2"; protein_id "ENSMUSP00000048859.8"; source "HAVANA"; tag "CCDS";
chr1	HAVANA	exon	37842455	37842520	.	-	.	gene_id "ENSMUSG00000060771.14"; transcript_id "ENSMUST00000193669.1"; gene_type "protein_coding"; gene_status "KNOWN"; gene_name "Tsga10"; transcript_type "protein_coding"; transcript_status "KNOWN"; transcript_name "Tsga10-208"; exon_number "4"; exon_id "ENSMUSE00000994940.1"; talon_gene "554"; talon_transcript "1200"; talon_exon "5723"; ccdsid "CCDS14894.1"; exon_status "KNOWN"; level "2"; protein_id "ENSMUSP00000048859.8"; source "HAVANA"; tag "CCDS";
chr1	HAVANA	exon	37841185	37841308	.	-	.	gene_id "ENSMUSG00000060771.14"; transcript_id "ENSMUST00000193669.1"; gene_type "protein_coding"; gene_status "KNOWN"; gene_name "Tsga10"; transcript_type "protein_coding"; transcript_status "KNOWN"; transcript_name "Tsga10-208"; exon_number "5"; exon_id "ENSMUSE00001265729.2"; talon_gene "554"; talon_transcript "1200"; talon_exon "5770"; exon_status "KNOWN"; level "2"; protein_id "ENSMUSP00000142218.1"; source "HAVANA"; tag "appris_alternative_2";
chr1	HAVANA	exon	37840499	37840657	.	-	.	gene_id "ENSMUSG00000060771.14"; transcript_id "ENSMUST00000193669.1"; gene_type "protein_coding"; gene_status "KNOWN"; gene_name "Tsga10"; transcript_type "protein_coding"; transcript_status "KNOWN"; transcript_name "Tsga10-208"; exon_number "6"; exon_id "ENSMUSE00001338841.1"; talon_gene "554"; talon_transcript "1200"; talon_exon "5727"; ccdsid "CCDS14894.1"; exon_status "KNOWN"; level "2"; protein_id "ENSMUSP00000048859.8"; source "HAVANA"; tag "CCDS";
chr1	HAVANA	exon	37835422	37835592	.	-	.	gene_id "ENSMUSG00000060771.14"; transcript_id "ENSMUST00000193669.1"; gene_type "protein_coding"; gene_status "KNOWN"; gene_name "Tsga10"; transcript_type "protein_coding"; transcript_status "KNOWN"; transcript_name "Tsga10-208"; exon_number "7"; exon_id "ENSMUSE00001338937.1"; talon_gene "554"; talon_transcript "1200"; talon_exon "5729"; ccdsid "CCDS14894.1"; exon_status "KNOWN"; level "2"; protein_id "ENSMUSP00000048859.8"; source "HAVANA"; tag "CCDS";
chr1	HAVANA	exon	37834271	37835335	.	-	.	gene_id "ENSMUSG00000060771.14"; transcript_id "ENSMUST00000193669.1"; gene_type "protein_coding"; gene_status "KNOWN"; gene_name "Tsga10"; transcript_type "protein_coding"; transcript_status "KNOWN"; transcript_name "Tsga10-208"; exon_number "8"; exon_id "ENSMUSE00001343674.1"; talon_gene "554"; talon_transcript "1200"; talon_exon "5771"; exon_status "KNOWN"; level "2"; protein_id "ENSMUSP00000142218.1"; source "HAVANA"; tag "appris_alternative_2";
chr1	HAVANA	gene	37865299	37871388	.	+	.	gene_id "ENSMUSG00000097268.1"; gene_name "Gm26805"; gene_status "KNOWN"; gene_type "antisense"; talon_gene "555"; havana_gene "OTTMUSG00000050387.1"; level "2";
chr1	HAVANA	transcript	37865299	37871388	.	+	.	gene_id "ENSMUSG00000097268.1"; transcript_id "ENSMUST00000181885.1"; gene_name "Gm26805"; gene_status "KNOWN"; gene_type "antisense"; transcript_type "antisense"; transcript_status "KNOWN"; transcript_name "Gm26805-201"; talon_gene "555"; talon_transcript "1202"; havana_transcript "OTTMUST00000127886.1"; level "2"; source "HAVANA"; tag "basic"; transcript_support_level "1";
chr1	HAVANA	exon	37865299	37865506	.	+	.	gene_id "ENSMUSG00000097268.1"; transcript_id "ENSMUST00000181885.1"; gene_type "antisense"; gene_status "KNOWN"; gene_name "Gm26805"; transcript_type "antisense"; transcript_status "KNOWN"; transcript_name "Gm26805-201"; exon_number "1"; exon_id "ENSMUSE00001112896.1"; talon_gene "555"; talon_transcript "1202"; talon_exon "5774"; exon_status "KNOWN"; level "2"; source "HAVANA"; tag "basic";
chr1	HAVANA	exon	37868508	37871388	.	+	.	gene_id "ENSMUSG00000097268.1"; transcript_id "ENSMUST00000181885.1"; gene_type "antisense"; gene_status "KNOWN"; gene_name "Gm26805"; transcript_type "antisense"; transcript_status "KNOWN"; transcript_name "Gm26805-201"; exon_number "2"; exon_id "ENSMUSE00001131482.1"; talon_gene "555"; talon_transcript "1202"; talon_exon "5776"; exon_status "KNOWN"; level "2"; source "HAVANA"; tag "basic";
chr1	HAVANA	gene	37871738	37875554	.	+	.	gene_id "ENSMUSG00000037216.5"; gene_name "Lipt1"; gene_status "KNOWN"; gene_type "protein_coding"; talon_gene "556"; havana_gene "OTTMUSG00000022093.3"; level "2";
chr1	HAVANA	transcript	37871738	37875343	.	+	.	gene_id "ENSMUSG00000037216.5"; transcript_id "ENSMUST00000128085.1"; gene_name "Lipt1"; gene_status "KNOWN"; gene_type "protein_coding"; transcript_type "protein_coding"; transcript_status "KNOWN"; transcript_name "Lipt1-202"; talon_gene "556"; talon_transcript "1203"; havana_transcript "OTTMUST00000052447.2"; level "2"; protein_id "ENSMUSP00000119243.1"; source "HAVANA"; tag "cds_end_NF"; transcript_support_level "3";
chr1	HAVANA	exon	37871738	37872031	.	+	.	gene_id "ENSMUSG00000037216.5"; transcript_id "ENSMUST00000128085.1"; gene_type "protein_coding"; gene_status "KNOWN"; gene_name "Lipt1"; transcript_type "protein_coding"; transcript_status "KNOWN"; transcript_name "Lipt1-202"; exon_number "1"; exon_id "ENSMUSE00000800121.1"; talon_gene "556"; talon_transcript "1203"; talon_exon "5777"; exon_status "KNOWN"; level "2"; protein_id "ENSMUSP00000119243.1"; source "HAVANA"; tag "cds_end_NF";
chr1	HAVANA	exon	37874864	37875343	.	+	.	gene_id "ENSMUSG00000037216.5"; transcript_id "ENSMUST00000128085.1"; gene_type "protein_coding"; gene_status "KNOWN"; gene_name "Lipt1"; transcript_type "protein_coding"; transcript_status "KNOWN"; transcript_name "Lipt1-202"; exon_number "2"; exon_id "ENSMUSE00000775191.1"; talon_gene "556"; talon_transcript "1203"; talon_exon "5779"; exon_status "KNOWN"; level "2"; protein_id "ENSMUSP00000119243.1"; source "HAVANA"; tag "cds_end_NF";
chr1	HAVANA	transcript	37872206	37876228	.	+	.	gene_id "ENSMUSG00000037216.5"; transcript_id "ENSMUST00000041621.4"; gene_name "Lipt1"; gene_status "KNOWN"; gene_type "protein_coding"; transcript_type "protein_coding"; transcript_status "KNOWN"; transcript_name "Lipt1-201"; talon_gene "556"; talon_transcript "1204"; ccdsid "CCDS14895.1"; havana_transcript "OTTMUST00000052446.2"; level "2"; protein_id "ENSMUSP00000038739.3"; source "HAVANA"; tag "CCDS"; transcript_support_level "1";
chr1	HAVANA	exon	37872206	37872325	.	+	.	gene_id "ENSMUSG00000037216.5"; transcript_id "ENSMUST00000041621.4"; gene_type "protein_coding"; gene_status "KNOWN"; gene_name "Lipt1"; transcript_type "protein_coding"; transcript_status "KNOWN"; transcript_name "Lipt1-201"; exon_number "1"; exon_id "ENSMUSE00000228153.4"; talon_gene "556"; talon_transcript "1204"; talon_exon "5780"; ccdsid "CCDS14895.1"; exon_status "KNOWN"; level "2"; protein_id "ENSMUSP00000038739.3"; source "HAVANA"; tag "CCDS";
chr1	HAVANA	exon	37874864	37876228	.	+	.	gene_id "ENSMUSG00000037216.5"; transcript_id "ENSMUST00000041621.4"; gene_type "protein_coding"; gene_status "KNOWN"; gene_name "Lipt1"; transcript_type "protein_coding"; transcript_status "KNOWN"; transcript_name "Lipt1-201"; exon_number "2"; exon_id "ENSMUSE00000366096.5"; talon_gene "556"; talon_transcript "1204"; talon_exon "5782"; ccdsid "CCDS14895.1"; exon_status "KNOWN"; level "2"; protein_id "ENSMUSP00000038739.3"; source "HAVANA"; tag "CCDS";
chr1	HAVANA	transcript	37872374	37875460	.	+	.	gene_id "ENSMUSG00000037216.5"; transcript_id "ENSMUST00000142670.1"; gene_name "Lipt1"; gene_status "KNOWN"; gene_type "protein_coding"; transcript_type "protein_coding"; transcript_status "KNOWN"; transcript_name "Lipt1-203"; talon_gene "556"; talon_transcript "1205"; havana_transcript "OTTMUST00000052448.2"; level "2"; protein_id "ENSMUSP00000122160.1"; source "HAVANA"; tag "alternative_5_UTR"; transcript_support_level "2";
chr1	HAVANA	exon	37872374	37872588	.	+	.	gene_id "ENSMUSG00000037216.5"; transcript_id "ENSMUST00000142670.1"; gene_type "protein_coding"; gene_status "KNOWN"; gene_name "Lipt1"; transcript_type "protein_coding"; transcript_status "KNOWN"; transcript_name "Lipt1-203"; exon_number "1"; exon_id "ENSMUSE00000777321.1"; talon_gene "556"; talon_transcript "1205"; talon_exon "5783"; exon_status "KNOWN"; level "2"; protein_id "ENSMUSP00000122160.1"; source "HAVANA"; tag "alternative_5_UTR";
chr1	HAVANA	exon	37874864	37875460	.	+	.	gene_id "ENSMUSG00000037216.5"; transcript_id "ENSMUST00000142670.1"; gene_type "protein_coding"; gene_status "KNOWN"; gene_name "Lipt1"; transcript_type "protein_coding"; transcript_status "KNOWN"; transcript_name "Lipt1-203"; exon_number "2"; exon_id "ENSMUSE00000814606.1"; talon_gene "556"; talon_transcript "1205"; talon_exon "5785"; exon_status "KNOWN"; level "2"; protein_id "ENSMUSP00000122160.1"; source "HAVANA"; tag "alternative_5_UTR";
chr1	HAVANA	transcript	37872562	37875554	.	+	.	gene_id "ENSMUSG00000037216.5"; transcript_id "ENSMUST00000144440.1"; gene_name "Lipt1"; gene_status "KNOWN"; gene_type "protein_coding"; transcript_type "protein_coding"; transcript_status "KNOWN"; transcript_name "Lipt1-204"; talon_gene "556"; talon_transcript "1206"; havana_transcript "OTTMUST00000052449.2"; level "2"; protein_id "ENSMUSP00000115465.1"; source "HAVANA"; tag "alternative_5_UTR"; transcript_support_level "3";
chr1	HAVANA	exon	37872562	37872645	.	+	.	gene_id "ENSMUSG00000037216.5"; transcript_id "ENSMUST00000144440.1"; gene_type "protein_coding"; gene_status "KNOWN"; gene_name "Lipt1"; transcript_type "protein_coding"; transcript_status "KNOWN"; transcript_name "Lipt1-204"; exon_number "1"; exon_id "ENSMUSE00000814478.1"; talon_gene "556"; talon_transcript "1206"; talon_exon "5786"; exon_status "KNOWN"; level "2"; protein_id "ENSMUSP00000115465.1"; source "HAVANA"; tag "alternative_5_UTR";
chr1	HAVANA	exon	37874864	37875554	.	+	.	gene_id "ENSMUSG00000037216.5"; transcript_id "ENSMUST00000144440.1"; gene_type "protein_coding"; gene_status "KNOWN"; gene_name "Lipt1"; transcript_type "protein_coding"; transcript_status "KNOWN"; transcript_name "Lipt1-204"; exon_number "2"; exon_id "ENSMUSE00000840973.1"; talon_gene "556"; talon_transcript "1206"; talon_exon "5788"; exon_status "KNOWN"; level "2"; protein_id "ENSMUSP00000115465.1"; source "HAVANA"; tag "alternative_5_UTR";
chr1	HAVANA	gene	37878888	37890276	.	-	.	gene_id "ENSMUSG00000026088.15"; gene_name "Mitd1"; gene_status "KNOWN"; gene_type "protein_coding"; talon_gene "557"; havana_gene "OTTMUSG00000026563.5"; level "2";
chr1	HAVANA	transcript	37878888	37890411	.	-	.	gene_id "ENSMUSG00000026088.15"; transcript_id "ENSMUST00000027257.9"; gene_name "Mitd1"; gene_status "KNOWN"; gene_type "protein_coding"; transcript_type "protein_coding"; transcript_status "KNOWN"; transcript_name "Mitd1-201"; talon_gene "557"; talon_transcript "1208"; ccdsid "CCDS35542.1"; havana_transcript "OTTMUST00000065724.3"; level "2"; protein_id "ENSMUSP00000027257.8"; source "HAVANA"; tag "CCDS"; transcript_support_level "1";
chr1	HAVANA	exon	37890160	37890411	.	-	.	gene_id "ENSMUSG00000026088.15"; transcript_id "ENSMUST00000027257.9"; gene_type "protein_coding"; gene_status "KNOWN"; gene_name "Mitd1"; transcript_type "protein_coding"; transcript_status "KNOWN"; transcript_name "Mitd1-201"; exon_number "1"; exon_id "ENSMUSE00000817328.1"; talon_gene "557"; talon_transcript "1208"; talon_exon "5804"; ccdsid "CCDS35542.1"; exon_status "KNOWN"; level "2"; protein_id "ENSMUSP00000027257.8"; source "HAVANA"; tag "CCDS";
chr1	HAVANA	exon	37885215	37885316	.	-	.	gene_id "ENSMUSG00000026088.15"; transcript_id "ENSMUST00000027257.9"; gene_type "protein_coding"; gene_status "KNOWN"; gene_name "Mitd1"; transcript_type "protein_coding"; transcript_status "KNOWN"; transcript_name "Mitd1-201"; exon_number "2"; exon_id "ENSMUSE00001291868.1"; talon_gene "557"; talon_transcript "1208"; talon_exon "5791"; ccdsid "CCDS35542.1"; exon_status "KNOWN"; level "2"; protein_id "ENSMUSP00000123009.1"; source "HAVANA"; tag "CCDS";
chr1	HAVANA	exon	37882562	37882698	.	-	.	gene_id "ENSMUSG00000026088.15"; transcript_id "ENSMUST00000027257.9"; gene_type "protein_coding"; gene_status "KNOWN"; gene_name "Mitd1"; transcript_type "protein_coding"; transcript_status "KNOWN"; transcript_name "Mitd1-201"; exon_number "3"; exon_id "ENSMUSE00000155673.3"; talon_gene "557"; talon_transcript "1208"; talon_exon "5793"; ccdsid "CCDS35542.1"; exon_status "KNOWN"; level "2"; protein_id "ENSMUSP00000123009.1"; source "HAVANA"; tag "CCDS";
chr1	HAVANA	exon	37881699	37881785	.	-	.	gene_id "ENSMUSG00000026088.15"; transcript_id "ENSMUST00000027257.9"; gene_type "protein_coding"; gene_status "KNOWN"; gene_name "Mitd1"; transcript_type "protein_coding"; transcript_status "KNOWN"; transcript_name "Mitd1-201"; exon_number "4"; exon_id "ENSMUSE00000155677.3"; talon_gene "557"; talon_transcript "1208"; talon_exon "5795"; ccdsid "CCDS35542.1"; exon_status "KNOWN"; level "2"; protein_id "ENSMUSP00000123009.1"; source "HAVANA"; tag "CCDS";
chr1	HAVANA	exon	37880933	37881048	.	-	.	gene_id "ENSMUSG00000026088.15"; transcript_id "ENSMUST00000027257.9"; gene_type "protein_coding"; gene_status "KNOWN"; gene_name "Mitd1"; transcript_type "protein_coding"; transcript_status "KNOWN"; transcript_name "Mitd1-201"; exon_number "5"; exon_id "ENSMUSE00001272681.1"; talon_gene "557"; talon_transcript "1208"; talon_exon "5797"; ccdsid "CCDS35542.1"; exon_status "KNOWN"; level "2"; protein_id "ENSMUSP00000123009.1"; source "HAVANA"; tag "CCDS";
chr1	HAVANA	exon	37879560	37879620	.	-	.	gene_id "ENSMUSG00000026088.15"; transcript_id "ENSMUST00000027257.9"; gene_type "protein_coding"; gene_status "KNOWN"; gene_name "Mitd1"; transcript_type "protein_coding"; transcript_status "KNOWN"; transcript_name "Mitd1-201"; exon_number "6"; exon_id "ENSMUSE00001229018.1"; talon_gene "557"; talon_transcript "1208"; talon_exon "5799"; ccdsid "CCDS35542.1"; exon_status "KNOWN"; level "2"; protein_id "ENSMUSP00000123009.1"; source "HAVANA"; tag "CCDS";
chr1	HAVANA	exon	37878888	37879363	.	-	.	gene_id "ENSMUSG00000026088.15"; transcript_id "ENSMUST00000027257.9"; gene_type "protein_coding"; gene_status "KNOWN"; gene_name "Mitd1"; transcript_type "protein_coding"; transcript_status "KNOWN"; transcript_name "Mitd1-201"; exon_number "7"; exon_id "ENSMUSE00000762745.2"; talon_gene "557"; talon_transcript "1208"; talon_exon "5805"; ccdsid "CCDS35542.1"; exon_status "KNOWN"; level "2"; protein_id "ENSMUSP00000027257.8"; source "HAVANA"; tag "CCDS";
chr1	HAVANA	transcript	37881929	37890276	.	-	.	gene_id "ENSMUSG00000026088.15"; transcript_id "ENSMUST00000138806.1"; gene_name "Mitd1"; gene_status "KNOWN"; gene_type "protein_coding"; transcript_type "retained_intron"; transcript_status "KNOWN"; transcript_name "Mitd1-204"; talon_gene "557"; talon_transcript "1211"; havana_transcript "OTTMUST00000065792.2"; level "2"; source "HAVANA"; transcript_support_level "2";
chr1	HAVANA	exon	37890160	37890276	.	-	.	gene_id "ENSMUSG00000026088.15"; transcript_id "ENSMUST00000138806.1"; gene_type "protein_coding"; gene_status "KNOWN"; gene_name "Mitd1"; transcript_type "retained_intron"; transcript_status "KNOWN"; transcript_name "Mitd1-204"; exon_number "1"; exon_id "ENSMUSE00000731449.1"; talon_gene "557"; talon_transcript "1211"; talon_exon "5811"; exon_status "KNOWN"; level "2"; source "HAVANA";
chr1	HAVANA	exon	37885215	37885316	.	-	.	gene_id "ENSMUSG00000026088.15"; transcript_id "ENSMUST00000138806.1"; gene_type "protein_coding"; gene_status "KNOWN"; gene_name "Mitd1"; transcript_type "retained_intron"; transcript_status "KNOWN"; transcript_name "Mitd1-204"; exon_number "2"; exon_id "ENSMUSE00001291868.1"; talon_gene "557"; talon_transcript "1211"; talon_exon "5791"; ccdsid "CCDS35542.1"; exon_status "KNOWN"; level "2"; protein_id "ENSMUSP00000123009.1"; source "HAVANA"; tag "CCDS";
chr1	HAVANA	exon	37881929	37882698	.	-	.	gene_id "ENSMUSG00000026088.15"; transcript_id "ENSMUST00000138806.1"; gene_type "protein_coding"; gene_status "KNOWN"; gene_name "Mitd1"; transcript_type "retained_intron"; transcript_status "KNOWN"; transcript_name "Mitd1-204"; exon_number "3"; exon_id "ENSMUSE00000793612.1"; talon_gene "557"; talon_transcript "1211"; talon_exon "5812"; exon_status "KNOWN"; level "2"; source "HAVANA";
chr1	HAVANA	gene	37890477	37898338	.	+	.	gene_id "ENSMUSG00000026087.11"; gene_name "Mrpl30"; gene_status "KNOWN"; gene_type "protein_coding"; talon_gene "558"; havana_gene "OTTMUSG00000026562.6"; level "2";
chr1	HAVANA	transcript	37890477	37898535	.	+	.	gene_id "ENSMUSG00000026087.11"; transcript_id "ENSMUST00000027256.11"; gene_name "Mrpl30"; gene_status "KNOWN"; gene_type "protein_coding"; transcript_type "protein_coding"; transcript_status "KNOWN"; transcript_name "Mrpl30-201"; talon_gene "558"; talon_transcript "1212"; ccdsid "CCDS14896.1"; havana_transcript "OTTMUST00000065720.1"; level "2"; protein_id "ENSMUSP00000027256.5"; source "HAVANA"; tag "CCDS"; transcript_support_level "1";
chr1	HAVANA	exon	37890477	37890584	.	+	.	gene_id "ENSMUSG00000026087.11"; transcript_id "ENSMUST00000027256.11"; gene_type "protein_coding"; gene_status "KNOWN"; gene_name "Mrpl30"; transcript_type "protein_coding"; transcript_status "KNOWN"; transcript_name "Mrpl30-201"; exon_number "1"; exon_id "ENSMUSE00000857048.1"; talon_gene "558"; talon_transcript "1212"; talon_exon "5813"; ccdsid "CCDS14896.1"; exon_status "KNOWN"; level "2"; protein_id "ENSMUSP00000027256.5"; source "HAVANA"; tag "CCDS";
chr1	HAVANA	exon	37892943	37893023	.	+	.	gene_id "ENSMUSG00000026087.11"; transcript_id "ENSMUST00000027256.11"; gene_type "protein_coding"; gene_status "KNOWN"; gene_name "Mrpl30"; transcript_type "protein_coding"; transcript_status "KNOWN"; transcript_name "Mrpl30-201"; exon_number "2"; exon_id "ENSMUSE00000505735.2"; talon_gene "558"; talon_transcript "1212"; talon_exon "5815"; ccdsid "CCDS14896.1"; exon_status "KNOWN"; level "2"; protein_id "ENSMUSP00000027256.5"; source "HAVANA"; tag "CCDS";
chr1	HAVANA	exon	37893939	37894015	.	+	.	gene_id "ENSMUSG00000026087.11"; transcript_id "ENSMUST00000027256.11"; gene_type "protein_coding"; gene_status "KNOWN"; gene_name "Mrpl30"; transcript_type "protein_coding"; transcript_status "KNOWN"; transcript_name "Mrpl30-201"; exon_number "3"; exon_id "ENSMUSE00000502144.2"; talon_gene "558"; talon_transcript "1212"; talon_exon "5817"; ccdsid "CCDS14896.1"; exon_status "KNOWN"; level "2"; protein_id "ENSMUSP00000027256.5"; source "HAVANA"; tag "CCDS";
chr1	HAVANA	exon	37895330	37895410	.	+	.	gene_id "ENSMUSG00000026087.11"; transcript_id "ENSMUST00000027256.11"; gene_type "protein_coding"; gene_status "KNOWN"; gene_name "Mrpl30"; transcript_type "protein_coding"; transcript_status "KNOWN"; transcript_name "Mrpl30-201"; exon_number "4"; exon_id "ENSMUSE00000501145.2"; talon_gene "558"; talon_transcript "1212"; talon_exon "5819"; ccdsid "CCDS14896.1"; exon_status "KNOWN"; level "2"; protein_id "ENSMUSP00000027256.5"; source "HAVANA"; tag "CCDS";
chr1	HAVANA	exon	37897688	37897834	.	+	.	gene_id "ENSMUSG00000026087.11"; transcript_id "ENSMUST00000027256.11"; gene_type "protein_coding"; gene_status "KNOWN"; gene_name "Mrpl30"; transcript_type "protein_coding"; transcript_status "KNOWN"; transcript_name "Mrpl30-201"; exon_number "5"; exon_id "ENSMUSE00000155665.3"; talon_gene "558"; talon_transcript "1212"; talon_exon "5821"; ccdsid "CCDS14896.1"; exon_status "KNOWN"; level "2"; protein_id "ENSMUSP00000027256.5"; source "HAVANA"; tag "CCDS";
chr1	HAVANA	exon	37898061	37898535	.	+	.	gene_id "ENSMUSG00000026087.11"; transcript_id "ENSMUST00000027256.11"; gene_type "protein_coding"; gene_status "KNOWN"; gene_name "Mrpl30"; transcript_type "protein_coding"; transcript_status "KNOWN"; transcript_name "Mrpl30-201"; exon_number "6"; exon_id "ENSMUSE00000227935.5"; talon_gene "558"; talon_transcript "1212"; talon_exon "5823"; ccdsid "CCDS14896.1"; exon_status "KNOWN"; level "2"; protein_id "ENSMUSP00000027256.5"; source "HAVANA"; tag "CCDS";
chr1	HAVANA	transcript	37890532	37898364	.	+	.	gene_id "ENSMUSG00000026087.11"; transcript_id "ENSMUST00000193673.5"; gene_name "Mrpl30"; gene_status "KNOWN"; gene_type "protein_coding"; transcript_type "protein_coding"; transcript_status "KNOWN"; transcript_name "Mrpl30-205"; talon_gene "558"; talon_transcript "1213"; ccdsid "CCDS14896.1"; havana_transcript "OTTMUST00000127887.2"; level "2"; protein_id "ENSMUSP00000141654.1"; source "HAVANA"; tag "CCDS"; transcript_support_level "2";
chr1	HAVANA	exon	37890532	37890584	.	+	.	gene_id "ENSMUSG00000026087.11"; transcript_id "ENSMUST00000193673.5"; gene_type "protein_coding"; gene_status "KNOWN"; gene_name "Mrpl30"; transcript_type "protein_coding"; transcript_status "KNOWN"; transcript_name "Mrpl30-205"; exon_number "1"; exon_id "ENSMUSE00001340874.1"; talon_gene "558"; talon_transcript "1213"; talon_exon "5824"; ccdsid "CCDS14896.1"; exon_status "KNOWN"; level "2"; protein_id "ENSMUSP00000141654.1"; source "HAVANA"; tag "CCDS";
chr1	HAVANA	exon	37893939	37894015	.	+	.	gene_id "ENSMUSG00000026087.11"; transcript_id "ENSMUST00000193673.5"; gene_type "protein_coding"; gene_status "KNOWN"; gene_name "Mrpl30"; transcript_type "protein_coding"; transcript_status "KNOWN"; transcript_name "Mrpl30-205"; exon_number "2"; exon_id "ENSMUSE00000502144.2"; talon_gene "558"; talon_transcript "1213"; talon_exon "5817"; ccdsid "CCDS14896.1"; exon_status "KNOWN"; level "2"; protein_id "ENSMUSP00000027256.5"; source "HAVANA"; tag "CCDS";
chr1	HAVANA	exon	37895330	37895410	.	+	.	gene_id "ENSMUSG00000026087.11"; transcript_id "ENSMUST00000193673.5"; gene_type "protein_coding"; gene_status "KNOWN"; gene_name "Mrpl30"; transcript_type "protein_coding"; transcript_status "KNOWN"; transcript_name "Mrpl30-205"; exon_number "3"; exon_id "ENSMUSE00000501145.2"; talon_gene "558"; talon_transcript "1213"; talon_exon "5819"; ccdsid "CCDS14896.1"; exon_status "KNOWN"; level "2"; protein_id "ENSMUSP00000027256.5"; source "HAVANA"; tag "CCDS";
chr1	HAVANA	exon	37897688	37897834	.	+	.	gene_id "ENSMUSG00000026087.11"; transcript_id "ENSMUST00000193673.5"; gene_type "protein_coding"; gene_status "KNOWN"; gene_name "Mrpl30"; transcript_type "protein_coding"; transcript_status "KNOWN"; transcript_name "Mrpl30-205"; exon_number "4"; exon_id "ENSMUSE00000155665.3"; talon_gene "558"; talon_transcript "1213"; talon_exon "5821"; ccdsid "CCDS14896.1"; exon_status "KNOWN"; level "2"; protein_id "ENSMUSP00000027256.5"; source "HAVANA"; tag "CCDS";
chr1	HAVANA	exon	37898061	37898364	.	+	.	gene_id "ENSMUSG00000026087.11"; transcript_id "ENSMUST00000193673.5"; gene_type "protein_coding"; gene_status "KNOWN"; gene_name "Mrpl30"; transcript_type "protein_coding"; transcript_status "KNOWN"; transcript_name "Mrpl30-205"; exon_number "5"; exon_id "ENSMUSE00001339184.1"; talon_gene "558"; talon_transcript "1213"; talon_exon "5826"; ccdsid "CCDS14896.1"; exon_status "KNOWN"; level "2"; protein_id "ENSMUSP00000141654.1"; source "HAVANA"; tag "CCDS";
chr1	TALON	transcript	37890543	37898338	.	+	.	gene_id "ENSMUSG00000026087.11"; transcript_id "ENCODEMT000186261"; gene_name "Mrpl30"; gene_status "KNOWN"; gene_type "protein_coding"; transcript_status "NOVEL"; transcript_name "ENCODEMT000186261"; talon_gene "558"; talon_transcript "186261"; NIC_transcript "TRUE";
chr1	HAVANA	exon	37890543	37892172	.	+	.	gene_id "ENSMUSG00000026087.11"; transcript_id "ENCODEMT000186261"; gene_type "protein_coding"; gene_status "KNOWN"; gene_name "Mrpl30"; transcript_status "NOVEL"; transcript_name "ENCODEMT000186261"; exon_number "1"; exon_id "ENSMUSE00000857893.2"; talon_gene "558"; talon_transcript "186261"; talon_exon "5829"; exon_status "KNOWN"; level "2"; protein_id "ENSMUSP00000141883.1"; source "HAVANA"; tag "cds_end_NF";
chr1	HAVANA	exon	37892943	37893023	.	+	.	gene_id "ENSMUSG00000026087.11"; transcript_id "ENCODEMT000186261"; gene_type "protein_coding"; gene_status "KNOWN"; gene_name "Mrpl30"; transcript_status "NOVEL"; transcript_name "ENCODEMT000186261"; exon_number "2"; exon_id "ENSMUSE00000505735.2"; talon_gene "558"; talon_transcript "186261"; talon_exon "5815"; ccdsid "CCDS14896.1"; exon_status "KNOWN"; level "2"; protein_id "ENSMUSP00000027256.5"; source "HAVANA"; tag "CCDS";
chr1	HAVANA	exon	37893939	37894015	.	+	.	gene_id "ENSMUSG00000026087.11"; transcript_id "ENCODEMT000186261"; gene_type "protein_coding"; gene_status "KNOWN"; gene_name "Mrpl30"; transcript_status "NOVEL"; transcript_name "ENCODEMT000186261"; exon_number "3"; exon_id "ENSMUSE00000502144.2"; talon_gene "558"; talon_transcript "186261"; talon_exon "5817"; ccdsid "CCDS14896.1"; exon_status "KNOWN"; level "2"; protein_id "ENSMUSP00000027256.5"; source "HAVANA"; tag "CCDS";
chr1	HAVANA	exon	37895330	37895410	.	+	.	gene_id "ENSMUSG00000026087.11"; transcript_id "ENCODEMT000186261"; gene_type "protein_coding"; gene_status "KNOWN"; gene_name "Mrpl30"; transcript_status "NOVEL"; transcript_name "ENCODEMT000186261"; exon_number "4"; exon_id "ENSMUSE00000501145.2"; talon_gene "558"; talon_transcript "186261"; talon_exon "5819"; ccdsid "CCDS14896.1"; exon_status "KNOWN"; level "2"; protein_id "ENSMUSP00000027256.5"; source "HAVANA"; tag "CCDS";
chr1	HAVANA	exon	37897688	37897834	.	+	.	gene_id "ENSMUSG00000026087.11"; transcript_id "ENCODEMT000186261"; gene_type "protein_coding"; gene_status "KNOWN"; gene_name "Mrpl30"; transcript_status "NOVEL"; transcript_name "ENCODEMT000186261"; exon_number "5"; exon_id "ENSMUSE00000155665.3"; talon_gene "558"; talon_transcript "186261"; talon_exon "5821"; ccdsid "CCDS14896.1"; exon_status "KNOWN"; level "2"; protein_id "ENSMUSP00000027256.5"; source "HAVANA"; tag "CCDS";
chr1	HAVANA	exon	37898061	37898338	.	+	.	gene_id "ENSMUSG00000026087.11"; transcript_id "ENCODEMT000186261"; gene_type "protein_coding"; gene_status "KNOWN"; gene_name "Mrpl30"; transcript_status "NOVEL"; transcript_name "ENCODEMT000186261"; exon_number "6"; exon_id "ENSMUSE00001344228.1"; talon_gene "558"; talon_transcript "186261"; talon_exon "5835"; ccdsid "CCDS14896.1"; exon_status "KNOWN"; level "2"; protein_id "ENSMUSP00000141693.1"; source "HAVANA"; tag "CCDS";
chr1	HAVANA	transcript	37892933	37898165	.	+	.	gene_id "ENSMUSG00000026087.11"; transcript_id "ENSMUST00000194857.5"; gene_name "Mrpl30"; gene_status "KNOWN"; gene_type "protein_coding"; transcript_type "protein_coding"; transcript_status "KNOWN"; transcript_name "Mrpl30-206"; talon_gene "558"; talon_transcript "1216"; havana_transcript "OTTMUST00000127888.2"; level "2"; protein_id "ENSMUSP00000142168.1"; source "HAVANA"; tag "cds_end_NF"; transcript_support_level "1";
chr1	HAVANA	exon	37892933	37893023	.	+	.	gene_id "ENSMUSG00000026087.11"; transcript_id "ENSMUST00000194857.5"; gene_type "protein_coding"; gene_status "KNOWN"; gene_name "Mrpl30"; transcript_type "protein_coding"; transcript_status "KNOWN"; transcript_name "Mrpl30-206"; exon_number "1"; exon_id "ENSMUSE00001336631.1"; talon_gene "558"; talon_transcript "1216"; talon_exon "5832"; exon_status "KNOWN"; level "2"; protein_id "ENSMUSP00000142168.1"; source "HAVANA"; tag "cds_end_NF";
chr1	HAVANA	exon	37893939	37894015	.	+	.	gene_id "ENSMUSG00000026087.11"; transcript_id "ENSMUST00000194857.5"; gene_type "protein_coding"; gene_status "KNOWN"; gene_name "Mrpl30"; transcript_type "protein_coding"; transcript_status "KNOWN"; transcript_name "Mrpl30-206"; exon_number "2"; exon_id "ENSMUSE00000502144.2"; talon_gene "558"; talon_transcript "1216"; talon_exon "5817"; ccdsid "CCDS14896.1"; exon_status "KNOWN"; level "2"; protein_id "ENSMUSP00000027256.5"; source "HAVANA"; tag "CCDS";
chr1	HAVANA	exon	37895330	37895410	.	+	.	gene_id "ENSMUSG00000026087.11"; transcript_id "ENSMUST00000194857.5"; gene_type "protein_coding"; gene_status "KNOWN"; gene_name "Mrpl30"; transcript_type "protein_coding"; transcript_status "KNOWN"; transcript_name "Mrpl30-206"; exon_number "3"; exon_id "ENSMUSE00000501145.2"; talon_gene "558"; talon_transcript "1216"; talon_exon "5819"; ccdsid "CCDS14896.1"; exon_status "KNOWN"; level "2"; protein_id "ENSMUSP00000027256.5"; source "HAVANA"; tag "CCDS";
chr1	HAVANA	exon	37897688	37897834	.	+	.	gene_id "ENSMUSG00000026087.11"; transcript_id "ENSMUST00000194857.5"; gene_type "protein_coding"; gene_status "KNOWN"; gene_name "Mrpl30"; transcript_type "protein_coding"; transcript_status "KNOWN"; transcript_name "Mrpl30-206"; exon_number "4"; exon_id "ENSMUSE00000155665.3"; talon_gene "558"; talon_transcript "1216"; talon_exon "5821"; ccdsid "CCDS14896.1"; exon_status "KNOWN"; level "2"; protein_id "ENSMUSP00000027256.5"; source "HAVANA"; tag "CCDS";
chr1	HAVANA	exon	37898061	37898165	.	+	.	gene_id "ENSMUSG00000026087.11"; transcript_id "ENSMUST00000194857.5"; gene_type "protein_coding"; gene_status "KNOWN"; gene_name "Mrpl30"; transcript_type "protein_coding"; transcript_status "KNOWN"; transcript_name "Mrpl30-206"; exon_number "5"; exon_id "ENSMUSE00001338200.1"; talon_gene "558"; talon_transcript "1216"; talon_exon "5833"; exon_status "KNOWN"; level "2"; protein_id "ENSMUSP00000142168.1"; source "HAVANA"; tag "cds_end_NF";
chr1	HAVANA	transcript	37893935	37898338	.	+	.	gene_id "ENSMUSG00000026087.11"; transcript_id "ENSMUST00000195373.1"; gene_name "Mrpl30"; gene_status "KNOWN"; gene_type "protein_coding"; transcript_type "protein_coding"; transcript_status "KNOWN"; transcript_name "Mrpl30-207"; talon_gene "558"; talon_transcript "1217"; ccdsid "CCDS14896.1"; havana_transcript "OTTMUST00000128394.1"; level "2"; protein_id "ENSMUSP00000141693.1"; source "HAVANA"; tag "CCDS"; transcript_support_level "2";
chr1	HAVANA	exon	37893935	37894015	.	+	.	gene_id "ENSMUSG00000026087.11"; transcript_id "ENSMUST00000195373.1"; gene_type "protein_coding"; gene_status "KNOWN"; gene_name "Mrpl30"; transcript_type "protein_coding"; transcript_status "KNOWN"; transcript_name "Mrpl30-207"; exon_number "1"; exon_id "ENSMUSE00001339045.1"; talon_gene "558"; talon_transcript "1217"; talon_exon "5834"; ccdsid "CCDS14896.1"; exon_status "KNOWN"; level "2"; protein_id "ENSMUSP00000141693.1"; source "HAVANA"; tag "CCDS";
chr1	HAVANA	exon	37895330	37895410	.	+	.	gene_id "ENSMUSG00000026087.11"; transcript_id "ENSMUST00000195373.1"; gene_type "protein_coding"; gene_status "KNOWN"; gene_name "Mrpl30"; transcript_type "protein_coding"; transcript_status "KNOWN"; transcript_name "Mrpl30-207"; exon_number "2"; exon_id "ENSMUSE00000501145.2"; talon_gene "558"; talon_transcript "1217"; talon_exon "5819"; ccdsid "CCDS14896.1"; exon_status "KNOWN"; level "2"; protein_id "ENSMUSP00000027256.5"; source "HAVANA"; tag "CCDS";
chr1	HAVANA	exon	37897688	37897834	.	+	.	gene_id "ENSMUSG00000026087.11"; transcript_id "ENSMUST00000195373.1"; gene_type "protein_coding"; gene_status "KNOWN"; gene_name "Mrpl30"; transcript_type "protein_coding"; transcript_status "KNOWN"; transcript_name "Mrpl30-207"; exon_number "3"; exon_id "ENSMUSE00000155665.3"; talon_gene "558"; talon_transcript "1217"; talon_exon "5821"; ccdsid "CCDS14896.1"; exon_status "KNOWN"; level "2"; protein_id "ENSMUSP00000027256.5"; source "HAVANA"; tag "CCDS";
chr1	HAVANA	exon	37898061	37898338	.	+	.	gene_id "ENSMUSG00000026087.11"; transcript_id "ENSMUST00000195373.1"; gene_type "protein_coding"; gene_status "KNOWN"; gene_name "Mrpl30"; transcript_type "protein_coding"; transcript_status "KNOWN"; transcript_name "Mrpl30-207"; exon_number "4"; exon_id "ENSMUSE00001344228.1"; talon_gene "558"; talon_transcript "1217"; talon_exon "5835"; ccdsid "CCDS14896.1"; exon_status "KNOWN"; level "2"; protein_id "ENSMUSP00000141693.1"; source "HAVANA"; tag "CCDS";
chr1	HAVANA	gene	37985189	37997262	.	-	.	gene_id "ENSMUSG00000058407.12"; gene_name "Txndc9"; gene_status "KNOWN"; gene_type "protein_coding"; talon_gene "563"; havana_gene "OTTMUSG00000026595.7"; level "1";
chr1	HAVANA	transcript	37985189	37997315	.	-	.	gene_id "ENSMUSG00000058407.12"; transcript_id "ENSMUST00000162031.7"; gene_name "Txndc9"; gene_status "KNOWN"; gene_type "protein_coding"; transcript_type "protein_coding"; transcript_status "KNOWN"; transcript_name "Txndc9-201"; talon_gene "563"; talon_transcript "1225"; ccdsid "CCDS14898.1"; havana_transcript "OTTMUST00000065804.3"; level "2"; protein_id "ENSMUSP00000125491.1"; source "HAVANA"; tag "CCDS"; transcript_support_level "1";
chr1	HAVANA	exon	37997109	37997315	.	-	.	gene_id "ENSMUSG00000058407.12"; transcript_id "ENSMUST00000162031.7"; gene_type "protein_coding"; gene_status "KNOWN"; gene_name "Txndc9"; transcript_type "protein_coding"; transcript_status "KNOWN"; transcript_name "Txndc9-201"; exon_number "1"; exon_id "ENSMUSE00001336598.1"; talon_gene "563"; talon_transcript "1225"; talon_exon "5878"; ccdsid "CCDS14898.1"; exon_status "KNOWN"; level "2"; protein_id "ENSMUSP00000125491.1"; source "HAVANA"; tag "CCDS";
chr1	HAVANA	exon	37995633	37995841	.	-	.	gene_id "ENSMUSG00000058407.12"; transcript_id "ENSMUST00000162031.7"; gene_type "protein_coding"; gene_status "KNOWN"; gene_name "Txndc9"; transcript_type "protein_coding"; transcript_status "KNOWN"; transcript_name "Txndc9-201"; exon_number "2"; exon_id "ENSMUSE00001276848.1"; talon_gene "563"; talon_transcript "1225"; talon_exon "5880"; ccdsid "CCDS14898.1"; exon_status "KNOWN"; level "2"; protein_id "ENSMUSP00000125491.1"; source "HAVANA"; tag "CCDS";
chr1	HAVANA	exon	37993992	37994110	.	-	.	gene_id "ENSMUSG00000058407.12"; transcript_id "ENSMUST00000162031.7"; gene_type "protein_coding"; gene_status "KNOWN"; gene_name "Txndc9"; transcript_type "protein_coding"; transcript_status "KNOWN"; transcript_name "Txndc9-201"; exon_number "3"; exon_id "ENSMUSE00001267966.1"; talon_gene "563"; talon_transcript "1225"; talon_exon "5882"; ccdsid "CCDS14898.1"; exon_status "KNOWN"; level "2"; protein_id "ENSMUSP00000125491.1"; source "HAVANA"; tag "CCDS";
chr1	HAVANA	exon	37990203	37990457	.	-	.	gene_id "ENSMUSG00000058407.12"; transcript_id "ENSMUST00000162031.7"; gene_type "protein_coding"; gene_status "KNOWN"; gene_name "Txndc9"; transcript_type "protein_coding"; transcript_status "KNOWN"; transcript_name "Txndc9-201"; exon_number "4"; exon_id "ENSMUSE00000478417.1"; talon_gene "563"; talon_transcript "1225"; talon_exon "5884"; ccdsid "CCDS14898.1"; exon_status "KNOWN"; level "2"; protein_id "ENSMUSP00000125491.1"; source "HAVANA"; tag "CCDS";
chr1	HAVANA	exon	37985189	37987779	.	-	.	gene_id "ENSMUSG00000058407.12"; transcript_id "ENSMUST00000162031.7"; gene_type "protein_coding"; gene_status "KNOWN"; gene_name "Txndc9"; transcript_type "protein_coding"; transcript_status "KNOWN"; transcript_name "Txndc9-201"; exon_number "5"; exon_id "ENSMUSE00000849912.2"; talon_gene "563"; talon_transcript "1225"; talon_exon "5886"; ccdsid "CCDS14898.1"; exon_status "KNOWN"; level "2"; protein_id "ENSMUSP00000125491.1"; source "HAVANA"; tag "CCDS";
chr1	HAVANA	transcript	37987394	37997243	.	-	.	gene_id "ENSMUSG00000058407.12"; transcript_id "ENSMUST00000193832.5"; gene_name "Txndc9"; gene_status "KNOWN"; gene_type "protein_coding"; transcript_type "protein_coding"; transcript_status "KNOWN"; transcript_name "Txndc9-204"; talon_gene "563"; talon_transcript "1226"; havana_transcript "OTTMUST00000065871.2"; level "2"; protein_id "ENSMUSP00000142188.1"; source "HAVANA"; tag "appris_alternative_2"; transcript_support_level "2";
chr1	HAVANA	exon	37997164	37997243	.	-	.	gene_id "ENSMUSG00000058407.12"; transcript_id "ENSMUST00000193832.5"; gene_type "protein_coding"; gene_status "KNOWN"; gene_name "Txndc9"; transcript_type "protein_coding"; transcript_status "KNOWN"; transcript_name "Txndc9-204"; exon_number "1"; exon_id "ENSMUSE00001341862.1"; talon_gene "563"; talon_transcript "1226"; talon_exon "5887"; exon_status "KNOWN"; level "2"; protein_id "ENSMUSP00000142188.1"; source "HAVANA"; tag "appris_alternative_2";
chr1	HAVANA	exon	37995633	37995841	.	-	.	gene_id "ENSMUSG00000058407.12"; transcript_id "ENSMUST00000193832.5"; gene_type "protein_coding"; gene_status "KNOWN"; gene_name "Txndc9"; transcript_type "protein_coding"; transcript_status "KNOWN"; transcript_name "Txndc9-204"; exon_number "2"; exon_id "ENSMUSE00001276848.1"; talon_gene "563"; talon_transcript "1226"; talon_exon "5880"; ccdsid "CCDS14898.1"; exon_status "KNOWN"; level "2"; protein_id "ENSMUSP00000125491.1"; source "HAVANA"; tag "CCDS";
chr1	HAVANA	exon	37993992	37994110	.	-	.	gene_id "ENSMUSG00000058407.12"; transcript_id "ENSMUST00000193832.5"; gene_type "protein_coding"; gene_status "KNOWN"; gene_name "Txndc9"; transcript_type "protein_coding"; transcript_status "KNOWN"; transcript_name "Txndc9-204"; exon_number "3"; exon_id "ENSMUSE00001267966.1"; talon_gene "563"; talon_transcript "1226"; talon_exon "5882"; ccdsid "CCDS14898.1"; exon_status "KNOWN"; level "2"; protein_id "ENSMUSP00000125491.1"; source "HAVANA"; tag "CCDS";
chr1	HAVANA	exon	37987394	37990457	.	-	.	gene_id "ENSMUSG00000058407.12"; transcript_id "ENSMUST00000193832.5"; gene_type "protein_coding"; gene_status "KNOWN"; gene_name "Txndc9"; transcript_type "protein_coding"; transcript_status "KNOWN"; transcript_name "Txndc9-204"; exon_number "4"; exon_id "ENSMUSE00001337310.1"; talon_gene "563"; talon_transcript "1226"; talon_exon "5889"; exon_status "KNOWN"; level "2"; protein_id "ENSMUSP00000142188.1"; source "HAVANA"; tag "appris_alternative_2";
chr1	HAVANA	transcript	37987394	37997893	.	-	.	gene_id "ENSMUSG00000058407.12"; transcript_id "ENSMUST00000195247.5"; gene_name "Txndc9"; gene_status "KNOWN"; gene_type "protein_coding"; transcript_type "protein_coding"; transcript_status "KNOWN"; transcript_name "Txndc9-208"; talon_gene "563"; talon_transcript "1227"; ccdsid "CCDS14898.1"; havana_transcript "OTTMUST00000065805.2"; level "2"; protein_id "ENSMUSP00000141609.1"; source "HAVANA"; tag "CCDS"; transcript_support_level "1";
chr1	HAVANA	exon	37997164	37997893	.	-	.	gene_id "ENSMUSG00000058407.12"; transcript_id "ENSMUST00000195247.5"; gene_type "protein_coding"; gene_status "KNOWN"; gene_name "Txndc9"; transcript_type "protein_coding"; transcript_status "KNOWN"; transcript_name "Txndc9-208"; exon_number "1"; exon_id "ENSMUSE00001341371.1"; talon_gene "563"; talon_transcript "1227"; talon_exon "5890"; ccdsid "CCDS14898.1"; exon_status "KNOWN"; level "2"; protein_id "ENSMUSP00000141609.1"; source "HAVANA"; tag "CCDS";
chr1	HAVANA	exon	37995633	37995841	.	-	.	gene_id "ENSMUSG00000058407.12"; transcript_id "ENSMUST00000195247.5"; gene_type "protein_coding"; gene_status "KNOWN"; gene_name "Txndc9"; transcript_type "protein_coding"; transcript_status "KNOWN"; transcript_name "Txndc9-208"; exon_number "2"; exon_id "ENSMUSE00001276848.1"; talon_gene "563"; talon_transcript "1227"; talon_exon "5880"; ccdsid "CCDS14898.1"; exon_status "KNOWN"; level "2"; protein_id "ENSMUSP00000125491.1"; source "HAVANA"; tag "CCDS";
chr1	HAVANA	exon	37993992	37994110	.	-	.	gene_id "ENSMUSG00000058407.12"; transcript_id "ENSMUST00000195247.5"; gene_type "protein_coding"; gene_status "KNOWN"; gene_name "Txndc9"; transcript_type "protein_coding"; transcript_status "KNOWN"; transcript_name "Txndc9-208"; exon_number "3"; exon_id "ENSMUSE00001267966.1"; talon_gene "563"; talon_transcript "1227"; talon_exon "5882"; ccdsid "CCDS14898.1"; exon_status "KNOWN"; level "2"; protein_id "ENSMUSP00000125491.1"; source "HAVANA"; tag "CCDS";
chr1	HAVANA	exon	37990203	37990457	.	-	.	gene_id "ENSMUSG00000058407.12"; transcript_id "ENSMUST00000195247.5"; gene_type "protein_coding"; gene_status "KNOWN"; gene_name "Txndc9"; transcript_type "protein_coding"; transcript_status "KNOWN"; transcript_name "Txndc9-208"; exon_number "4"; exon_id "ENSMUSE00000478417.1"; talon_gene "563"; talon_transcript "1227"; talon_exon "5884"; ccdsid "CCDS14898.1"; exon_status "KNOWN"; level "2"; protein_id "ENSMUSP00000125491.1"; source "HAVANA"; tag "CCDS";
chr1	HAVANA	exon	37987394	37987779	.	-	.	gene_id "ENSMUSG00000058407.12"; transcript_id "ENSMUST00000195247.5"; gene_type "protein_coding"; gene_status "KNOWN"; gene_name "Txndc9"; transcript_type "protein_coding"; transcript_status "KNOWN"; transcript_name "Txndc9-208"; exon_number "5"; exon_id "ENSMUSE00001342198.1"; talon_gene "563"; talon_transcript "1227"; talon_exon "5891"; ccdsid "CCDS14898.1"; exon_status "KNOWN"; level "2"; protein_id "ENSMUSP00000141609.1"; source "HAVANA"; tag "CCDS";
chr1	HAVANA	transcript	37987396	37997224	.	-	.	gene_id "ENSMUSG00000058407.12"; transcript_id "ENSMUST00000194747.1"; gene_name "Txndc9"; gene_status "KNOWN"; gene_type "protein_coding"; transcript_type "retained_intron"; transcript_status "KNOWN"; transcript_name "Txndc9-206"; talon_gene "563"; talon_transcript "1228"; havana_transcript "OTTMUST00000065870.2"; level "2"; source "HAVANA"; transcript_support_level "5";
chr1	HAVANA	exon	37997109	37997224	.	-	.	gene_id "ENSMUSG00000058407.12"; transcript_id "ENSMUST00000194747.1"; gene_type "protein_coding"; gene_status "KNOWN"; gene_name "Txndc9"; transcript_type "retained_intron"; transcript_status "KNOWN"; transcript_name "Txndc9-206"; exon_number "1"; exon_id "ENSMUSE00000433203.8"; talon_gene "563"; talon_transcript "1228"; talon_exon "5892"; exon_status "KNOWN"; level "2"; source "HAVANA";
chr1	HAVANA	exon	37993992	37995841	.	-	.	gene_id "ENSMUSG00000058407.12"; transcript_id "ENSMUST00000194747.1"; gene_type "protein_coding"; gene_status "KNOWN"; gene_name "Txndc9"; transcript_type "retained_intron"; transcript_status "KNOWN"; transcript_name "Txndc9-206"; exon_number "2"; exon_id "ENSMUSE00001339672.1"; talon_gene "563"; talon_transcript "1228"; talon_exon "5893"; exon_status "KNOWN"; level "2"; source "HAVANA";
chr1	HAVANA	exon	37990203	37990457	.	-	.	gene_id "ENSMUSG00000058407.12"; transcript_id "ENSMUST00000194747.1"; gene_type "protein_coding"; gene_status "KNOWN"; gene_name "Txndc9"; transcript_type "retained_intron"; transcript_status "KNOWN"; transcript_name "Txndc9-206"; exon_number "3"; exon_id "ENSMUSE00000478417.1"; talon_gene "563"; talon_transcript "1228"; talon_exon "5884"; ccdsid "CCDS14898.1"; exon_status "KNOWN"; level "2"; protein_id "ENSMUSP00000125491.1"; source "HAVANA"; tag "CCDS";
chr1	HAVANA	exon	37987396	37987779	.	-	.	gene_id "ENSMUSG00000058407.12"; transcript_id "ENSMUST00000194747.1"; gene_type "protein_coding"; gene_status "KNOWN"; gene_name "Txndc9"; transcript_type "retained_intron"; transcript_status "KNOWN"; transcript_name "Txndc9-206"; exon_number "4"; exon_id "ENSMUSE00001344294.1"; talon_gene "563"; talon_transcript "1228"; talon_exon "5894"; exon_status "KNOWN"; level "2"; source "HAVANA";
chr1	HAVANA	transcript	37987643	37997616	.	-	.	gene_id "ENSMUSG00000058407.12"; transcript_id "ENSMUST00000195032.5"; gene_name "Txndc9"; gene_status "KNOWN"; gene_type "protein_coding"; transcript_type "protein_coding"; transcript_status "KNOWN"; transcript_name "Txndc9-207"; talon_gene "563"; talon_transcript "1230"; ccdsid "CCDS14898.1"; havana_transcript "OTTMUST00000065806.3"; level "2"; protein_id "ENSMUSP00000141595.1"; source "HAVANA"; tag "CCDS"; transcript_support_level "2";
chr1	HAVANA	exon	37996893	37997616	.	-	.	gene_id "ENSMUSG00000058407.12"; transcript_id "ENSMUST00000195032.5"; gene_type "protein_coding"; gene_status "KNOWN"; gene_name "Txndc9"; transcript_type "protein_coding"; transcript_status "KNOWN"; transcript_name "Txndc9-207"; exon_number "1"; exon_id "ENSMUSE00001337162.1"; talon_gene "563"; talon_transcript "1230"; talon_exon "5898"; ccdsid "CCDS14898.1"; exon_status "KNOWN"; level "2"; protein_id "ENSMUSP00000141595.1"; source "HAVANA"; tag "CCDS";
chr1	HAVANA	exon	37995633	37995841	.	-	.	gene_id "ENSMUSG00000058407.12"; transcript_id "ENSMUST00000195032.5"; gene_type "protein_coding"; gene_status "KNOWN"; gene_name "Txndc9"; transcript_type "protein_coding"; transcript_status "KNOWN"; transcript_name "Txndc9-207"; exon_number "2"; exon_id "ENSMUSE00001276848.1"; talon_gene "563"; talon_transcript "1230"; talon_exon "5880"; ccdsid "CCDS14898.1"; exon_status "KNOWN"; level "2"; protein_id "ENSMUSP00000125491.1"; source "HAVANA"; tag "CCDS";
chr1	HAVANA	exon	37993992	37994110	.	-	.	gene_id "ENSMUSG00000058407.12"; transcript_id "ENSMUST00000195032.5"; gene_type "protein_coding"; gene_status "KNOWN"; gene_name "Txndc9"; transcript_type "protein_coding"; transcript_status "KNOWN"; transcript_name "Txndc9-207"; exon_number "3"; exon_id "ENSMUSE00001267966.1"; talon_gene "563"; talon_transcript "1230"; talon_exon "5882"; ccdsid "CCDS14898.1"; exon_status "KNOWN"; level "2"; protein_id "ENSMUSP00000125491.1"; source "HAVANA"; tag "CCDS";
chr1	HAVANA	exon	37990203	37990457	.	-	.	gene_id "ENSMUSG00000058407.12"; transcript_id "ENSMUST00000195032.5"; gene_type "protein_coding"; gene_status "KNOWN"; gene_name "Txndc9"; transcript_type "protein_coding"; transcript_status "KNOWN"; transcript_name "Txndc9-207"; exon_number "4"; exon_id "ENSMUSE00000478417.1"; talon_gene "563"; talon_transcript "1230"; talon_exon "5884"; ccdsid "CCDS14898.1"; exon_status "KNOWN"; level "2"; protein_id "ENSMUSP00000125491.1"; source "HAVANA"; tag "CCDS";
chr1	HAVANA	exon	37987643	37987779	.	-	.	gene_id "ENSMUSG00000058407.12"; transcript_id "ENSMUST00000195032.5"; gene_type "protein_coding"; gene_status "KNOWN"; gene_name "Txndc9"; transcript_type "protein_coding"; transcript_status "KNOWN"; transcript_name "Txndc9-207"; exon_number "5"; exon_id "ENSMUSE00001340706.1"; talon_gene "563"; talon_transcript "1230"; talon_exon "5900"; ccdsid "CCDS14898.1"; exon_status "KNOWN"; level "2"; protein_id "ENSMUSP00000141595.1"; source "HAVANA"; tag "CCDS";
chr1	HAVANA	transcript	37995915	37997262	.	-	.	gene_id "ENSMUSG00000058407.12"; transcript_id "ENSMUST00000194692.1"; gene_name "Txndc9"; gene_status "KNOWN"; gene_type "protein_coding"; transcript_type "retained_intron"; transcript_status "KNOWN"; transcript_name "Txndc9-205"; talon_gene "563"; talon_transcript "1232"; havana_transcript "OTTMUST00000127889.1"; level "2"; source "HAVANA"; transcript_support_level "NA";
chr1	HAVANA	exon	37995915	37997262	.	-	.	gene_id "ENSMUSG00000058407.12"; transcript_id "ENSMUST00000194692.1"; gene_type "protein_coding"; gene_status "KNOWN"; gene_name "Txndc9"; transcript_type "retained_intron"; transcript_status "KNOWN"; transcript_name "Txndc9-205"; exon_number "1"; exon_id "ENSMUSE00001339383.1"; talon_gene "563"; talon_transcript "1232"; talon_exon "5904"; exon_status "KNOWN"; level "2"; source "HAVANA";
chr1	HAVANA	gene	38052786	38129662	.	-	.	gene_id "ENSMUSG00000026082.11"; gene_name "Rev1"; gene_status "KNOWN"; gene_type "protein_coding"; talon_gene "565"; havana_gene "OTTMUSG00000049485.3"; level "2"; tag "overlapping_locus";
chr1	HAVANA	transcript	38052786	38129662	.	-	.	gene_id "ENSMUSG00000026082.11"; transcript_id "ENSMUST00000027251.11"; gene_name "Rev1"; gene_status "KNOWN"; gene_type "protein_coding"; transcript_type "protein_coding"; transcript_status "KNOWN"; transcript_name "Rev1-201"; talon_gene "565"; talon_transcript "1238"; ccdsid "CCDS14899.1"; havana_transcript "OTTMUST00000126165.1"; level "2"; protein_id "ENSMUSP00000027251.6"; source "HAVANA"; tag "CCDS"; transcript_support_level "1";
chr1	HAVANA	exon	38129462	38129662	.	-	.	gene_id "ENSMUSG00000026082.11"; transcript_id "ENSMUST00000027251.11"; gene_type "protein_coding"; gene_status "KNOWN"; gene_name "Rev1"; transcript_type "protein_coding"; transcript_status "KNOWN"; transcript_name "Rev1-201"; exon_number "1"; exon_id "ENSMUSE00000492869.1"; talon_gene "565"; talon_transcript "1238"; talon_exon "5964"; ccdsid "CCDS14899.1"; exon_status "KNOWN"; level "2"; protein_id "ENSMUSP00000027251.6"; source "HAVANA"; tag "CCDS";
chr1	HAVANA	exon	38108404	38108467	.	-	.	gene_id "ENSMUSG00000026082.11"; transcript_id "ENSMUST00000027251.11"; gene_type "protein_coding"; gene_status "KNOWN"; gene_name "Rev1"; transcript_type "protein_coding"; transcript_status "KNOWN"; transcript_name "Rev1-201"; exon_number "2"; exon_id "ENSMUSE00000399269.3"; talon_gene "565"; talon_transcript "1238"; talon_exon "5966"; ccdsid "CCDS14899.1"; exon_status "KNOWN"; level "2"; protein_id "ENSMUSP00000027251.6"; source "HAVANA"; tag "CCDS";
chr1	HAVANA	exon	38107568	38107694	.	-	.	gene_id "ENSMUSG00000026082.11"; transcript_id "ENSMUST00000027251.11"; gene_type "protein_coding"; gene_status "KNOWN"; gene_name "Rev1"; transcript_type "protein_coding"; transcript_status "KNOWN"; transcript_name "Rev1-201"; exon_number "3"; exon_id "ENSMUSE00000155608.1"; talon_gene "565"; talon_transcript "1238"; talon_exon "5968"; ccdsid "CCDS14899.1"; exon_status "KNOWN"; level "2"; protein_id "ENSMUSP00000027251.6"; source "HAVANA"; tag "CCDS";
chr1	HAVANA	exon	38098853	38099021	.	-	.	gene_id "ENSMUSG00000026082.11"; transcript_id "ENSMUST00000027251.11"; gene_type "protein_coding"; gene_status "KNOWN"; gene_name "Rev1"; transcript_type "protein_coding"; transcript_status "KNOWN"; transcript_name "Rev1-201"; exon_number "4"; exon_id "ENSMUSE00000155622.1"; talon_gene "565"; talon_transcript "1238"; talon_exon "5970"; ccdsid "CCDS14899.1"; exon_status "KNOWN"; level "2"; protein_id "ENSMUSP00000027251.6"; source "HAVANA"; tag "CCDS";
chr1	HAVANA	exon	38092063	38092215	.	-	.	gene_id "ENSMUSG00000026082.11"; transcript_id "ENSMUST00000027251.11"; gene_type "protein_coding"; gene_status "KNOWN"; gene_name "Rev1"; transcript_type "protein_coding"; transcript_status "KNOWN"; transcript_name "Rev1-201"; exon_number "5"; exon_id "ENSMUSE00000155623.1"; talon_gene "565"; talon_transcript "1238"; talon_exon "5972"; ccdsid "CCDS14899.1"; exon_status "KNOWN"; level "2"; protein_id "ENSMUSP00000027251.6"; source "HAVANA"; tag "CCDS";
chr1	HAVANA	exon	38087971	38088674	.	-	.	gene_id "ENSMUSG00000026082.11"; transcript_id "ENSMUST00000027251.11"; gene_type "protein_coding"; gene_status "KNOWN"; gene_name "Rev1"; transcript_type "protein_coding"; transcript_status "KNOWN"; transcript_name "Rev1-201"; exon_number "6"; exon_id "ENSMUSE00000155619.1"; talon_gene "565"; talon_transcript "1238"; talon_exon "5974"; ccdsid "CCDS14899.1"; exon_status "KNOWN"; level "2"; protein_id "ENSMUSP00000027251.6"; source "HAVANA"; tag "CCDS";
chr1	HAVANA	exon	38085545	38085652	.	-	.	gene_id "ENSMUSG00000026082.11"; transcript_id "ENSMUST00000027251.11"; gene_type "protein_coding"; gene_status "KNOWN"; gene_name "Rev1"; transcript_type "protein_coding"; transcript_status "KNOWN"; transcript_name "Rev1-201"; exon_number "7"; exon_id "ENSMUSE00000155611.1"; talon_gene "565"; talon_transcript "1238"; talon_exon "5976"; ccdsid "CCDS14899.1"; exon_status "KNOWN"; level "2"; protein_id "ENSMUSP00000027251.6"; source "HAVANA"; tag "CCDS";
chr1	HAVANA	exon	38083704	38083820	.	-	.	gene_id "ENSMUSG00000026082.11"; transcript_id "ENSMUST00000027251.11"; gene_type "protein_coding"; gene_status "KNOWN"; gene_name "Rev1"; transcript_type "protein_coding"; transcript_status "KNOWN"; transcript_name "Rev1-201"; exon_number "8"; exon_id "ENSMUSE00000155612.1"; talon_gene "565"; talon_transcript "1238"; talon_exon "5978"; ccdsid "CCDS14899.1"; exon_status "KNOWN"; level "2"; protein_id "ENSMUSP00000027251.6"; source "HAVANA"; tag "CCDS";
chr1	HAVANA	exon	38079290	38079398	.	-	.	gene_id "ENSMUSG00000026082.11"; transcript_id "ENSMUST00000027251.11"; gene_type "protein_coding"; gene_status "KNOWN"; gene_name "Rev1"; transcript_type "protein_coding"; transcript_status "KNOWN"; transcript_name "Rev1-201"; exon_number "9"; exon_id "ENSMUSE00000155627.1"; talon_gene "565"; talon_transcript "1238"; talon_exon "5980"; ccdsid "CCDS14899.1"; exon_status "KNOWN"; level "2"; protein_id "ENSMUSP00000027251.6"; source "HAVANA"; tag "CCDS";
chr1	HAVANA	exon	38074315	38074443	.	-	.	gene_id "ENSMUSG00000026082.11"; transcript_id "ENSMUST00000027251.11"; gene_type "protein_coding"; gene_status "KNOWN"; gene_name "Rev1"; transcript_type "protein_coding"; transcript_status "KNOWN"; transcript_name "Rev1-201"; exon_number "10"; exon_id "ENSMUSE00000155624.1"; talon_gene "565"; talon_transcript "1238"; talon_exon "5982"; ccdsid "CCDS14899.1"; exon_status "KNOWN"; level "2"; protein_id "ENSMUSP00000027251.6"; source "HAVANA"; tag "CCDS";
chr1	HAVANA	exon	38071343	38071497	.	-	.	gene_id "ENSMUSG00000026082.11"; transcript_id "ENSMUST00000027251.11"; gene_type "protein_coding"; gene_status "KNOWN"; gene_name "Rev1"; transcript_type "protein_coding"; transcript_status "KNOWN"; transcript_name "Rev1-201"; exon_number "11"; exon_id "ENSMUSE00000155613.1"; talon_gene "565"; talon_transcript "1238"; talon_exon "5984"; ccdsid "CCDS14899.1"; exon_status "KNOWN"; level "2"; protein_id "ENSMUSP00000027251.6"; source "HAVANA"; tag "CCDS";
chr1	HAVANA	exon	38067500	38067619	.	-	.	gene_id "ENSMUSG00000026082.11"; transcript_id "ENSMUST00000027251.11"; gene_type "protein_coding"; gene_status "KNOWN"; gene_name "Rev1"; transcript_type "protein_coding"; transcript_status "KNOWN"; transcript_name "Rev1-201"; exon_number "12"; exon_id "ENSMUSE00000155625.1"; talon_gene "565"; talon_transcript "1238"; talon_exon "5986"; ccdsid "CCDS14899.1"; exon_status "KNOWN"; level "2"; protein_id "ENSMUSP00000027251.6"; source "HAVANA"; tag "CCDS";
chr1	HAVANA	exon	38063115	38063335	.	-	.	gene_id "ENSMUSG00000026082.11"; transcript_id "ENSMUST00000027251.11"; gene_type "protein_coding"; gene_status "KNOWN"; gene_name "Rev1"; transcript_type "protein_coding"; transcript_status "KNOWN"; transcript_name "Rev1-201"; exon_number "13"; exon_id "ENSMUSE00000155617.1"; talon_gene "565"; talon_transcript "1238"; talon_exon "5988"; ccdsid "CCDS14899.1"; exon_status "KNOWN"; level "2"; protein_id "ENSMUSP00000027251.6"; source "HAVANA"; tag "CCDS";
chr1	HAVANA	exon	38059122	38059294	.	-	.	gene_id "ENSMUSG00000026082.11"; transcript_id "ENSMUST00000027251.11"; gene_type "protein_coding"; gene_status "KNOWN"; gene_name "Rev1"; transcript_type "protein_coding"; transcript_status "KNOWN"; transcript_name "Rev1-201"; exon_number "14"; exon_id "ENSMUSE00000155607.1"; talon_gene "565"; talon_transcript "1238"; talon_exon "5990"; ccdsid "CCDS14899.1"; exon_status "KNOWN"; level "2"; protein_id "ENSMUSP00000027251.6"; source "HAVANA"; tag "CCDS";
chr1	HAVANA	exon	38057674	38057776	.	-	.	gene_id "ENSMUSG00000026082.11"; transcript_id "ENSMUST00000027251.11"; gene_type "protein_coding"; gene_status "KNOWN"; gene_name "Rev1"; transcript_type "protein_coding"; transcript_status "KNOWN"; transcript_name "Rev1-201"; exon_number "15"; exon_id "ENSMUSE00000155610.1"; talon_gene "565"; talon_transcript "1238"; talon_exon "5992"; ccdsid "CCDS14899.1"; exon_status "KNOWN"; level "2"; protein_id "ENSMUSP00000027251.6"; source "HAVANA"; tag "CCDS";
chr1	HAVANA	exon	38056717	38056882	.	-	.	gene_id "ENSMUSG00000026082.11"; transcript_id "ENSMUST00000027251.11"; gene_type "protein_coding"; gene_status "KNOWN"; gene_name "Rev1"; transcript_type "protein_coding"; transcript_status "KNOWN"; transcript_name "Rev1-201"; exon_number "16"; exon_id "ENSMUSE00000155609.1"; talon_gene "565"; talon_transcript "1238"; talon_exon "5994"; ccdsid "CCDS14899.1"; exon_status "KNOWN"; level "2"; protein_id "ENSMUSP00000027251.6"; source "HAVANA"; tag "CCDS";
chr1	HAVANA	exon	38056264	38056466	.	-	.	gene_id "ENSMUSG00000026082.11"; transcript_id "ENSMUST00000027251.11"; gene_type "protein_coding"; gene_status "KNOWN"; gene_name "Rev1"; transcript_type "protein_coding"; transcript_status "KNOWN"; transcript_name "Rev1-201"; exon_number "17"; exon_id "ENSMUSE00000155615.1"; talon_gene "565"; talon_transcript "1238"; talon_exon "5996"; ccdsid "CCDS14899.1"; exon_status "KNOWN"; level "2"; protein_id "ENSMUSP00000027251.6"; source "HAVANA"; tag "CCDS";
chr1	HAVANA	exon	38055291	38055524	.	-	.	gene_id "ENSMUSG00000026082.11"; transcript_id "ENSMUST00000027251.11"; gene_type "protein_coding"; gene_status "KNOWN"; gene_name "Rev1"; transcript_type "protein_coding"; transcript_status "KNOWN"; transcript_name "Rev1-201"; exon_number "18"; exon_id "ENSMUSE00000155606.1"; talon_gene "565"; talon_transcript "1238"; talon_exon "5998"; ccdsid "CCDS14899.1"; exon_status "KNOWN"; level "2"; protein_id "ENSMUSP00000027251.6"; source "HAVANA"; tag "CCDS";
chr1	HAVANA	exon	38054745	38054865	.	-	.	gene_id "ENSMUSG00000026082.11"; transcript_id "ENSMUST00000027251.11"; gene_type "protein_coding"; gene_status "KNOWN"; gene_name "Rev1"; transcript_type "protein_coding"; transcript_status "KNOWN"; transcript_name "Rev1-201"; exon_number "19"; exon_id "ENSMUSE00000155621.1"; talon_gene "565"; talon_transcript "1238"; talon_exon "6000"; ccdsid "CCDS14899.1"; exon_status "KNOWN"; level "2"; protein_id "ENSMUSP00000027251.6"; source "HAVANA"; tag "CCDS";
chr1	HAVANA	exon	38054084	38054295	.	-	.	gene_id "ENSMUSG00000026082.11"; transcript_id "ENSMUST00000027251.11"; gene_type "protein_coding"; gene_status "KNOWN"; gene_name "Rev1"; transcript_type "protein_coding"; transcript_status "KNOWN"; transcript_name "Rev1-201"; exon_number "20"; exon_id "ENSMUSE00000155620.1"; talon_gene "565"; talon_transcript "1238"; talon_exon "6002"; ccdsid "CCDS14899.1"; exon_status "KNOWN"; level "2"; protein_id "ENSMUSP00000027251.6"; source "HAVANA"; tag "CCDS";
chr1	HAVANA	exon	38053840	38053996	.	-	.	gene_id "ENSMUSG00000026082.11"; transcript_id "ENSMUST00000027251.11"; gene_type "protein_coding"; gene_status "KNOWN"; gene_name "Rev1"; transcript_type "protein_coding"; transcript_status "KNOWN"; transcript_name "Rev1-201"; exon_number "21"; exon_id "ENSMUSE00000155626.1"; talon_gene "565"; talon_transcript "1238"; talon_exon "6004"; ccdsid "CCDS14899.1"; exon_status "KNOWN"; level "2"; protein_id "ENSMUSP00000027251.6"; source "HAVANA"; tag "CCDS";
chr1	HAVANA	exon	38053616	38053718	.	-	.	gene_id "ENSMUSG00000026082.11"; transcript_id "ENSMUST00000027251.11"; gene_type "protein_coding"; gene_status "KNOWN"; gene_name "Rev1"; transcript_type "protein_coding"; transcript_status "KNOWN"; transcript_name "Rev1-201"; exon_number "22"; exon_id "ENSMUSE00000155614.1"; talon_gene "565"; talon_transcript "1238"; talon_exon "6006"; ccdsid "CCDS14899.1"; exon_status "KNOWN"; level "2"; protein_id "ENSMUSP00000027251.6"; source "HAVANA"; tag "CCDS";
chr1	HAVANA	exon	38052786	38053198	.	-	.	gene_id "ENSMUSG00000026082.11"; transcript_id "ENSMUST00000027251.11"; gene_type "protein_coding"; gene_status "KNOWN"; gene_name "Rev1"; transcript_type "protein_coding"; transcript_status "KNOWN"; transcript_name "Rev1-201"; exon_number "23"; exon_id "ENSMUSE00000440667.7"; talon_gene "565"; talon_transcript "1238"; talon_exon "6008"; ccdsid "CCDS14899.1"; exon_status "KNOWN"; level "2"; protein_id "ENSMUSP00000027251.6"; source "HAVANA"; tag "CCDS";
chr1	HAVANA	gene	38177326	38179570	.	-	.	gene_id "ENSMUSG00000037138.17"; gene_name "Aff3"; gene_status "KNOWN"; gene_type "protein_coding"; talon_gene "568"; havana_gene "OTTMUSG00000019698.6"; level "1";
chr1	TALON	transcript	38177326	38179570	.	-	.	gene_id "ENSMUSG00000037138.17"; transcript_id "ENCODEMT000187210"; gene_name "Aff3"; gene_status "KNOWN"; gene_type "protein_coding"; transcript_status "NOVEL"; transcript_name "ENCODEMT000187210"; talon_gene "568"; talon_transcript "187210"; ISM_to_IDs "1251,187204,187207,187208"; ISM_transcript "TRUE";
chr1	HAVANA	exon	38177326	38179570	.	-	.	gene_id "ENSMUSG00000037138.17"; transcript_id "ENCODEMT000187210"; gene_type "protein_coding"; gene_status "KNOWN"; gene_name "Aff3"; transcript_status "NOVEL"; transcript_name "ENCODEMT000187210"; exon_number "1"; exon_id "ENSMUSE00000603566.2"; talon_gene "568"; talon_transcript "187210"; talon_exon "6100"; ccdsid "CCDS69884.1"; exon_status "KNOWN"; level "2"; protein_id "ENSMUSP00000092637.2"; source "HAVANA"; tag "CCDS";
chr1	HAVANA	gene	38239700	38246666	.	+	.	gene_id "ENSMUSG00000085391.1"; gene_name "Gm16150"; gene_status "KNOWN"; gene_type "antisense"; talon_gene "569"; havana_gene "OTTMUSG00000030948.1"; level "2";
chr1	HAVANA	transcript	38239700	38246666	.	+	.	gene_id "ENSMUSG00000085391.1"; transcript_id "ENSMUST00000133299.1"; gene_name "Gm16150"; gene_status "KNOWN"; gene_type "antisense"; transcript_type "antisense"; transcript_status "KNOWN"; transcript_name "Gm16150-202"; talon_gene "569"; talon_transcript "1258"; havana_transcript "OTTMUST00000076610.1"; level "2"; source "HAVANA"; tag "mRNA_end_NF"; transcript_support_level "3";
chr1	HAVANA	exon	38239700	38239967	.	+	.	gene_id "ENSMUSG00000085391.1"; transcript_id "ENSMUST00000133299.1"; gene_type "antisense"; gene_status "KNOWN"; gene_name "Gm16150"; transcript_type "antisense"; transcript_status "KNOWN"; transcript_name "Gm16150-202"; exon_number "1"; exon_id "ENSMUSE00000779002.1"; talon_gene "569"; talon_transcript "1258"; talon_exon "6126"; exon_status "KNOWN"; level "2"; source "HAVANA"; tag "mRNA_end_NF";
chr1	HAVANA	exon	38245577	38245709	.	+	.	gene_id "ENSMUSG00000085391.1"; transcript_id "ENSMUST00000133299.1"; gene_type "antisense"; gene_status "KNOWN"; gene_name "Gm16150"; transcript_type "antisense"; transcript_status "KNOWN"; transcript_name "Gm16150-202"; exon_number "2"; exon_id "ENSMUSE00000826292.1"; talon_gene "569"; talon_transcript "1258"; talon_exon "6127"; exon_status "KNOWN"; level "2"; source "HAVANA"; tag "mRNA_end_NF";
chr1	HAVANA	exon	38246069	38246122	.	+	.	gene_id "ENSMUSG00000085391.1"; transcript_id "ENSMUST00000133299.1"; gene_type "antisense"; gene_status "KNOWN"; gene_name "Gm16150"; transcript_type "antisense"; transcript_status "KNOWN"; transcript_name "Gm16150-202"; exon_number "3"; exon_id "ENSMUSE00000775472.1"; talon_gene "569"; talon_transcript "1258"; talon_exon "6129"; exon_status "KNOWN"; level "2"; source "HAVANA"; tag "mRNA_end_NF";
chr1	HAVANA	exon	38246449	38246666	.	+	.	gene_id "ENSMUSG00000085391.1"; transcript_id "ENSMUST00000133299.1"; gene_type "antisense"; gene_status "KNOWN"; gene_name "Gm16150"; transcript_type "antisense"; transcript_status "KNOWN"; transcript_name "Gm16150-202"; exon_number "4"; exon_id "ENSMUSE00000817667.1"; talon_gene "569"; talon_transcript "1258"; talon_exon "6131"; exon_status "KNOWN"; level "2"; source "HAVANA"; tag "mRNA_end_NF";
chr1	HAVANA	gene	38793645	38821215	.	-	.	gene_id "ENSMUSG00000048814.10"; gene_name "Lonrf2"; gene_status "KNOWN"; gene_type "protein_coding"; talon_gene "575"; havana_gene "OTTMUSG00000026560.4"; level "2";
chr1	HAVANA	transcript	38793645	38836711	.	-	.	gene_id "ENSMUSG00000048814.10"; transcript_id "ENSMUST00000147695.7"; gene_name "Lonrf2"; gene_status "KNOWN"; gene_type "protein_coding"; transcript_type "protein_coding"; transcript_status "KNOWN"; transcript_name "Lonrf2-202"; talon_gene "575"; talon_transcript "1265"; ccdsid "CCDS14900.1"; havana_transcript "OTTMUST00000065718.4"; level "2"; protein_id "ENSMUSP00000117600.1"; source "HAVANA"; tag "CCDS"; transcript_support_level "5";
chr1	HAVANA	exon	38835771	38836711	.	-	.	gene_id "ENSMUSG00000048814.10"; transcript_id "ENSMUST00000147695.7"; gene_type "protein_coding"; gene_status "KNOWN"; gene_name "Lonrf2"; transcript_type "protein_coding"; transcript_status "KNOWN"; transcript_name "Lonrf2-202"; exon_number "1"; exon_id "ENSMUSE00000831500.2"; talon_gene "575"; talon_transcript "1265"; talon_exon "6152"; ccdsid "CCDS14900.1"; exon_status "KNOWN"; level "2"; protein_id "ENSMUSP00000117600.1"; source "HAVANA"; tag "CCDS";
chr1	HAVANA	exon	38821147	38821265	.	-	.	gene_id "ENSMUSG00000048814.10"; transcript_id "ENSMUST00000147695.7"; gene_type "protein_coding"; gene_status "KNOWN"; gene_name "Lonrf2"; transcript_type "protein_coding"; transcript_status "KNOWN"; transcript_name "Lonrf2-202"; exon_number "2"; exon_id "ENSMUSE00000840471.1"; talon_gene "575"; talon_transcript "1265"; talon_exon "6154"; ccdsid "CCDS14900.1"; exon_status "KNOWN"; level "2"; protein_id "ENSMUSP00000117600.1"; source "HAVANA"; tag "CCDS";
chr1	ENSEMBL	exon	38818062	38818184	.	-	.	gene_id "ENSMUSG00000048814.10"; transcript_id "ENSMUST00000147695.7"; gene_type "protein_coding"; gene_status "KNOWN"; gene_name "Lonrf2"; transcript_type "protein_coding"; transcript_status "KNOWN"; transcript_name "Lonrf2-202"; exon_number "3"; exon_id "ENSMUSE00000603484.1"; talon_gene "575"; talon_transcript "1265"; talon_exon "6156"; ccdsid "CCDS14900.1"; exon_status "KNOWN"; level "3"; protein_id "ENSMUSP00000047372.4"; source "ENSEMBL"; tag "CCDS";
chr1	ENSEMBL	exon	38815965	38816120	.	-	.	gene_id "ENSMUSG00000048814.10"; transcript_id "ENSMUST00000147695.7"; gene_type "protein_coding"; gene_status "KNOWN"; gene_name "Lonrf2"; transcript_type "protein_coding"; transcript_status "KNOWN"; transcript_name "Lonrf2-202"; exon_number "4"; exon_id "ENSMUSE00000603483.1"; talon_gene "575"; talon_transcript "1265"; talon_exon "6158"; ccdsid "CCDS14900.1"; exon_status "KNOWN"; level "3"; protein_id "ENSMUSP00000047372.4"; source "ENSEMBL"; tag "CCDS";
chr1	ENSEMBL	exon	38813213	38813420	.	-	.	gene_id "ENSMUSG00000048814.10"; transcript_id "ENSMUST00000147695.7"; gene_type "protein_coding"; gene_status "KNOWN"; gene_name "Lonrf2"; transcript_type "protein_coding"; transcript_status "KNOWN"; transcript_name "Lonrf2-202"; exon_number "5"; exon_id "ENSMUSE00000603482.1"; talon_gene "575"; talon_transcript "1265"; talon_exon "6160"; ccdsid "CCDS14900.1"; exon_status "KNOWN"; level "3"; protein_id "ENSMUSP00000047372.4"; source "ENSEMBL"; tag "CCDS";
chr1	ENSEMBL	exon	38812544	38812640	.	-	.	gene_id "ENSMUSG00000048814.10"; transcript_id "ENSMUST00000147695.7"; gene_type "protein_coding"; gene_status "KNOWN"; gene_name "Lonrf2"; transcript_type "protein_coding"; transcript_status "KNOWN"; transcript_name "Lonrf2-202"; exon_number "6"; exon_id "ENSMUSE00000603481.1"; talon_gene "575"; talon_transcript "1265"; talon_exon "6162"; ccdsid "CCDS14900.1"; exon_status "KNOWN"; level "3"; protein_id "ENSMUSP00000047372.4"; source "ENSEMBL"; tag "CCDS";
chr1	ENSEMBL	exon	38811712	38811826	.	-	.	gene_id "ENSMUSG00000048814.10"; transcript_id "ENSMUST00000147695.7"; gene_type "protein_coding"; gene_status "KNOWN"; gene_name "Lonrf2"; transcript_type "protein_coding"; transcript_status "KNOWN"; transcript_name "Lonrf2-202"; exon_number "7"; exon_id "ENSMUSE00000444053.4"; talon_gene "575"; talon_transcript "1265"; talon_exon "6164"; ccdsid "CCDS14900.1"; exon_status "KNOWN"; level "3"; protein_id "ENSMUSP00000047372.4"; source "ENSEMBL"; tag "CCDS";
chr1	ENSEMBL	exon	38807836	38807957	.	-	.	gene_id "ENSMUSG00000048814.10"; transcript_id "ENSMUST00000147695.7"; gene_type "protein_coding"; gene_status "KNOWN"; gene_name "Lonrf2"; transcript_type "protein_coding"; transcript_status "KNOWN"; transcript_name "Lonrf2-202"; exon_number "8"; exon_id "ENSMUSE00000388705.1"; talon_gene "575"; talon_transcript "1265"; talon_exon "6166"; ccdsid "CCDS14900.1"; exon_status "KNOWN"; level "3"; protein_id "ENSMUSP00000047372.4"; source "ENSEMBL"; tag "CCDS";
chr1	ENSEMBL	exon	38807041	38807199	.	-	.	gene_id "ENSMUSG00000048814.10"; transcript_id "ENSMUST00000147695.7"; gene_type "protein_coding"; gene_status "KNOWN"; gene_name "Lonrf2"; transcript_type "protein_coding"; transcript_status "KNOWN"; transcript_name "Lonrf2-202"; exon_number "9"; exon_id "ENSMUSE00000340760.1"; talon_gene "575"; talon_transcript "1265"; talon_exon "6168"; ccdsid "CCDS14900.1"; exon_status "KNOWN"; level "3"; protein_id "ENSMUSP00000047372.4"; source "ENSEMBL"; tag "CCDS";
chr1	ENSEMBL	exon	38804239	38804401	.	-	.	gene_id "ENSMUSG00000048814.10"; transcript_id "ENSMUST00000147695.7"; gene_type "protein_coding"; gene_status "KNOWN"; gene_name "Lonrf2"; transcript_type "protein_coding"; transcript_status "KNOWN"; transcript_name "Lonrf2-202"; exon_number "10"; exon_id "ENSMUSE00000226220.1"; talon_gene "575"; talon_transcript "1265"; talon_exon "6170"; ccdsid "CCDS14900.1"; exon_status "KNOWN"; level "3"; protein_id "ENSMUSP00000047372.4"; source "ENSEMBL"; tag "CCDS";
chr1	ENSEMBL	exon	38800651	38800800	.	-	.	gene_id "ENSMUSG00000048814.10"; transcript_id "ENSMUST00000147695.7"; gene_type "protein_coding"; gene_status "KNOWN"; gene_name "Lonrf2"; transcript_type "protein_coding"; transcript_status "KNOWN"; transcript_name "Lonrf2-202"; exon_number "11"; exon_id "ENSMUSE00000226216.1"; talon_gene "575"; talon_transcript "1265"; talon_exon "6172"; ccdsid "CCDS14900.1"; exon_status "KNOWN"; level "3"; protein_id "ENSMUSP00000047372.4"; source "ENSEMBL"; tag "CCDS";
chr1	HAVANA	exon	38793645	38798223	.	-	.	gene_id "ENSMUSG00000048814.10"; transcript_id "ENSMUST00000147695.7"; gene_type "protein_coding"; gene_status "KNOWN"; gene_name "Lonrf2"; transcript_type "protein_coding"; transcript_status "KNOWN"; transcript_name "Lonrf2-202"; exon_number "12"; exon_id "ENSMUSE00000729023.2"; talon_gene "575"; talon_transcript "1265"; talon_exon "6174"; ccdsid "CCDS14900.1"; exon_status "KNOWN"; level "2"; protein_id "ENSMUSP00000117600.1"; source "HAVANA"; tag "CCDS";
chr1	ENSEMBL	transcript	38794509	38821215	.	-	.	gene_id "ENSMUSG00000048814.10"; transcript_id "ENSMUST00000039612.4"; gene_name "Lonrf2"; gene_status "KNOWN"; gene_type "protein_coding"; transcript_type "protein_coding"; transcript_status "KNOWN"; transcript_name "Lonrf2-201"; talon_gene "575"; talon_transcript "1266"; ccdsid "CCDS14900.1"; level "3"; protein_id "ENSMUSP00000047372.4"; source "ENSEMBL"; tag "CCDS"; transcript_support_level "1";
chr1	ENSEMBL	exon	38821147	38821215	.	-	.	gene_id "ENSMUSG00000048814.10"; transcript_id "ENSMUST00000039612.4"; gene_type "protein_coding"; gene_status "KNOWN"; gene_name "Lonrf2"; transcript_type "protein_coding"; transcript_status "KNOWN"; transcript_name "Lonrf2-201"; exon_number "1"; exon_id "ENSMUSE00000603485.1"; talon_gene "575"; talon_transcript "1266"; talon_exon "6175"; ccdsid "CCDS14900.1"; exon_status "KNOWN"; level "3"; protein_id "ENSMUSP00000047372.4"; source "ENSEMBL"; tag "CCDS";
chr1	ENSEMBL	exon	38818062	38818184	.	-	.	gene_id "ENSMUSG00000048814.10"; transcript_id "ENSMUST00000039612.4"; gene_type "protein_coding"; gene_status "KNOWN"; gene_name "Lonrf2"; transcript_type "protein_coding"; transcript_status "KNOWN"; transcript_name "Lonrf2-201"; exon_number "2"; exon_id "ENSMUSE00000603484.1"; talon_gene "575"; talon_transcript "1266"; talon_exon "6156"; ccdsid "CCDS14900.1"; exon_status "KNOWN"; level "3"; protein_id "ENSMUSP00000047372.4"; source "ENSEMBL"; tag "CCDS";
chr1	ENSEMBL	exon	38815965	38816120	.	-	.	gene_id "ENSMUSG00000048814.10"; transcript_id "ENSMUST00000039612.4"; gene_type "protein_coding"; gene_status "KNOWN"; gene_name "Lonrf2"; transcript_type "protein_coding"; transcript_status "KNOWN"; transcript_name "Lonrf2-201"; exon_number "3"; exon_id "ENSMUSE00000603483.1"; talon_gene "575"; talon_transcript "1266"; talon_exon "6158"; ccdsid "CCDS14900.1"; exon_status "KNOWN"; level "3"; protein_id "ENSMUSP00000047372.4"; source "ENSEMBL"; tag "CCDS";
chr1	ENSEMBL	exon	38813213	38813420	.	-	.	gene_id "ENSMUSG00000048814.10"; transcript_id "ENSMUST00000039612.4"; gene_type "protein_coding"; gene_status "KNOWN"; gene_name "Lonrf2"; transcript_type "protein_coding"; transcript_status "KNOWN"; transcript_name "Lonrf2-201"; exon_number "4"; exon_id "ENSMUSE00000603482.1"; talon_gene "575"; talon_transcript "1266"; talon_exon "6160"; ccdsid "CCDS14900.1"; exon_status "KNOWN"; level "3"; protein_id "ENSMUSP00000047372.4"; source "ENSEMBL"; tag "CCDS";
chr1	ENSEMBL	exon	38812544	38812640	.	-	.	gene_id "ENSMUSG00000048814.10"; transcript_id "ENSMUST00000039612.4"; gene_type "protein_coding"; gene_status "KNOWN"; gene_name "Lonrf2"; transcript_type "protein_coding"; transcript_status "KNOWN"; transcript_name "Lonrf2-201"; exon_number "5"; exon_id "ENSMUSE00000603481.1"; talon_gene "575"; talon_transcript "1266"; talon_exon "6162"; ccdsid "CCDS14900.1"; exon_status "KNOWN"; level "3"; protein_id "ENSMUSP00000047372.4"; source "ENSEMBL"; tag "CCDS";
chr1	ENSEMBL	exon	38811712	38811826	.	-	.	gene_id "ENSMUSG00000048814.10"; transcript_id "ENSMUST00000039612.4"; gene_type "protein_coding"; gene_status "KNOWN"; gene_name "Lonrf2"; transcript_type "protein_coding"; transcript_status "KNOWN"; transcript_name "Lonrf2-201"; exon_number "6"; exon_id "ENSMUSE00000444053.4"; talon_gene "575"; talon_transcript "1266"; talon_exon "6164"; ccdsid "CCDS14900.1"; exon_status "KNOWN"; level "3"; protein_id "ENSMUSP00000047372.4"; source "ENSEMBL"; tag "CCDS";
chr1	ENSEMBL	exon	38807836	38807957	.	-	.	gene_id "ENSMUSG00000048814.10"; transcript_id "ENSMUST00000039612.4"; gene_type "protein_coding"; gene_status "KNOWN"; gene_name "Lonrf2"; transcript_type "protein_coding"; transcript_status "KNOWN"; transcript_name "Lonrf2-201"; exon_number "7"; exon_id "ENSMUSE00000388705.1"; talon_gene "575"; talon_transcript "1266"; talon_exon "6166"; ccdsid "CCDS14900.1"; exon_status "KNOWN"; level "3"; protein_id "ENSMUSP00000047372.4"; source "ENSEMBL"; tag "CCDS";
chr1	ENSEMBL	exon	38807041	38807199	.	-	.	gene_id "ENSMUSG00000048814.10"; transcript_id "ENSMUST00000039612.4"; gene_type "protein_coding"; gene_status "KNOWN"; gene_name "Lonrf2"; transcript_type "protein_coding"; transcript_status "KNOWN"; transcript_name "Lonrf2-201"; exon_number "8"; exon_id "ENSMUSE00000340760.1"; talon_gene "575"; talon_transcript "1266"; talon_exon "6168"; ccdsid "CCDS14900.1"; exon_status "KNOWN"; level "3"; protein_id "ENSMUSP00000047372.4"; source "ENSEMBL"; tag "CCDS";
chr1	ENSEMBL	exon	38804239	38804401	.	-	.	gene_id "ENSMUSG00000048814.10"; transcript_id "ENSMUST00000039612.4"; gene_type "protein_coding"; gene_status "KNOWN"; gene_name "Lonrf2"; transcript_type "protein_coding"; transcript_status "KNOWN"; transcript_name "Lonrf2-201"; exon_number "9"; exon_id "ENSMUSE00000226220.1"; talon_gene "575"; talon_transcript "1266"; talon_exon "6170"; ccdsid "CCDS14900.1"; exon_status "KNOWN"; level "3"; protein_id "ENSMUSP00000047372.4"; source "ENSEMBL"; tag "CCDS";
chr1	ENSEMBL	exon	38800651	38800800	.	-	.	gene_id "ENSMUSG00000048814.10"; transcript_id "ENSMUST00000039612.4"; gene_type "protein_coding"; gene_status "KNOWN"; gene_name "Lonrf2"; transcript_type "protein_coding"; transcript_status "KNOWN"; transcript_name "Lonrf2-201"; exon_number "10"; exon_id "ENSMUSE00000226216.1"; talon_gene "575"; talon_transcript "1266"; talon_exon "6172"; ccdsid "CCDS14900.1"; exon_status "KNOWN"; level "3"; protein_id "ENSMUSP00000047372.4"; source "ENSEMBL"; tag "CCDS";
chr1	ENSEMBL	exon	38794509	38798223	.	-	.	gene_id "ENSMUSG00000048814.10"; transcript_id "ENSMUST00000039612.4"; gene_type "protein_coding"; gene_status "KNOWN"; gene_name "Lonrf2"; transcript_type "protein_coding"; transcript_status "KNOWN"; transcript_name "Lonrf2-201"; exon_number "11"; exon_id "ENSMUSE00000603480.1"; talon_gene "575"; talon_transcript "1266"; talon_exon "6176"; ccdsid "CCDS14900.1"; exon_status "KNOWN"; level "3"; protein_id "ENSMUSP00000047372.4"; source "ENSEMBL"; tag "CCDS";
chr1	HAVANA	gene	38863867	38898161	.	-	.	gene_id "ENSMUSG00000026080.13"; gene_name "Chst10"; gene_status "KNOWN"; gene_type "protein_coding"; talon_gene "576"; havana_gene "OTTMUSG00000049487.3"; level "2";
chr1	HAVANA	transcript	38863867	38898010	.	-	.	gene_id "ENSMUSG00000026080.13"; transcript_id "ENSMUST00000027249.11"; gene_name "Chst10"; gene_status "KNOWN"; gene_type "protein_coding"; transcript_type "protein_coding"; transcript_status "KNOWN"; transcript_name "Chst10-201"; talon_gene "576"; talon_transcript "1268"; ccdsid "CCDS14901.1"; havana_transcript "OTTMUST00000127686.1"; level "2"; protein_id "ENSMUSP00000027249.6"; source "HAVANA"; tag "CCDS"; transcript_support_level "1";
chr1	HAVANA	exon	38897890	38898010	.	-	.	gene_id "ENSMUSG00000026080.13"; transcript_id "ENSMUST00000027249.11"; gene_type "protein_coding"; gene_status "KNOWN"; gene_name "Chst10"; transcript_type "protein_coding"; transcript_status "KNOWN"; transcript_name "Chst10-201"; exon_number "1"; exon_id "ENSMUSE00001344495.1"; talon_gene "576"; talon_transcript "1268"; talon_exon "6178"; ccdsid "CCDS14901.1"; exon_status "KNOWN"; level "2"; protein_id "ENSMUSP00000027249.6"; source "HAVANA"; tag "CCDS";
chr1	HAVANA	exon	38895937	38896056	.	-	.	gene_id "ENSMUSG00000026080.13"; transcript_id "ENSMUST00000027249.11"; gene_type "protein_coding"; gene_status "KNOWN"; gene_name "Chst10"; transcript_type "protein_coding"; transcript_status "KNOWN"; transcript_name "Chst10-201"; exon_number "2"; exon_id "ENSMUSE00001055408.1"; talon_gene "576"; talon_transcript "1268"; talon_exon "6180"; ccdsid "CCDS14901.1"; exon_status "KNOWN"; level "2"; protein_id "ENSMUSP00000027249.6"; source "HAVANA"; tag "CCDS";
chr1	HAVANA	exon	38884350	38884481	.	-	.	gene_id "ENSMUSG00000026080.13"; transcript_id "ENSMUST00000027249.11"; gene_type "protein_coding"; gene_status "KNOWN"; gene_name "Chst10"; transcript_type "protein_coding"; transcript_status "KNOWN"; transcript_name "Chst10-201"; exon_number "3"; exon_id "ENSMUSE00000996275.1"; talon_gene "576"; talon_transcript "1268"; talon_exon "6182"; ccdsid "CCDS14901.1"; exon_status "KNOWN"; level "2"; protein_id "ENSMUSP00000027249.6"; source "HAVANA"; tag "CCDS";
chr1	HAVANA	exon	38873949	38874040	.	-	.	gene_id "ENSMUSG00000026080.13"; transcript_id "ENSMUST00000027249.11"; gene_type "protein_coding"; gene_status "KNOWN"; gene_name "Chst10"; transcript_type "protein_coding"; transcript_status "KNOWN"; transcript_name "Chst10-201"; exon_number "4"; exon_id "ENSMUSE00001370480.1"; talon_gene "576"; talon_transcript "1268"; talon_exon "6184"; ccdsid "CCDS14901.1"; exon_status "KNOWN"; level "2"; protein_id "ENSMUSP00000027249.6"; source "HAVANA"; tag "CCDS";
chr1	HAVANA	exon	38871601	38871835	.	-	.	gene_id "ENSMUSG00000026080.13"; transcript_id "ENSMUST00000027249.11"; gene_type "protein_coding"; gene_status "KNOWN"; gene_name "Chst10"; transcript_type "protein_coding"; transcript_status "KNOWN"; transcript_name "Chst10-201"; exon_number "5"; exon_id "ENSMUSE00000603476.1"; talon_gene "576"; talon_transcript "1268"; talon_exon "6186"; ccdsid "CCDS14901.1"; exon_status "KNOWN"; level "2"; protein_id "ENSMUSP00000027249.6"; source "HAVANA"; tag "CCDS";
chr1	HAVANA	exon	38867981	38868086	.	-	.	gene_id "ENSMUSG00000026080.13"; transcript_id "ENSMUST00000027249.11"; gene_type "protein_coding"; gene_status "KNOWN"; gene_name "Chst10"; transcript_type "protein_coding"; transcript_status "KNOWN"; transcript_name "Chst10-201"; exon_number "6"; exon_id "ENSMUSE00000603475.1"; talon_gene "576"; talon_transcript "1268"; talon_exon "6188"; ccdsid "CCDS14901.1"; exon_status "KNOWN"; level "2"; protein_id "ENSMUSP00000027249.6"; source "HAVANA"; tag "CCDS";
chr1	HAVANA	exon	38863867	38866035	.	-	.	gene_id "ENSMUSG00000026080.13"; transcript_id "ENSMUST00000027249.11"; gene_type "protein_coding"; gene_status "KNOWN"; gene_name "Chst10"; transcript_type "protein_coding"; transcript_status "KNOWN"; transcript_name "Chst10-201"; exon_number "7"; exon_id "ENSMUSE00001337097.1"; talon_gene "576"; talon_transcript "1268"; talon_exon "6190"; ccdsid "CCDS14901.1"; exon_status "KNOWN"; level "2"; protein_id "ENSMUSP00000027249.6"; source "HAVANA"; tag "CCDS";
chr1	TALON	transcript	38863867	38897986	.	-	.	gene_id "ENSMUSG00000026080.13"; transcript_id "ENCODEMT000187731"; gene_name "Chst10"; gene_status "KNOWN"; gene_type "protein_coding"; transcript_status "NOVEL"; transcript_name "ENCODEMT000187731"; talon_gene "576"; talon_transcript "187731"; NNC_transcript "TRUE";
chr1	TALON	exon	38897898	38897986	.	-	.	gene_id "ENSMUSG00000026080.13"; transcript_id "ENCODEMT000187731"; gene_type "protein_coding"; gene_status "KNOWN"; gene_name "Chst10"; transcript_status "NOVEL"; transcript_name "ENCODEMT000187731"; exon_number "1"; exon_id "784263"; talon_gene "576"; talon_transcript "187731"; talon_exon "784263"; exon_status "NOVEL";
chr1	HAVANA	exon	38895937	38896056	.	-	.	gene_id "ENSMUSG00000026080.13"; transcript_id "ENCODEMT000187731"; gene_type "protein_coding"; gene_status "KNOWN"; gene_name "Chst10"; transcript_status "NOVEL"; transcript_name "ENCODEMT000187731"; exon_number "2"; exon_id "ENSMUSE00001055408.1"; talon_gene "576"; talon_transcript "187731"; talon_exon "6180"; ccdsid "CCDS14901.1"; exon_status "KNOWN"; level "2"; protein_id "ENSMUSP00000027249.6"; source "HAVANA"; tag "CCDS";
chr1	HAVANA	exon	38884350	38884481	.	-	.	gene_id "ENSMUSG00000026080.13"; transcript_id "ENCODEMT000187731"; gene_type "protein_coding"; gene_status "KNOWN"; gene_name "Chst10"; transcript_status "NOVEL"; transcript_name "ENCODEMT000187731"; exon_number "3"; exon_id "ENSMUSE00000996275.1"; talon_gene "576"; talon_transcript "187731"; talon_exon "6182"; ccdsid "CCDS14901.1"; exon_status "KNOWN"; level "2"; protein_id "ENSMUSP00000027249.6"; source "HAVANA"; tag "CCDS";
chr1	HAVANA	exon	38873949	38874040	.	-	.	gene_id "ENSMUSG00000026080.13"; transcript_id "ENCODEMT000187731"; gene_type "protein_coding"; gene_status "KNOWN"; gene_name "Chst10"; transcript_status "NOVEL"; transcript_name "ENCODEMT000187731"; exon_number "4"; exon_id "ENSMUSE00001370480.1"; talon_gene "576"; talon_transcript "187731"; talon_exon "6184"; ccdsid "CCDS14901.1"; exon_status "KNOWN"; level "2"; protein_id "ENSMUSP00000027249.6"; source "HAVANA"; tag "CCDS";
chr1	HAVANA	exon	38871601	38871835	.	-	.	gene_id "ENSMUSG00000026080.13"; transcript_id "ENCODEMT000187731"; gene_type "protein_coding"; gene_status "KNOWN"; gene_name "Chst10"; transcript_status "NOVEL"; transcript_name "ENCODEMT000187731"; exon_number "5"; exon_id "ENSMUSE00000603476.1"; talon_gene "576"; talon_transcript "187731"; talon_exon "6186"; ccdsid "CCDS14901.1"; exon_status "KNOWN"; level "2"; protein_id "ENSMUSP00000027249.6"; source "HAVANA"; tag "CCDS";
chr1	HAVANA	exon	38867981	38868086	.	-	.	gene_id "ENSMUSG00000026080.13"; transcript_id "ENCODEMT000187731"; gene_type "protein_coding"; gene_status "KNOWN"; gene_name "Chst10"; transcript_status "NOVEL"; transcript_name "ENCODEMT000187731"; exon_number "6"; exon_id "ENSMUSE00000603475.1"; talon_gene "576"; talon_transcript "187731"; talon_exon "6188"; ccdsid "CCDS14901.1"; exon_status "KNOWN"; level "2"; protein_id "ENSMUSP00000027249.6"; source "HAVANA"; tag "CCDS";
chr1	HAVANA	exon	38863867	38866035	.	-	.	gene_id "ENSMUSG00000026080.13"; transcript_id "ENCODEMT000187731"; gene_type "protein_coding"; gene_status "KNOWN"; gene_name "Chst10"; transcript_status "NOVEL"; transcript_name "ENCODEMT000187731"; exon_number "7"; exon_id "ENSMUSE00001337097.1"; talon_gene "576"; talon_transcript "187731"; talon_exon "6190"; ccdsid "CCDS14901.1"; exon_status "KNOWN"; level "2"; protein_id "ENSMUSP00000027249.6"; source "HAVANA"; tag "CCDS";
chr1	TALON	transcript	38863875	38896056	.	-	.	gene_id "ENSMUSG00000026080.13"; transcript_id "ENCODEMT000187807"; gene_name "Chst10"; gene_status "KNOWN"; gene_type "protein_coding"; transcript_status "NOVEL"; transcript_name "ENCODEMT000187807"; talon_gene "576"; talon_transcript "187807"; ISM-suffix_to_IDs "1268,187724,187725,187731"; ISM-suffix_transcript "TRUE"; ISM_to_IDs "1268,187724,187725,187731,187794"; ISM_transcript "TRUE";
chr1	HAVANA	exon	38895937	38896056	.	-	.	gene_id "ENSMUSG00000026080.13"; transcript_id "ENCODEMT000187807"; gene_type "protein_coding"; gene_status "KNOWN"; gene_name "Chst10"; transcript_status "NOVEL"; transcript_name "ENCODEMT000187807"; exon_number "1"; exon_id "ENSMUSE00001055408.1"; talon_gene "576"; talon_transcript "187807"; talon_exon "6180"; ccdsid "CCDS14901.1"; exon_status "KNOWN"; level "2"; protein_id "ENSMUSP00000027249.6"; source "HAVANA"; tag "CCDS";
chr1	HAVANA	exon	38884350	38884481	.	-	.	gene_id "ENSMUSG00000026080.13"; transcript_id "ENCODEMT000187807"; gene_type "protein_coding"; gene_status "KNOWN"; gene_name "Chst10"; transcript_status "NOVEL"; transcript_name "ENCODEMT000187807"; exon_number "2"; exon_id "ENSMUSE00000996275.1"; talon_gene "576"; talon_transcript "187807"; talon_exon "6182"; ccdsid "CCDS14901.1"; exon_status "KNOWN"; level "2"; protein_id "ENSMUSP00000027249.6"; source "HAVANA"; tag "CCDS";
chr1	HAVANA	exon	38873949	38874040	.	-	.	gene_id "ENSMUSG00000026080.13"; transcript_id "ENCODEMT000187807"; gene_type "protein_coding"; gene_status "KNOWN"; gene_name "Chst10"; transcript_status "NOVEL"; transcript_name "ENCODEMT000187807"; exon_number "3"; exon_id "ENSMUSE00001370480.1"; talon_gene "576"; talon_transcript "187807"; talon_exon "6184"; ccdsid "CCDS14901.1"; exon_status "KNOWN"; level "2"; protein_id "ENSMUSP00000027249.6"; source "HAVANA"; tag "CCDS";
chr1	HAVANA	exon	38871601	38871835	.	-	.	gene_id "ENSMUSG00000026080.13"; transcript_id "ENCODEMT000187807"; gene_type "protein_coding"; gene_status "KNOWN"; gene_name "Chst10"; transcript_status "NOVEL"; transcript_name "ENCODEMT000187807"; exon_number "4"; exon_id "ENSMUSE00000603476.1"; talon_gene "576"; talon_transcript "187807"; talon_exon "6186"; ccdsid "CCDS14901.1"; exon_status "KNOWN"; level "2"; protein_id "ENSMUSP00000027249.6"; source "HAVANA"; tag "CCDS";
chr1	HAVANA	exon	38867981	38868086	.	-	.	gene_id "ENSMUSG00000026080.13"; transcript_id "ENCODEMT000187807"; gene_type "protein_coding"; gene_status "KNOWN"; gene_name "Chst10"; transcript_status "NOVEL"; transcript_name "ENCODEMT000187807"; exon_number "5"; exon_id "ENSMUSE00000603475.1"; talon_gene "576"; talon_transcript "187807"; talon_exon "6188"; ccdsid "CCDS14901.1"; exon_status "KNOWN"; level "2"; protein_id "ENSMUSP00000027249.6"; source "HAVANA"; tag "CCDS";
chr1	TALON	exon	38863875	38866035	.	-	.	gene_id "ENSMUSG00000026080.13"; transcript_id "ENCODEMT000187807"; gene_type "protein_coding"; gene_status "KNOWN"; gene_name "Chst10"; transcript_status "NOVEL"; transcript_name "ENCODEMT000187807"; exon_number "6"; exon_id "784332"; talon_gene "576"; talon_transcript "187807"; talon_exon "784332"; exon_status "NOVEL";
chr1	HAVANA	transcript	38863877	38898161	.	-	.	gene_id "ENSMUSG00000026080.13"; transcript_id "ENSMUST00000194361.5"; gene_name "Chst10"; gene_status "KNOWN"; gene_type "protein_coding"; transcript_type "protein_coding"; transcript_status "KNOWN"; transcript_name "Chst10-206"; talon_gene "576"; talon_transcript "1271"; havana_transcript "OTTMUST00000126179.2"; level "2"; protein_id "ENSMUSP00000141295.1"; source "HAVANA"; tag "appris_alternative_2"; transcript_support_level "1";
chr1	HAVANA	exon	38897890	38898161	.	-	.	gene_id "ENSMUSG00000026080.13"; transcript_id "ENSMUST00000194361.5"; gene_type "protein_coding"; gene_status "KNOWN"; gene_name "Chst10"; transcript_type "protein_coding"; transcript_status "KNOWN"; transcript_name "Chst10-206"; exon_number "1"; exon_id "ENSMUSE00000380688.6"; talon_gene "576"; talon_transcript "1271"; talon_exon "6199"; exon_status "KNOWN"; level "2"; protein_id "ENSMUSP00000141295.1"; source "HAVANA"; tag "appris_alternative_2";
chr1	HAVANA	exon	38884350	38884481	.	-	.	gene_id "ENSMUSG00000026080.13"; transcript_id "ENSMUST00000194361.5"; gene_type "protein_coding"; gene_status "KNOWN"; gene_name "Chst10"; transcript_type "protein_coding"; transcript_status "KNOWN"; transcript_name "Chst10-206"; exon_number "2"; exon_id "ENSMUSE00000996275.1"; talon_gene "576"; talon_transcript "1271"; talon_exon "6182"; ccdsid "CCDS14901.1"; exon_status "KNOWN"; level "2"; protein_id "ENSMUSP00000027249.6"; source "HAVANA"; tag "CCDS";
chr1	HAVANA	exon	38873949	38874040	.	-	.	gene_id "ENSMUSG00000026080.13"; transcript_id "ENSMUST00000194361.5"; gene_type "protein_coding"; gene_status "KNOWN"; gene_name "Chst10"; transcript_type "protein_coding"; transcript_status "KNOWN"; transcript_name "Chst10-206"; exon_number "3"; exon_id "ENSMUSE00001370480.1"; talon_gene "576"; talon_transcript "1271"; talon_exon "6184"; ccdsid "CCDS14901.1"; exon_status "KNOWN"; level "2"; protein_id "ENSMUSP00000027249.6"; source "HAVANA"; tag "CCDS";
chr1	HAVANA	exon	38871601	38871835	.	-	.	gene_id "ENSMUSG00000026080.13"; transcript_id "ENSMUST00000194361.5"; gene_type "protein_coding"; gene_status "KNOWN"; gene_name "Chst10"; transcript_type "protein_coding"; transcript_status "KNOWN"; transcript_name "Chst10-206"; exon_number "4"; exon_id "ENSMUSE00000603476.1"; talon_gene "576"; talon_transcript "1271"; talon_exon "6186"; ccdsid "CCDS14901.1"; exon_status "KNOWN"; level "2"; protein_id "ENSMUSP00000027249.6"; source "HAVANA"; tag "CCDS";
chr1	HAVANA	exon	38867981	38868086	.	-	.	gene_id "ENSMUSG00000026080.13"; transcript_id "ENSMUST00000194361.5"; gene_type "protein_coding"; gene_status "KNOWN"; gene_name "Chst10"; transcript_type "protein_coding"; transcript_status "KNOWN"; transcript_name "Chst10-206"; exon_number "5"; exon_id "ENSMUSE00000603475.1"; talon_gene "576"; talon_transcript "1271"; talon_exon "6188"; ccdsid "CCDS14901.1"; exon_status "KNOWN"; level "2"; protein_id "ENSMUSP00000027249.6"; source "HAVANA"; tag "CCDS";
chr1	HAVANA	exon	38863877	38866035	.	-	.	gene_id "ENSMUSG00000026080.13"; transcript_id "ENSMUST00000194361.5"; gene_type "protein_coding"; gene_status "KNOWN"; gene_name "Chst10"; transcript_type "protein_coding"; transcript_status "KNOWN"; transcript_name "Chst10-206"; exon_number "6"; exon_id "ENSMUSE00000438824.1"; talon_gene "576"; talon_transcript "1271"; talon_exon "6201"; exon_status "KNOWN"; level "2"; protein_id "ENSMUSP00000141295.1"; source "HAVANA"; tag "appris_alternative_2";
chr1	HAVANA	gene	38985608	38996646	.	+	.	gene_id "ENSMUSG00000026078.10"; gene_name "Pdcl3"; gene_status "KNOWN"; gene_type "protein_coding"; talon_gene "580"; havana_gene "OTTMUSG00000050275.4"; level "2";
chr1	HAVANA	transcript	38985608	38997238	.	+	.	gene_id "ENSMUSG00000026078.10"; transcript_id "ENSMUST00000027247.10"; gene_name "Pdcl3"; gene_status "KNOWN"; gene_type "protein_coding"; transcript_type "protein_coding"; transcript_status "KNOWN"; transcript_name "Pdcl3-201"; talon_gene "580"; talon_transcript "1280"; ccdsid "CCDS14903.1"; havana_transcript "OTTMUST00000127689.2"; level "2"; protein_id "ENSMUSP00000027247.5"; source "HAVANA"; tag "CCDS"; transcript_support_level "1";
chr1	HAVANA	exon	38985608	38987849	.	+	.	gene_id "ENSMUSG00000026078.10"; transcript_id "ENSMUST00000027247.10"; gene_type "protein_coding"; gene_status "KNOWN"; gene_name "Pdcl3"; transcript_type "protein_coding"; transcript_status "KNOWN"; transcript_name "Pdcl3-201"; exon_number "1"; exon_id "ENSMUSE00000226049.7"; talon_gene "580"; talon_transcript "1280"; talon_exon "6240"; ccdsid "CCDS14903.1"; exon_status "KNOWN"; level "2"; protein_id "ENSMUSP00000027247.5"; source "HAVANA"; tag "CCDS";
chr1	HAVANA	exon	38991246	38991375	.	+	.	gene_id "ENSMUSG00000026078.10"; transcript_id "ENSMUST00000027247.10"; gene_type "protein_coding"; gene_status "KNOWN"; gene_name "Pdcl3"; transcript_type "protein_coding"; transcript_status "KNOWN"; transcript_name "Pdcl3-201"; exon_number "2"; exon_id "ENSMUSE00000226043.3"; talon_gene "580"; talon_transcript "1280"; talon_exon "6242"; ccdsid "CCDS14903.1"; exon_status "KNOWN"; level "2"; protein_id "ENSMUSP00000027247.5"; source "HAVANA"; tag "CCDS";
chr1	HAVANA	exon	38994915	38995005	.	+	.	gene_id "ENSMUSG00000026078.10"; transcript_id "ENSMUST00000027247.10"; gene_type "protein_coding"; gene_status "KNOWN"; gene_name "Pdcl3"; transcript_type "protein_coding"; transcript_status "KNOWN"; transcript_name "Pdcl3-201"; exon_number "3"; exon_id "ENSMUSE00000226039.3"; talon_gene "580"; talon_transcript "1280"; talon_exon "6244"; ccdsid "CCDS14903.1"; exon_status "KNOWN"; level "2"; protein_id "ENSMUSP00000027247.5"; source "HAVANA"; tag "CCDS";
chr1	HAVANA	exon	38995245	38995388	.	+	.	gene_id "ENSMUSG00000026078.10"; transcript_id "ENSMUST00000027247.10"; gene_type "protein_coding"; gene_status "KNOWN"; gene_name "Pdcl3"; transcript_type "protein_coding"; transcript_status "KNOWN"; transcript_name "Pdcl3-201"; exon_number "4"; exon_id "ENSMUSE00000155591.3"; talon_gene "580"; talon_transcript "1280"; talon_exon "6246"; ccdsid "CCDS14903.1"; exon_status "KNOWN"; level "2"; protein_id "ENSMUSP00000027247.5"; source "HAVANA"; tag "CCDS";
chr1	HAVANA	exon	38995735	38995943	.	+	.	gene_id "ENSMUSG00000026078.10"; transcript_id "ENSMUST00000027247.10"; gene_type "protein_coding"; gene_status "KNOWN"; gene_name "Pdcl3"; transcript_type "protein_coding"; transcript_status "KNOWN"; transcript_name "Pdcl3-201"; exon_number "5"; exon_id "ENSMUSE00000333035.3"; talon_gene "580"; talon_transcript "1280"; talon_exon "6248"; ccdsid "CCDS14903.1"; exon_status "KNOWN"; level "2"; protein_id "ENSMUSP00000027247.5"; source "HAVANA"; tag "CCDS";
chr1	HAVANA	exon	38996141	38997238	.	+	.	gene_id "ENSMUSG00000026078.10"; transcript_id "ENSMUST00000027247.10"; gene_type "protein_coding"; gene_status "KNOWN"; gene_name "Pdcl3"; transcript_type "protein_coding"; transcript_status "KNOWN"; transcript_name "Pdcl3-201"; exon_number "6"; exon_id "ENSMUSE00000335358.7"; talon_gene "580"; talon_transcript "1280"; talon_exon "6250"; ccdsid "CCDS14903.1"; exon_status "KNOWN"; level "2"; protein_id "ENSMUSP00000027247.5"; source "HAVANA"; tag "CCDS";
chr1	HAVANA	transcript	38995160	38996646	.	+	.	gene_id "ENSMUSG00000026078.10"; transcript_id "ENSMUST00000193073.1"; gene_name "Pdcl3"; gene_status "KNOWN"; gene_type "protein_coding"; transcript_type "retained_intron"; transcript_status "KNOWN"; transcript_name "Pdcl3-202"; talon_gene "580"; talon_transcript "1283"; havana_transcript "OTTMUST00000127891.1"; level "2"; source "HAVANA"; transcript_support_level "2";
chr1	HAVANA	exon	38995160	38995388	.	+	.	gene_id "ENSMUSG00000026078.10"; transcript_id "ENSMUST00000193073.1"; gene_type "protein_coding"; gene_status "KNOWN"; gene_name "Pdcl3"; transcript_type "retained_intron"; transcript_status "KNOWN"; transcript_name "Pdcl3-202"; exon_number "1"; exon_id "ENSMUSE00001336273.1"; talon_gene "580"; talon_transcript "1283"; talon_exon "6257"; exon_status "KNOWN"; level "2"; source "HAVANA";
chr1	HAVANA	exon	38995735	38995943	.	+	.	gene_id "ENSMUSG00000026078.10"; transcript_id "ENSMUST00000193073.1"; gene_type "protein_coding"; gene_status "KNOWN"; gene_name "Pdcl3"; transcript_type "retained_intron"; transcript_status "KNOWN"; transcript_name "Pdcl3-202"; exon_number "2"; exon_id "ENSMUSE00000333035.3"; talon_gene "580"; talon_transcript "1283"; talon_exon "6248"; ccdsid "CCDS14903.1"; exon_status "KNOWN"; level "2"; protein_id "ENSMUSP00000027247.5"; source "HAVANA"; tag "CCDS";
chr1	HAVANA	exon	38996141	38996646	.	+	.	gene_id "ENSMUSG00000026078.10"; transcript_id "ENSMUST00000193073.1"; gene_type "protein_coding"; gene_status "KNOWN"; gene_name "Pdcl3"; transcript_type "retained_intron"; transcript_status "KNOWN"; transcript_name "Pdcl3-202"; exon_number "3"; exon_id "ENSMUSE00001338669.1"; talon_gene "580"; talon_transcript "1283"; talon_exon "6258"; exon_status "KNOWN"; level "2"; source "HAVANA";
chr1	HAVANA	gene	39194212	39363236	.	+	.	gene_id "ENSMUSG00000026077.15"; gene_name "Npas2"; gene_status "KNOWN"; gene_type "protein_coding"; talon_gene "585"; havana_gene "OTTMUSG00000036938.3"; level "2"; tag "overlapping_locus";
chr1	HAVANA	transcript	39194212	39363236	.	+	.	gene_id "ENSMUSG00000026077.15"; transcript_id "ENSMUST00000056815.8"; gene_name "Npas2"; gene_status "KNOWN"; gene_type "protein_coding"; transcript_type "protein_coding"; transcript_status "KNOWN"; transcript_name "Npas2-201"; talon_gene "585"; talon_transcript "1289"; ccdsid "CCDS48244.1"; havana_transcript "OTTMUST00000094905.2"; level "2"; protein_id "ENSMUSP00000054719.7"; source "HAVANA"; tag "CCDS"; transcript_support_level "1";
chr1	HAVANA	exon	39194212	39194742	.	+	.	gene_id "ENSMUSG00000026077.15"; transcript_id "ENSMUST00000056815.8"; gene_type "protein_coding"; gene_status "KNOWN"; gene_name "Npas2"; transcript_type "protein_coding"; transcript_status "KNOWN"; transcript_name "Npas2-201"; exon_number "1"; exon_id "ENSMUSE00000340312.6"; talon_gene "585"; talon_transcript "1289"; talon_exon "6270"; ccdsid "CCDS48244.1"; exon_status "KNOWN"; level "2"; protein_id "ENSMUSP00000054719.7"; source "HAVANA"; tag "CCDS";
chr1	HAVANA	exon	39263319	39263375	.	+	.	gene_id "ENSMUSG00000026077.15"; transcript_id "ENSMUST00000056815.8"; gene_type "protein_coding"; gene_status "KNOWN"; gene_name "Npas2"; transcript_type "protein_coding"; transcript_status "KNOWN"; transcript_name "Npas2-201"; exon_number "2"; exon_id "ENSMUSE00000382917.3"; talon_gene "585"; talon_transcript "1289"; talon_exon "6267"; ccdsid "CCDS48244.1"; exon_status "KNOWN"; level "2"; protein_id "ENSMUSP00000134241.1"; source "HAVANA"; tag "cds_end_NF";
chr1	HAVANA	exon	39287468	39287616	.	+	.	gene_id "ENSMUSG00000026077.15"; transcript_id "ENSMUST00000056815.8"; gene_type "protein_coding"; gene_status "KNOWN"; gene_name "Npas2"; transcript_type "protein_coding"; transcript_status "KNOWN"; transcript_name "Npas2-201"; exon_number "3"; exon_id "ENSMUSE00000385693.3"; talon_gene "585"; talon_transcript "1289"; talon_exon "6272"; ccdsid "CCDS48244.1"; exon_status "KNOWN"; level "2"; protein_id "ENSMUSP00000054719.7"; source "HAVANA"; tag "CCDS";
chr1	HAVANA	exon	39292687	39292778	.	+	.	gene_id "ENSMUSG00000026077.15"; transcript_id "ENSMUST00000056815.8"; gene_type "protein_coding"; gene_status "KNOWN"; gene_name "Npas2"; transcript_type "protein_coding"; transcript_status "KNOWN"; transcript_name "Npas2-201"; exon_number "4"; exon_id "ENSMUSE00000549680.1"; talon_gene "585"; talon_transcript "1289"; talon_exon "6274"; ccdsid "CCDS48244.1"; exon_status "KNOWN"; level "2"; protein_id "ENSMUSP00000054719.7"; source "HAVANA"; tag "CCDS";
chr1	HAVANA	exon	39300644	39300733	.	+	.	gene_id "ENSMUSG00000026077.15"; transcript_id "ENSMUST00000056815.8"; gene_type "protein_coding"; gene_status "KNOWN"; gene_name "Npas2"; transcript_type "protein_coding"; transcript_status "KNOWN"; transcript_name "Npas2-201"; exon_number "5"; exon_id "ENSMUSE00000549678.1"; talon_gene "585"; talon_transcript "1289"; talon_exon "6276"; ccdsid "CCDS48244.1"; exon_status "KNOWN"; level "2"; protein_id "ENSMUSP00000054719.7"; source "HAVANA"; tag "CCDS";
chr1	HAVANA	exon	39311841	39311961	.	+	.	gene_id "ENSMUSG00000026077.15"; transcript_id "ENSMUST00000056815.8"; gene_type "protein_coding"; gene_status "KNOWN"; gene_name "Npas2"; transcript_type "protein_coding"; transcript_status "KNOWN"; transcript_name "Npas2-201"; exon_number "6"; exon_id "ENSMUSE00000549674.1"; talon_gene "585"; talon_transcript "1289"; talon_exon "6278"; ccdsid "CCDS48244.1"; exon_status "KNOWN"; level "2"; protein_id "ENSMUSP00000054719.7"; source "HAVANA"; tag "CCDS";
chr1	HAVANA	exon	39312955	39313068	.	+	.	gene_id "ENSMUSG00000026077.15"; transcript_id "ENSMUST00000056815.8"; gene_type "protein_coding"; gene_status "KNOWN"; gene_name "Npas2"; transcript_type "protein_coding"; transcript_status "KNOWN"; transcript_name "Npas2-201"; exon_number "7"; exon_id "ENSMUSE00000549672.1"; talon_gene "585"; talon_transcript "1289"; talon_exon "6280"; ccdsid "CCDS48244.1"; exon_status "KNOWN"; level "2"; protein_id "ENSMUSP00000054719.7"; source "HAVANA"; tag "CCDS";
chr1	HAVANA	exon	39324440	39324558	.	+	.	gene_id "ENSMUSG00000026077.15"; transcript_id "ENSMUST00000056815.8"; gene_type "protein_coding"; gene_status "KNOWN"; gene_name "Npas2"; transcript_type "protein_coding"; transcript_status "KNOWN"; transcript_name "Npas2-201"; exon_number "8"; exon_id "ENSMUSE00000549669.2"; talon_gene "585"; talon_transcript "1289"; talon_exon "6282"; ccdsid "CCDS48244.1"; exon_status "KNOWN"; level "2"; protein_id "ENSMUSP00000054719.7"; source "HAVANA"; tag "CCDS";
chr1	HAVANA	exon	39325296	39325378	.	+	.	gene_id "ENSMUSG00000026077.15"; transcript_id "ENSMUST00000056815.8"; gene_type "protein_coding"; gene_status "KNOWN"; gene_name "Npas2"; transcript_type "protein_coding"; transcript_status "KNOWN"; transcript_name "Npas2-201"; exon_number "9"; exon_id "ENSMUSE00000549665.1"; talon_gene "585"; talon_transcript "1289"; talon_exon "6284"; ccdsid "CCDS48244.1"; exon_status "KNOWN"; level "2"; protein_id "ENSMUSP00000054719.7"; source "HAVANA"; tag "CCDS";
chr1	HAVANA	exon	39326088	39326194	.	+	.	gene_id "ENSMUSG00000026077.15"; transcript_id "ENSMUST00000056815.8"; gene_type "protein_coding"; gene_status "KNOWN"; gene_name "Npas2"; transcript_type "protein_coding"; transcript_status "KNOWN"; transcript_name "Npas2-201"; exon_number "10"; exon_id "ENSMUSE00000549664.1"; talon_gene "585"; talon_transcript "1289"; talon_exon "6286"; ccdsid "CCDS48244.1"; exon_status "KNOWN"; level "2"; protein_id "ENSMUSP00000054719.7"; source "HAVANA"; tag "CCDS";
chr1	HAVANA	exon	39328307	39328454	.	+	.	gene_id "ENSMUSG00000026077.15"; transcript_id "ENSMUST00000056815.8"; gene_type "protein_coding"; gene_status "KNOWN"; gene_name "Npas2"; transcript_type "protein_coding"; transcript_status "KNOWN"; transcript_name "Npas2-201"; exon_number "11"; exon_id "ENSMUSE00000549663.1"; talon_gene "585"; talon_transcript "1289"; talon_exon "6288"; ccdsid "CCDS48244.1"; exon_status "KNOWN"; level "2"; protein_id "ENSMUSP00000054719.7"; source "HAVANA"; tag "CCDS";
chr1	HAVANA	exon	39330937	39331021	.	+	.	gene_id "ENSMUSG00000026077.15"; transcript_id "ENSMUST00000056815.8"; gene_type "protein_coding"; gene_status "KNOWN"; gene_name "Npas2"; transcript_type "protein_coding"; transcript_status "KNOWN"; transcript_name "Npas2-201"; exon_number "12"; exon_id "ENSMUSE00000549662.1"; talon_gene "585"; talon_transcript "1289"; talon_exon "6290"; ccdsid "CCDS48244.1"; exon_status "KNOWN"; level "2"; protein_id "ENSMUSP00000054719.7"; source "HAVANA"; tag "CCDS";
chr1	HAVANA	exon	39333810	39333951	.	+	.	gene_id "ENSMUSG00000026077.15"; transcript_id "ENSMUST00000056815.8"; gene_type "protein_coding"; gene_status "KNOWN"; gene_name "Npas2"; transcript_type "protein_coding"; transcript_status "KNOWN"; transcript_name "Npas2-201"; exon_number "13"; exon_id "ENSMUSE00000549661.1"; talon_gene "585"; talon_transcript "1289"; talon_exon "6292"; ccdsid "CCDS48244.1"; exon_status "KNOWN"; level "2"; protein_id "ENSMUSP00000054719.7"; source "HAVANA"; tag "CCDS";
chr1	HAVANA	exon	39334703	39334812	.	+	.	gene_id "ENSMUSG00000026077.15"; transcript_id "ENSMUST00000056815.8"; gene_type "protein_coding"; gene_status "KNOWN"; gene_name "Npas2"; transcript_type "protein_coding"; transcript_status "KNOWN"; transcript_name "Npas2-201"; exon_number "14"; exon_id "ENSMUSE00000549660.1"; talon_gene "585"; talon_transcript "1289"; talon_exon "6294"; ccdsid "CCDS48244.1"; exon_status "KNOWN"; level "2"; protein_id "ENSMUSP00000054719.7"; source "HAVANA"; tag "CCDS";
chr1	HAVANA	exon	39335995	39336096	.	+	.	gene_id "ENSMUSG00000026077.15"; transcript_id "ENSMUST00000056815.8"; gene_type "protein_coding"; gene_status "KNOWN"; gene_name "Npas2"; transcript_type "protein_coding"; transcript_status "KNOWN"; transcript_name "Npas2-201"; exon_number "15"; exon_id "ENSMUSE00000549659.1"; talon_gene "585"; talon_transcript "1289"; talon_exon "6296"; ccdsid "CCDS48244.1"; exon_status "KNOWN"; level "2"; protein_id "ENSMUSP00000054719.7"; source "HAVANA"; tag "CCDS";
chr1	HAVANA	exon	39338053	39338199	.	+	.	gene_id "ENSMUSG00000026077.15"; transcript_id "ENSMUST00000056815.8"; gene_type "protein_coding"; gene_status "KNOWN"; gene_name "Npas2"; transcript_type "protein_coding"; transcript_status "KNOWN"; transcript_name "Npas2-201"; exon_number "16"; exon_id "ENSMUSE00000549657.1"; talon_gene "585"; talon_transcript "1289"; talon_exon "6298"; ccdsid "CCDS48244.1"; exon_status "KNOWN"; level "2"; protein_id "ENSMUSP00000054719.7"; source "HAVANA"; tag "CCDS";
chr1	HAVANA	exon	39345269	39345466	.	+	.	gene_id "ENSMUSG00000026077.15"; transcript_id "ENSMUST00000056815.8"; gene_type "protein_coding"; gene_status "KNOWN"; gene_name "Npas2"; transcript_type "protein_coding"; transcript_status "KNOWN"; transcript_name "Npas2-201"; exon_number "17"; exon_id "ENSMUSE00001268716.1"; talon_gene "585"; talon_transcript "1289"; talon_exon "6300"; ccdsid "CCDS48244.1"; exon_status "KNOWN"; level "2"; protein_id "ENSMUSP00000054719.7"; source "HAVANA"; tag "CCDS";
chr1	HAVANA	exon	39347491	39347681	.	+	.	gene_id "ENSMUSG00000026077.15"; transcript_id "ENSMUST00000056815.8"; gene_type "protein_coding"; gene_status "KNOWN"; gene_name "Npas2"; transcript_type "protein_coding"; transcript_status "KNOWN"; transcript_name "Npas2-201"; exon_number "18"; exon_id "ENSMUSE00000549651.1"; talon_gene "585"; talon_transcript "1289"; talon_exon "6302"; ccdsid "CCDS48244.1"; exon_status "KNOWN"; level "2"; protein_id "ENSMUSP00000054719.7"; source "HAVANA"; tag "CCDS";
chr1	HAVANA	exon	39348432	39348524	.	+	.	gene_id "ENSMUSG00000026077.15"; transcript_id "ENSMUST00000056815.8"; gene_type "protein_coding"; gene_status "KNOWN"; gene_name "Npas2"; transcript_type "protein_coding"; transcript_status "KNOWN"; transcript_name "Npas2-201"; exon_number "19"; exon_id "ENSMUSE00000549647.1"; talon_gene "585"; talon_transcript "1289"; talon_exon "6304"; ccdsid "CCDS48244.1"; exon_status "KNOWN"; level "2"; protein_id "ENSMUSP00000054719.7"; source "HAVANA"; tag "CCDS";
chr1	HAVANA	exon	39359649	39359823	.	+	.	gene_id "ENSMUSG00000026077.15"; transcript_id "ENSMUST00000056815.8"; gene_type "protein_coding"; gene_status "KNOWN"; gene_name "Npas2"; transcript_type "protein_coding"; transcript_status "KNOWN"; transcript_name "Npas2-201"; exon_number "20"; exon_id "ENSMUSE00000549644.1"; talon_gene "585"; talon_transcript "1289"; talon_exon "6306"; ccdsid "CCDS48244.1"; exon_status "KNOWN"; level "2"; protein_id "ENSMUSP00000054719.7"; source "HAVANA"; tag "CCDS";
chr1	HAVANA	exon	39361855	39363236	.	+	.	gene_id "ENSMUSG00000026077.15"; transcript_id "ENSMUST00000056815.8"; gene_type "protein_coding"; gene_status "KNOWN"; gene_name "Npas2"; transcript_type "protein_coding"; transcript_status "KNOWN"; transcript_name "Npas2-201"; exon_number "21"; exon_id "ENSMUSE00000340602.4"; talon_gene "585"; talon_transcript "1289"; talon_exon "6308"; ccdsid "CCDS48244.1"; exon_status "KNOWN"; level "2"; protein_id "ENSMUSP00000054719.7"; source "HAVANA"; tag "CCDS";
chr1	TALON	transcript	39345024	39363236	.	+	.	gene_id "ENSMUSG00000026077.15"; transcript_id "ENCODEMT000189093"; gene_name "Npas2"; gene_status "KNOWN"; gene_type "protein_coding"; transcript_status "NOVEL"; transcript_name "ENCODEMT000189093"; talon_gene "585"; talon_transcript "189093"; ISM-suffix_to_IDs "1289,189034,189035,189038,189040,189041,189050,189060,189070,189077,189083,189087,189089,189090,189092"; ISM-suffix_transcript "TRUE"; ISM_to_IDs "1289,189034,189035,189038,189040,189041,189050,189060,189070,189077,189083,189087,189089,189090,189092"; ISM_transcript "TRUE";
chr1	TALON	exon	39345024	39345466	.	+	.	gene_id "ENSMUSG00000026077.15"; transcript_id "ENCODEMT000189093"; gene_type "protein_coding"; gene_status "KNOWN"; gene_name "Npas2"; transcript_status "NOVEL"; transcript_name "ENCODEMT000189093"; exon_number "1"; exon_id "785710"; talon_gene "585"; talon_transcript "189093"; talon_exon "785710"; exon_status "NOVEL";
chr1	HAVANA	exon	39347491	39347681	.	+	.	gene_id "ENSMUSG00000026077.15"; transcript_id "ENCODEMT000189093"; gene_type "protein_coding"; gene_status "KNOWN"; gene_name "Npas2"; transcript_status "NOVEL"; transcript_name "ENCODEMT000189093"; exon_number "2"; exon_id "ENSMUSE00000549651.1"; talon_gene "585"; talon_transcript "189093"; talon_exon "6302"; ccdsid "CCDS48244.1"; exon_status "KNOWN"; level "2"; protein_id "ENSMUSP00000054719.7"; source "HAVANA"; tag "CCDS";
chr1	HAVANA	exon	39348432	39348524	.	+	.	gene_id "ENSMUSG00000026077.15"; transcript_id "ENCODEMT000189093"; gene_type "protein_coding"; gene_status "KNOWN"; gene_name "Npas2"; transcript_status "NOVEL"; transcript_name "ENCODEMT000189093"; exon_number "3"; exon_id "ENSMUSE00000549647.1"; talon_gene "585"; talon_transcript "189093"; talon_exon "6304"; ccdsid "CCDS48244.1"; exon_status "KNOWN"; level "2"; protein_id "ENSMUSP00000054719.7"; source "HAVANA"; tag "CCDS";
chr1	HAVANA	exon	39359649	39359823	.	+	.	gene_id "ENSMUSG00000026077.15"; transcript_id "ENCODEMT000189093"; gene_type "protein_coding"; gene_status "KNOWN"; gene_name "Npas2"; transcript_status "NOVEL"; transcript_name "ENCODEMT000189093"; exon_number "4"; exon_id "ENSMUSE00000549644.1"; talon_gene "585"; talon_transcript "189093"; talon_exon "6306"; ccdsid "CCDS48244.1"; exon_status "KNOWN"; level "2"; protein_id "ENSMUSP00000054719.7"; source "HAVANA"; tag "CCDS";
chr1	HAVANA	exon	39361855	39363236	.	+	.	gene_id "ENSMUSG00000026077.15"; transcript_id "ENCODEMT000189093"; gene_type "protein_coding"; gene_status "KNOWN"; gene_name "Npas2"; transcript_status "NOVEL"; transcript_name "ENCODEMT000189093"; exon_number "5"; exon_id "ENSMUSE00000340602.4"; talon_gene "585"; talon_transcript "189093"; talon_exon "6308"; ccdsid "CCDS48244.1"; exon_status "KNOWN"; level "2"; protein_id "ENSMUSP00000054719.7"; source "HAVANA"; tag "CCDS";
chr1	HAVANA	gene	39314899	39315453	.	+	.	gene_id "ENSMUSG00000092563.1"; gene_name "Gm3617"; gene_status "KNOWN"; gene_type "processed_pseudogene"; talon_gene "587"; havana_gene "OTTMUSG00000036940.1"; level "1"; tag "overlapping_locus";
chr1	HAVANA	transcript	39314899	39315453	.	+	.	gene_id "ENSMUSG00000092563.1"; transcript_id "ENSMUST00000173076.1"; gene_name "Gm3617"; gene_status "KNOWN"; gene_type "processed_pseudogene"; transcript_type "processed_pseudogene"; transcript_status "KNOWN"; transcript_name "Gm3617-201"; talon_gene "587"; talon_transcript "1292"; havana_transcript "OTTMUST00000094908.1"; level "1"; ont "PGO:0000004"; source "HAVANA"; tag "basic"; transcript_support_level "NA";
chr1	HAVANA	exon	39314899	39315453	.	+	.	gene_id "ENSMUSG00000092563.1"; transcript_id "ENSMUST00000173076.1"; gene_type "processed_pseudogene"; gene_status "KNOWN"; gene_name "Gm3617"; transcript_type "processed_pseudogene"; transcript_status "KNOWN"; transcript_name "Gm3617-201"; exon_number "1"; exon_id "ENSMUSE00000930865.1"; talon_gene "587"; talon_transcript "1292"; talon_exon "6312"; exon_status "KNOWN"; level "1"; ont "PGO:0000004"; source "HAVANA"; tag "basic";
chr1	HAVANA	gene	39367842	39371366	.	+	.	gene_id "ENSMUSG00000073702.11"; gene_name "Rpl31"; gene_status "KNOWN"; gene_type "protein_coding"; talon_gene "588"; havana_gene "OTTMUSG00000050276.2"; level "2";
chr1	HAVANA	transcript	39367842	39371911	.	+	.	gene_id "ENSMUSG00000073702.11"; transcript_id "ENSMUST00000086535.11"; gene_name "Rpl31"; gene_status "KNOWN"; gene_type "protein_coding"; transcript_type "protein_coding"; transcript_status "KNOWN"; transcript_name "Rpl31-201"; talon_gene "588"; talon_transcript "1293"; ccdsid "CCDS14904.1"; havana_transcript "OTTMUST00000127691.1"; level "2"; protein_id "ENSMUSP00000083722.6"; source "HAVANA"; tag "CCDS"; transcript_support_level "1";
chr1	HAVANA	exon	39367842	39367934	.	+	.	gene_id "ENSMUSG00000073702.11"; transcript_id "ENSMUST00000086535.11"; gene_type "protein_coding"; gene_status "KNOWN"; gene_name "Rpl31"; transcript_type "protein_coding"; transcript_status "KNOWN"; transcript_name "Rpl31-201"; exon_number "1"; exon_id "ENSMUSE00000700778.4"; talon_gene "588"; talon_transcript "1293"; talon_exon "6313"; ccdsid "CCDS14904.1"; exon_status "KNOWN"; level "2"; protein_id "ENSMUSP00000083722.6"; source "HAVANA"; tag "CCDS";
chr1	HAVANA	exon	39368149	39368255	.	+	.	gene_id "ENSMUSG00000073702.11"; transcript_id "ENSMUST00000086535.11"; gene_type "protein_coding"; gene_status "KNOWN"; gene_name "Rpl31"; transcript_type "protein_coding"; transcript_status "KNOWN"; transcript_name "Rpl31-201"; exon_number "2"; exon_id "ENSMUSE00001342100.1"; talon_gene "588"; talon_transcript "1293"; talon_exon "6315"; ccdsid "CCDS14904.1"; exon_status "KNOWN"; level "2"; protein_id "ENSMUSP00000083722.6"; source "HAVANA"; tag "CCDS";
chr1	HAVANA	exon	39370014	39370139	.	+	.	gene_id "ENSMUSG00000073702.11"; transcript_id "ENSMUST00000086535.11"; gene_type "protein_coding"; gene_status "KNOWN"; gene_name "Rpl31"; transcript_type "protein_coding"; transcript_status "KNOWN"; transcript_name "Rpl31-201"; exon_number "3"; exon_id "ENSMUSE00000630206.1"; talon_gene "588"; talon_transcript "1293"; talon_exon "6317"; ccdsid "CCDS14904.1"; exon_status "KNOWN"; level "2"; protein_id "ENSMUSP00000083722.6"; source "HAVANA"; tag "CCDS";
chr1	HAVANA	exon	39370954	39371066	.	+	.	gene_id "ENSMUSG00000073702.11"; transcript_id "ENSMUST00000086535.11"; gene_type "protein_coding"; gene_status "KNOWN"; gene_name "Rpl31"; transcript_type "protein_coding"; transcript_status "KNOWN"; transcript_name "Rpl31-201"; exon_number "4"; exon_id "ENSMUSE00000552814.3"; talon_gene "588"; talon_transcript "1293"; talon_exon "6319"; ccdsid "CCDS14904.1"; exon_status "KNOWN"; level "2"; protein_id "ENSMUSP00000083722.6"; source "HAVANA"; tag "CCDS";
chr1	HAVANA	exon	39371302	39371911	.	+	.	gene_id "ENSMUSG00000073702.11"; transcript_id "ENSMUST00000086535.11"; gene_type "protein_coding"; gene_status "KNOWN"; gene_name "Rpl31"; transcript_type "protein_coding"; transcript_status "KNOWN"; transcript_name "Rpl31-201"; exon_number "5"; exon_id "ENSMUSE00000552813.7"; talon_gene "588"; talon_transcript "1293"; talon_exon "6321"; ccdsid "CCDS14904.1"; exon_status "KNOWN"; level "2"; protein_id "ENSMUSP00000083722.6"; source "HAVANA"; tag "CCDS";
chr1	HAVANA	transcript	39367878	39371366	.	+	.	gene_id "ENSMUSG00000073702.11"; transcript_id "ENSMUST00000194746.5"; gene_name "Rpl31"; gene_status "KNOWN"; gene_type "protein_coding"; transcript_type "protein_coding"; transcript_status "KNOWN"; transcript_name "Rpl31-205"; talon_gene "588"; talon_transcript "1294"; havana_transcript "OTTMUST00000127692.1"; level "2"; protein_id "ENSMUSP00000141808.1"; source "HAVANA"; tag "basic"; transcript_support_level "1";
chr1	HAVANA	exon	39367878	39367934	.	+	.	gene_id "ENSMUSG00000073702.11"; transcript_id "ENSMUST00000194746.5"; gene_type "protein_coding"; gene_status "KNOWN"; gene_name "Rpl31"; transcript_type "protein_coding"; transcript_status "KNOWN"; transcript_name "Rpl31-205"; exon_number "1"; exon_id "ENSMUSE00001340268.1"; talon_gene "588"; talon_transcript "1294"; talon_exon "6322"; exon_status "KNOWN"; level "2"; protein_id "ENSMUSP00000141808.1"; source "HAVANA"; tag "basic";
chr1	HAVANA	exon	39368149	39368255	.	+	.	gene_id "ENSMUSG00000073702.11"; transcript_id "ENSMUST00000194746.5"; gene_type "protein_coding"; gene_status "KNOWN"; gene_name "Rpl31"; transcript_type "protein_coding"; transcript_status "KNOWN"; transcript_name "Rpl31-205"; exon_number "2"; exon_id "ENSMUSE00001342100.1"; talon_gene "588"; talon_transcript "1294"; talon_exon "6315"; ccdsid "CCDS14904.1"; exon_status "KNOWN"; level "2"; protein_id "ENSMUSP00000083722.6"; source "HAVANA"; tag "CCDS";
chr1	HAVANA	exon	39370014	39370139	.	+	.	gene_id "ENSMUSG00000073702.11"; transcript_id "ENSMUST00000194746.5"; gene_type "protein_coding"; gene_status "KNOWN"; gene_name "Rpl31"; transcript_type "protein_coding"; transcript_status "KNOWN"; transcript_name "Rpl31-205"; exon_number "3"; exon_id "ENSMUSE00000630206.1"; talon_gene "588"; talon_transcript "1294"; talon_exon "6317"; ccdsid "CCDS14904.1"; exon_status "KNOWN"; level "2"; protein_id "ENSMUSP00000083722.6"; source "HAVANA"; tag "CCDS";
chr1	HAVANA	exon	39370954	39371366	.	+	.	gene_id "ENSMUSG00000073702.11"; transcript_id "ENSMUST00000194746.5"; gene_type "protein_coding"; gene_status "KNOWN"; gene_name "Rpl31"; transcript_type "protein_coding"; transcript_status "KNOWN"; transcript_name "Rpl31-205"; exon_number "4"; exon_id "ENSMUSE00001339145.1"; talon_gene "588"; talon_transcript "1294"; talon_exon "6323"; exon_status "KNOWN"; level "2"; protein_id "ENSMUSP00000141808.1"; source "HAVANA"; tag "basic";
chr1	HAVANA	transcript	39367929	39371364	.	+	.	gene_id "ENSMUSG00000073702.11"; transcript_id "ENSMUST00000178079.7"; gene_name "Rpl31"; gene_status "KNOWN"; gene_type "protein_coding"; transcript_type "protein_coding"; transcript_status "KNOWN"; transcript_name "Rpl31-202"; talon_gene "588"; talon_transcript "1295"; ccdsid "CCDS14904.1"; havana_transcript "OTTMUST00000127693.1"; level "2"; protein_id "ENSMUSP00000136354.1"; source "HAVANA"; tag "CCDS"; transcript_support_level "2";
chr1	HAVANA	exon	39367929	39368006	.	+	.	gene_id "ENSMUSG00000073702.11"; transcript_id "ENSMUST00000178079.7"; gene_type "protein_coding"; gene_status "KNOWN"; gene_name "Rpl31"; transcript_type "protein_coding"; transcript_status "KNOWN"; transcript_name "Rpl31-202"; exon_number "1"; exon_id "ENSMUSE00000980411.2"; talon_gene "588"; talon_transcript "1295"; talon_exon "6324"; ccdsid "CCDS14904.1"; exon_status "KNOWN"; level "2"; protein_id "ENSMUSP00000136354.1"; source "HAVANA"; tag "CCDS";
chr1	HAVANA	exon	39368149	39368255	.	+	.	gene_id "ENSMUSG00000073702.11"; transcript_id "ENSMUST00000178079.7"; gene_type "protein_coding"; gene_status "KNOWN"; gene_name "Rpl31"; transcript_type "protein_coding"; transcript_status "KNOWN"; transcript_name "Rpl31-202"; exon_number "2"; exon_id "ENSMUSE00001342100.1"; talon_gene "588"; talon_transcript "1295"; talon_exon "6315"; ccdsid "CCDS14904.1"; exon_status "KNOWN"; level "2"; protein_id "ENSMUSP00000083722.6"; source "HAVANA"; tag "CCDS";
chr1	HAVANA	exon	39370014	39370139	.	+	.	gene_id "ENSMUSG00000073702.11"; transcript_id "ENSMUST00000178079.7"; gene_type "protein_coding"; gene_status "KNOWN"; gene_name "Rpl31"; transcript_type "protein_coding"; transcript_status "KNOWN"; transcript_name "Rpl31-202"; exon_number "3"; exon_id "ENSMUSE00000630206.1"; talon_gene "588"; talon_transcript "1295"; talon_exon "6317"; ccdsid "CCDS14904.1"; exon_status "KNOWN"; level "2"; protein_id "ENSMUSP00000083722.6"; source "HAVANA"; tag "CCDS";
chr1	HAVANA	exon	39370954	39371066	.	+	.	gene_id "ENSMUSG00000073702.11"; transcript_id "ENSMUST00000178079.7"; gene_type "protein_coding"; gene_status "KNOWN"; gene_name "Rpl31"; transcript_type "protein_coding"; transcript_status "KNOWN"; transcript_name "Rpl31-202"; exon_number "4"; exon_id "ENSMUSE00000552814.3"; talon_gene "588"; talon_transcript "1295"; talon_exon "6319"; ccdsid "CCDS14904.1"; exon_status "KNOWN"; level "2"; protein_id "ENSMUSP00000083722.6"; source "HAVANA"; tag "CCDS";
chr1	HAVANA	exon	39371302	39371364	.	+	.	gene_id "ENSMUSG00000073702.11"; transcript_id "ENSMUST00000178079.7"; gene_type "protein_coding"; gene_status "KNOWN"; gene_name "Rpl31"; transcript_type "protein_coding"; transcript_status "KNOWN"; transcript_name "Rpl31-202"; exon_number "5"; exon_id "ENSMUSE00001342255.1"; talon_gene "588"; talon_transcript "1295"; talon_exon "6326"; ccdsid "CCDS14904.1"; exon_status "KNOWN"; level "2"; protein_id "ENSMUSP00000136354.1"; source "HAVANA"; tag "CCDS";
chr1	HAVANA	transcript	39367929	39371365	.	+	.	gene_id "ENSMUSG00000073702.11"; transcript_id "ENSMUST00000179954.7"; gene_name "Rpl31"; gene_status "KNOWN"; gene_type "protein_coding"; transcript_type "protein_coding"; transcript_status "KNOWN"; transcript_name "Rpl31-203"; talon_gene "588"; talon_transcript "1296"; ccdsid "CCDS14904.1"; havana_transcript "OTTMUST00000127694.1"; level "2"; protein_id "ENSMUSP00000137631.1"; source "HAVANA"; tag "CCDS"; transcript_support_level "1";
chr1	HAVANA	exon	39367929	39368255	.	+	.	gene_id "ENSMUSG00000073702.11"; transcript_id "ENSMUST00000179954.7"; gene_type "protein_coding"; gene_status "KNOWN"; gene_name "Rpl31"; transcript_type "protein_coding"; transcript_status "KNOWN"; transcript_name "Rpl31-203"; exon_number "1"; exon_id "ENSMUSE00001019813.2"; talon_gene "588"; talon_transcript "1296"; talon_exon "6327"; ccdsid "CCDS14904.1"; exon_status "KNOWN"; level "2"; protein_id "ENSMUSP00000137631.1"; source "HAVANA"; tag "CCDS";
chr1	HAVANA	exon	39370014	39370139	.	+	.	gene_id "ENSMUSG00000073702.11"; transcript_id "ENSMUST00000179954.7"; gene_type "protein_coding"; gene_status "KNOWN"; gene_name "Rpl31"; transcript_type "protein_coding"; transcript_status "KNOWN"; transcript_name "Rpl31-203"; exon_number "2"; exon_id "ENSMUSE00000630206.1"; talon_gene "588"; talon_transcript "1296"; talon_exon "6317"; ccdsid "CCDS14904.1"; exon_status "KNOWN"; level "2"; protein_id "ENSMUSP00000083722.6"; source "HAVANA"; tag "CCDS";
chr1	HAVANA	exon	39370954	39371066	.	+	.	gene_id "ENSMUSG00000073702.11"; transcript_id "ENSMUST00000179954.7"; gene_type "protein_coding"; gene_status "KNOWN"; gene_name "Rpl31"; transcript_type "protein_coding"; transcript_status "KNOWN"; transcript_name "Rpl31-203"; exon_number "3"; exon_id "ENSMUSE00000552814.3"; talon_gene "588"; talon_transcript "1296"; talon_exon "6319"; ccdsid "CCDS14904.1"; exon_status "KNOWN"; level "2"; protein_id "ENSMUSP00000083722.6"; source "HAVANA"; tag "CCDS";
chr1	HAVANA	exon	39371302	39371365	.	+	.	gene_id "ENSMUSG00000073702.11"; transcript_id "ENSMUST00000179954.7"; gene_type "protein_coding"; gene_status "KNOWN"; gene_name "Rpl31"; transcript_type "protein_coding"; transcript_status "KNOWN"; transcript_name "Rpl31-203"; exon_number "4"; exon_id "ENSMUSE00001341080.1"; talon_gene "588"; talon_transcript "1296"; talon_exon "6328"; ccdsid "CCDS14904.1"; exon_status "KNOWN"; level "2"; protein_id "ENSMUSP00000137631.1"; source "HAVANA"; tag "CCDS";
chr1	HAVANA	transcript	39369850	39371366	.	+	.	gene_id "ENSMUSG00000073702.11"; transcript_id "ENSMUST00000191855.1"; gene_name "Rpl31"; gene_status "KNOWN"; gene_type "protein_coding"; transcript_type "retained_intron"; transcript_status "KNOWN"; transcript_name "Rpl31-204"; talon_gene "588"; talon_transcript "1298"; havana_transcript "OTTMUST00000127696.1"; level "2"; source "HAVANA"; transcript_support_level "2";
chr1	HAVANA	exon	39369850	39370139	.	+	.	gene_id "ENSMUSG00000073702.11"; transcript_id "ENSMUST00000191855.1"; gene_type "protein_coding"; gene_status "KNOWN"; gene_name "Rpl31"; transcript_type "retained_intron"; transcript_status "KNOWN"; transcript_name "Rpl31-204"; exon_number "1"; exon_id "ENSMUSE00001336416.1"; talon_gene "588"; talon_transcript "1298"; talon_exon "6332"; exon_status "KNOWN"; level "2"; source "HAVANA";
chr1	HAVANA	exon	39370954	39371066	.	+	.	gene_id "ENSMUSG00000073702.11"; transcript_id "ENSMUST00000191855.1"; gene_type "protein_coding"; gene_status "KNOWN"; gene_name "Rpl31"; transcript_type "retained_intron"; transcript_status "KNOWN"; transcript_name "Rpl31-204"; exon_number "2"; exon_id "ENSMUSE00000552814.3"; talon_gene "588"; talon_transcript "1298"; talon_exon "6319"; ccdsid "CCDS14904.1"; exon_status "KNOWN"; level "2"; protein_id "ENSMUSP00000083722.6"; source "HAVANA"; tag "CCDS";
chr1	HAVANA	exon	39371302	39371366	.	+	.	gene_id "ENSMUSG00000073702.11"; transcript_id "ENSMUST00000191855.1"; gene_type "protein_coding"; gene_status "KNOWN"; gene_name "Rpl31"; transcript_type "retained_intron"; transcript_status "KNOWN"; transcript_name "Rpl31-204"; exon_number "3"; exon_id "ENSMUSE00001344002.1"; talon_gene "588"; talon_transcript "1298"; talon_exon "6331"; exon_status "KNOWN"; level "2"; protein_id "ENSMUSP00000142039.1"; source "HAVANA"; tag "basic";
chr1	HAVANA	gene	39371492	39478700	.	-	.	gene_id "ENSMUSG00000003134.10"; gene_name "Tbc1d8"; gene_status "KNOWN"; gene_type "protein_coding"; talon_gene "589"; havana_gene "OTTMUSG00000050277.3"; level "2";
chr1	HAVANA	transcript	39371492	39478755	.	-	.	gene_id "ENSMUSG00000003134.10"; transcript_id "ENSMUST00000054462.10"; gene_name "Tbc1d8"; gene_status "KNOWN"; gene_type "protein_coding"; transcript_type "protein_coding"; transcript_status "KNOWN"; transcript_name "Tbc1d8-201"; talon_gene "589"; talon_transcript "1299"; ccdsid "CCDS14905.1"; havana_transcript "OTTMUST00000127697.2"; level "2"; protein_id "ENSMUSP00000049967.5"; source "HAVANA"; tag "CCDS"; transcript_support_level "1";
chr1	HAVANA	exon	39478440	39478755	.	-	.	gene_id "ENSMUSG00000003134.10"; transcript_id "ENSMUST00000054462.10"; gene_type "protein_coding"; gene_status "KNOWN"; gene_name "Tbc1d8"; transcript_type "protein_coding"; transcript_status "KNOWN"; transcript_name "Tbc1d8-201"; exon_number "1"; exon_id "ENSMUSE00000516148.5"; talon_gene "589"; talon_transcript "1299"; talon_exon "6333"; ccdsid "CCDS14905.1"; exon_status "KNOWN"; level "2"; protein_id "ENSMUSP00000049967.5"; source "HAVANA"; tag "CCDS";
chr1	HAVANA	exon	39426068	39426178	.	-	.	gene_id "ENSMUSG00000003134.10"; transcript_id "ENSMUST00000054462.10"; gene_type "protein_coding"; gene_status "KNOWN"; gene_name "Tbc1d8"; transcript_type "protein_coding"; transcript_status "KNOWN"; transcript_name "Tbc1d8-201"; exon_number "2"; exon_id "ENSMUSE00000512148.1"; talon_gene "589"; talon_transcript "1299"; talon_exon "6335"; ccdsid "CCDS14905.1"; exon_status "KNOWN"; level "2"; protein_id "ENSMUSP00000049967.5"; source "HAVANA"; tag "CCDS";
chr1	HAVANA	exon	39406752	39406870	.	-	.	gene_id "ENSMUSG00000003134.10"; transcript_id "ENSMUST00000054462.10"; gene_type "protein_coding"; gene_status "KNOWN"; gene_name "Tbc1d8"; transcript_type "protein_coding"; transcript_status "KNOWN"; transcript_name "Tbc1d8-201"; exon_number "3"; exon_id "ENSMUSE00000468891.1"; talon_gene "589"; talon_transcript "1299"; talon_exon "6337"; ccdsid "CCDS14905.1"; exon_status "KNOWN"; level "2"; protein_id "ENSMUSP00000049967.5"; source "HAVANA"; tag "CCDS";
chr1	HAVANA	exon	39405291	39405519	.	-	.	gene_id "ENSMUSG00000003134.10"; transcript_id "ENSMUST00000054462.10"; gene_type "protein_coding"; gene_status "KNOWN"; gene_name "Tbc1d8"; transcript_type "protein_coding"; transcript_status "KNOWN"; transcript_name "Tbc1d8-201"; exon_number "4"; exon_id "ENSMUSE00000394007.3"; talon_gene "589"; talon_transcript "1299"; talon_exon "6339"; ccdsid "CCDS14905.1"; exon_status "KNOWN"; level "2"; protein_id "ENSMUSP00000049967.5"; source "HAVANA"; tag "CCDS";
chr1	HAVANA	exon	39402683	39402923	.	-	.	gene_id "ENSMUSG00000003134.10"; transcript_id "ENSMUST00000054462.10"; gene_type "protein_coding"; gene_status "KNOWN"; gene_name "Tbc1d8"; transcript_type "protein_coding"; transcript_status "KNOWN"; transcript_name "Tbc1d8-201"; exon_number "5"; exon_id "ENSMUSE00000385827.1"; talon_gene "589"; talon_transcript "1299"; talon_exon "6341"; ccdsid "CCDS14905.1"; exon_status "KNOWN"; level "2"; protein_id "ENSMUSP00000049967.5"; source "HAVANA"; tag "CCDS";
chr1	HAVANA	exon	39394065	39394272	.	-	.	gene_id "ENSMUSG00000003134.10"; transcript_id "ENSMUST00000054462.10"; gene_type "protein_coding"; gene_status "KNOWN"; gene_name "Tbc1d8"; transcript_type "protein_coding"; transcript_status "KNOWN"; transcript_name "Tbc1d8-201"; exon_number "6"; exon_id "ENSMUSE00000155587.1"; talon_gene "589"; talon_transcript "1299"; talon_exon "6343"; ccdsid "CCDS14905.1"; exon_status "KNOWN"; level "2"; protein_id "ENSMUSP00000049967.5"; source "HAVANA"; tag "CCDS";
chr1	HAVANA	exon	39392057	39392254	.	-	.	gene_id "ENSMUSG00000003134.10"; transcript_id "ENSMUST00000054462.10"; gene_type "protein_coding"; gene_status "KNOWN"; gene_name "Tbc1d8"; transcript_type "protein_coding"; transcript_status "KNOWN"; transcript_name "Tbc1d8-201"; exon_number "7"; exon_id "ENSMUSE00000155581.1"; talon_gene "589"; talon_transcript "1299"; talon_exon "6345"; ccdsid "CCDS14905.1"; exon_status "KNOWN"; level "2"; protein_id "ENSMUSP00000049967.5"; source "HAVANA"; tag "CCDS";
chr1	HAVANA	exon	39391117	39391287	.	-	.	gene_id "ENSMUSG00000003134.10"; transcript_id "ENSMUST00000054462.10"; gene_type "protein_coding"; gene_status "KNOWN"; gene_name "Tbc1d8"; transcript_type "protein_coding"; transcript_status "KNOWN"; transcript_name "Tbc1d8-201"; exon_number "8"; exon_id "ENSMUSE00000155590.1"; talon_gene "589"; talon_transcript "1299"; talon_exon "6347"; ccdsid "CCDS14905.1"; exon_status "KNOWN"; level "2"; protein_id "ENSMUSP00000049967.5"; source "HAVANA"; tag "CCDS";
chr1	HAVANA	exon	39389308	39389458	.	-	.	gene_id "ENSMUSG00000003134.10"; transcript_id "ENSMUST00000054462.10"; gene_type "protein_coding"; gene_status "KNOWN"; gene_name "Tbc1d8"; transcript_type "protein_coding"; transcript_status "KNOWN"; transcript_name "Tbc1d8-201"; exon_number "9"; exon_id "ENSMUSE00000155588.1"; talon_gene "589"; talon_transcript "1299"; talon_exon "6349"; ccdsid "CCDS14905.1"; exon_status "KNOWN"; level "2"; protein_id "ENSMUSP00000049967.5"; source "HAVANA"; tag "CCDS";
chr1	HAVANA	exon	39385998	39386212	.	-	.	gene_id "ENSMUSG00000003134.10"; transcript_id "ENSMUST00000054462.10"; gene_type "protein_coding"; gene_status "KNOWN"; gene_name "Tbc1d8"; transcript_type "protein_coding"; transcript_status "KNOWN"; transcript_name "Tbc1d8-201"; exon_number "10"; exon_id "ENSMUSE00000155582.1"; talon_gene "589"; talon_transcript "1299"; talon_exon "6351"; ccdsid "CCDS14905.1"; exon_status "KNOWN"; level "2"; protein_id "ENSMUSP00000049967.5"; source "HAVANA"; tag "CCDS";
chr1	HAVANA	exon	39385121	39385238	.	-	.	gene_id "ENSMUSG00000003134.10"; transcript_id "ENSMUST00000054462.10"; gene_type "protein_coding"; gene_status "KNOWN"; gene_name "Tbc1d8"; transcript_type "protein_coding"; transcript_status "KNOWN"; transcript_name "Tbc1d8-201"; exon_number "11"; exon_id "ENSMUSE00000155584.1"; talon_gene "589"; talon_transcript "1299"; talon_exon "6353"; ccdsid "CCDS14905.1"; exon_status "KNOWN"; level "2"; protein_id "ENSMUSP00000049967.5"; source "HAVANA"; tag "CCDS";
chr1	HAVANA	exon	39381277	39381562	.	-	.	gene_id "ENSMUSG00000003134.10"; transcript_id "ENSMUST00000054462.10"; gene_type "protein_coding"; gene_status "KNOWN"; gene_name "Tbc1d8"; transcript_type "protein_coding"; transcript_status "KNOWN"; transcript_name "Tbc1d8-201"; exon_number "12"; exon_id "ENSMUSE00000155586.1"; talon_gene "589"; talon_transcript "1299"; talon_exon "6355"; ccdsid "CCDS14905.1"; exon_status "KNOWN"; level "2"; protein_id "ENSMUSP00000049967.5"; source "HAVANA"; tag "CCDS";
chr1	HAVANA	exon	39380228	39380357	.	-	.	gene_id "ENSMUSG00000003134.10"; transcript_id "ENSMUST00000054462.10"; gene_type "protein_coding"; gene_status "KNOWN"; gene_name "Tbc1d8"; transcript_type "protein_coding"; transcript_status "KNOWN"; transcript_name "Tbc1d8-201"; exon_number "13"; exon_id "ENSMUSE00000155579.1"; talon_gene "589"; talon_transcript "1299"; talon_exon "6357"; ccdsid "CCDS14905.1"; exon_status "KNOWN"; level "2"; protein_id "ENSMUSP00000049967.5"; source "HAVANA"; tag "CCDS";
chr1	HAVANA	exon	39379995	39380093	.	-	.	gene_id "ENSMUSG00000003134.10"; transcript_id "ENSMUST00000054462.10"; gene_type "protein_coding"; gene_status "KNOWN"; gene_name "Tbc1d8"; transcript_type "protein_coding"; transcript_status "KNOWN"; transcript_name "Tbc1d8-201"; exon_number "14"; exon_id "ENSMUSE00000155585.1"; talon_gene "589"; talon_transcript "1299"; talon_exon "6359"; ccdsid "CCDS14905.1"; exon_status "KNOWN"; level "2"; protein_id "ENSMUSP00000049967.5"; source "HAVANA"; tag "CCDS";
chr1	HAVANA	exon	39379455	39379523	.	-	.	gene_id "ENSMUSG00000003134.10"; transcript_id "ENSMUST00000054462.10"; gene_type "protein_coding"; gene_status "KNOWN"; gene_name "Tbc1d8"; transcript_type "protein_coding"; transcript_status "KNOWN"; transcript_name "Tbc1d8-201"; exon_number "15"; exon_id "ENSMUSE00000155577.1"; talon_gene "589"; talon_transcript "1299"; talon_exon "6361"; ccdsid "CCDS14905.1"; exon_status "KNOWN"; level "2"; protein_id "ENSMUSP00000049967.5"; source "HAVANA"; tag "CCDS";
chr1	HAVANA	exon	39376878	39377118	.	-	.	gene_id "ENSMUSG00000003134.10"; transcript_id "ENSMUST00000054462.10"; gene_type "protein_coding"; gene_status "KNOWN"; gene_name "Tbc1d8"; transcript_type "protein_coding"; transcript_status "KNOWN"; transcript_name "Tbc1d8-201"; exon_number "16"; exon_id "ENSMUSE00000155580.1"; talon_gene "589"; talon_transcript "1299"; talon_exon "6363"; ccdsid "CCDS14905.1"; exon_status "KNOWN"; level "2"; protein_id "ENSMUSP00000049967.5"; source "HAVANA"; tag "CCDS";
chr1	HAVANA	exon	39376424	39376489	.	-	.	gene_id "ENSMUSG00000003134.10"; transcript_id "ENSMUST00000054462.10"; gene_type "protein_coding"; gene_status "KNOWN"; gene_name "Tbc1d8"; transcript_type "protein_coding"; transcript_status "KNOWN"; transcript_name "Tbc1d8-201"; exon_number "17"; exon_id "ENSMUSE00000155578.1"; talon_gene "589"; talon_transcript "1299"; talon_exon "6365"; ccdsid "CCDS14905.1"; exon_status "KNOWN"; level "2"; protein_id "ENSMUSP00000049967.5"; source "HAVANA"; tag "CCDS";
chr1	HAVANA	exon	39374082	39374171	.	-	.	gene_id "ENSMUSG00000003134.10"; transcript_id "ENSMUST00000054462.10"; gene_type "protein_coding"; gene_status "KNOWN"; gene_name "Tbc1d8"; transcript_type "protein_coding"; transcript_status "KNOWN"; transcript_name "Tbc1d8-201"; exon_number "18"; exon_id "ENSMUSE00000225560.1"; talon_gene "589"; talon_transcript "1299"; talon_exon "6367"; ccdsid "CCDS14905.1"; exon_status "KNOWN"; level "2"; protein_id "ENSMUSP00000049967.5"; source "HAVANA"; tag "CCDS";
chr1	HAVANA	exon	39373727	39373824	.	-	.	gene_id "ENSMUSG00000003134.10"; transcript_id "ENSMUST00000054462.10"; gene_type "protein_coding"; gene_status "KNOWN"; gene_name "Tbc1d8"; transcript_type "protein_coding"; transcript_status "KNOWN"; transcript_name "Tbc1d8-201"; exon_number "19"; exon_id "ENSMUSE00000225551.1"; talon_gene "589"; talon_transcript "1299"; talon_exon "6369"; ccdsid "CCDS14905.1"; exon_status "KNOWN"; level "2"; protein_id "ENSMUSP00000049967.5"; source "HAVANA"; tag "CCDS";
chr1	HAVANA	exon	39371492	39372786	.	-	.	gene_id "ENSMUSG00000003134.10"; transcript_id "ENSMUST00000054462.10"; gene_type "protein_coding"; gene_status "KNOWN"; gene_name "Tbc1d8"; transcript_type "protein_coding"; transcript_status "KNOWN"; transcript_name "Tbc1d8-201"; exon_number "20"; exon_id "ENSMUSE00000443465.6"; talon_gene "589"; talon_transcript "1299"; talon_exon "6371"; ccdsid "CCDS14905.1"; exon_status "KNOWN"; level "2"; protein_id "ENSMUSP00000049967.5"; source "HAVANA"; tag "CCDS";
chr1	TALON	transcript	39371492	39478700	.	-	.	gene_id "ENSMUSG00000003134.10"; transcript_id "ENCODEMT000189207"; gene_name "Tbc1d8"; gene_status "KNOWN"; gene_type "protein_coding"; transcript_status "NOVEL"; transcript_name "ENCODEMT000189207"; talon_gene "589"; talon_transcript "189207"; NNC_transcript "TRUE";
chr1	HAVANA	exon	39478440	39478700	.	-	.	gene_id "ENSMUSG00000003134.10"; transcript_id "ENCODEMT000189207"; gene_type "protein_coding"; gene_status "KNOWN"; gene_name "Tbc1d8"; transcript_status "NOVEL"; transcript_name "ENCODEMT000189207"; exon_number "1"; exon_id "ENSMUSE00001345915.1"; talon_gene "589"; talon_transcript "189207"; talon_exon "6378"; exon_status "KNOWN"; level "2"; protein_id "ENSMUSP00000141750.1"; source "HAVANA"; tag "appris_alternative_2";
chr1	TALON	exon	39426023	39426178	.	-	.	gene_id "ENSMUSG00000003134.10"; transcript_id "ENCODEMT000189207"; gene_type "protein_coding"; gene_status "KNOWN"; gene_name "Tbc1d8"; transcript_status "NOVEL"; transcript_name "ENCODEMT000189207"; exon_number "2"; exon_id "785849"; talon_gene "589"; talon_transcript "189207"; talon_exon "785849"; exon_status "NOVEL";
chr1	HAVANA	exon	39406752	39406870	.	-	.	gene_id "ENSMUSG00000003134.10"; transcript_id "ENCODEMT000189207"; gene_type "protein_coding"; gene_status "KNOWN"; gene_name "Tbc1d8"; transcript_status "NOVEL"; transcript_name "ENCODEMT000189207"; exon_number "3"; exon_id "ENSMUSE00000468891.1"; talon_gene "589"; talon_transcript "189207"; talon_exon "6337"; ccdsid "CCDS14905.1"; exon_status "KNOWN"; level "2"; protein_id "ENSMUSP00000049967.5"; source "HAVANA"; tag "CCDS";
chr1	HAVANA	exon	39405291	39405519	.	-	.	gene_id "ENSMUSG00000003134.10"; transcript_id "ENCODEMT000189207"; gene_type "protein_coding"; gene_status "KNOWN"; gene_name "Tbc1d8"; transcript_status "NOVEL"; transcript_name "ENCODEMT000189207"; exon_number "4"; exon_id "ENSMUSE00000394007.3"; talon_gene "589"; talon_transcript "189207"; talon_exon "6339"; ccdsid "CCDS14905.1"; exon_status "KNOWN"; level "2"; protein_id "ENSMUSP00000049967.5"; source "HAVANA"; tag "CCDS";
chr1	HAVANA	exon	39402683	39402923	.	-	.	gene_id "ENSMUSG00000003134.10"; transcript_id "ENCODEMT000189207"; gene_type "protein_coding"; gene_status "KNOWN"; gene_name "Tbc1d8"; transcript_status "NOVEL"; transcript_name "ENCODEMT000189207"; exon_number "5"; exon_id "ENSMUSE00000385827.1"; talon_gene "589"; talon_transcript "189207"; talon_exon "6341"; ccdsid "CCDS14905.1"; exon_status "KNOWN"; level "2"; protein_id "ENSMUSP00000049967.5"; source "HAVANA"; tag "CCDS";
chr1	HAVANA	exon	39394065	39394272	.	-	.	gene_id "ENSMUSG00000003134.10"; transcript_id "ENCODEMT000189207"; gene_type "protein_coding"; gene_status "KNOWN"; gene_name "Tbc1d8"; transcript_status "NOVEL"; transcript_name "ENCODEMT000189207"; exon_number "6"; exon_id "ENSMUSE00000155587.1"; talon_gene "589"; talon_transcript "189207"; talon_exon "6343"; ccdsid "CCDS14905.1"; exon_status "KNOWN"; level "2"; protein_id "ENSMUSP00000049967.5"; source "HAVANA"; tag "CCDS";
chr1	HAVANA	exon	39392057	39392254	.	-	.	gene_id "ENSMUSG00000003134.10"; transcript_id "ENCODEMT000189207"; gene_type "protein_coding"; gene_status "KNOWN"; gene_name "Tbc1d8"; transcript_status "NOVEL"; transcript_name "ENCODEMT000189207"; exon_number "7"; exon_id "ENSMUSE00000155581.1"; talon_gene "589"; talon_transcript "189207"; talon_exon "6345"; ccdsid "CCDS14905.1"; exon_status "KNOWN"; level "2"; protein_id "ENSMUSP00000049967.5"; source "HAVANA"; tag "CCDS";
chr1	HAVANA	exon	39391117	39391287	.	-	.	gene_id "ENSMUSG00000003134.10"; transcript_id "ENCODEMT000189207"; gene_type "protein_coding"; gene_status "KNOWN"; gene_name "Tbc1d8"; transcript_status "NOVEL"; transcript_name "ENCODEMT000189207"; exon_number "8"; exon_id "ENSMUSE00000155590.1"; talon_gene "589"; talon_transcript "189207"; talon_exon "6347"; ccdsid "CCDS14905.1"; exon_status "KNOWN"; level "2"; protein_id "ENSMUSP00000049967.5"; source "HAVANA"; tag "CCDS";
chr1	HAVANA	exon	39389308	39389458	.	-	.	gene_id "ENSMUSG00000003134.10"; transcript_id "ENCODEMT000189207"; gene_type "protein_coding"; gene_status "KNOWN"; gene_name "Tbc1d8"; transcript_status "NOVEL"; transcript_name "ENCODEMT000189207"; exon_number "9"; exon_id "ENSMUSE00000155588.1"; talon_gene "589"; talon_transcript "189207"; talon_exon "6349"; ccdsid "CCDS14905.1"; exon_status "KNOWN"; level "2"; protein_id "ENSMUSP00000049967.5"; source "HAVANA"; tag "CCDS";
chr1	HAVANA	exon	39385998	39386212	.	-	.	gene_id "ENSMUSG00000003134.10"; transcript_id "ENCODEMT000189207"; gene_type "protein_coding"; gene_status "KNOWN"; gene_name "Tbc1d8"; transcript_status "NOVEL"; transcript_name "ENCODEMT000189207"; exon_number "10"; exon_id "ENSMUSE00000155582.1"; talon_gene "589"; talon_transcript "189207"; talon_exon "6351"; ccdsid "CCDS14905.1"; exon_status "KNOWN"; level "2"; protein_id "ENSMUSP00000049967.5"; source "HAVANA"; tag "CCDS";
chr1	HAVANA	exon	39385121	39385238	.	-	.	gene_id "ENSMUSG00000003134.10"; transcript_id "ENCODEMT000189207"; gene_type "protein_coding"; gene_status "KNOWN"; gene_name "Tbc1d8"; transcript_status "NOVEL"; transcript_name "ENCODEMT000189207"; exon_number "11"; exon_id "ENSMUSE00000155584.1"; talon_gene "589"; talon_transcript "189207"; talon_exon "6353"; ccdsid "CCDS14905.1"; exon_status "KNOWN"; level "2"; protein_id "ENSMUSP00000049967.5"; source "HAVANA"; tag "CCDS";
chr1	HAVANA	exon	39381277	39381562	.	-	.	gene_id "ENSMUSG00000003134.10"; transcript_id "ENCODEMT000189207"; gene_type "protein_coding"; gene_status "KNOWN"; gene_name "Tbc1d8"; transcript_status "NOVEL"; transcript_name "ENCODEMT000189207"; exon_number "12"; exon_id "ENSMUSE00000155586.1"; talon_gene "589"; talon_transcript "189207"; talon_exon "6355"; ccdsid "CCDS14905.1"; exon_status "KNOWN"; level "2"; protein_id "ENSMUSP00000049967.5"; source "HAVANA"; tag "CCDS";
chr1	HAVANA	exon	39380228	39380357	.	-	.	gene_id "ENSMUSG00000003134.10"; transcript_id "ENCODEMT000189207"; gene_type "protein_coding"; gene_status "KNOWN"; gene_name "Tbc1d8"; transcript_status "NOVEL"; transcript_name "ENCODEMT000189207"; exon_number "13"; exon_id "ENSMUSE00000155579.1"; talon_gene "589"; talon_transcript "189207"; talon_exon "6357"; ccdsid "CCDS14905.1"; exon_status "KNOWN"; level "2"; protein_id "ENSMUSP00000049967.5"; source "HAVANA"; tag "CCDS";
chr1	HAVANA	exon	39379995	39380093	.	-	.	gene_id "ENSMUSG00000003134.10"; transcript_id "ENCODEMT000189207"; gene_type "protein_coding"; gene_status "KNOWN"; gene_name "Tbc1d8"; transcript_status "NOVEL"; transcript_name "ENCODEMT000189207"; exon_number "14"; exon_id "ENSMUSE00000155585.1"; talon_gene "589"; talon_transcript "189207"; talon_exon "6359"; ccdsid "CCDS14905.1"; exon_status "KNOWN"; level "2"; protein_id "ENSMUSP00000049967.5"; source "HAVANA"; tag "CCDS";
chr1	HAVANA	exon	39379455	39379523	.	-	.	gene_id "ENSMUSG00000003134.10"; transcript_id "ENCODEMT000189207"; gene_type "protein_coding"; gene_status "KNOWN"; gene_name "Tbc1d8"; transcript_status "NOVEL"; transcript_name "ENCODEMT000189207"; exon_number "15"; exon_id "ENSMUSE00000155577.1"; talon_gene "589"; talon_transcript "189207"; talon_exon "6361"; ccdsid "CCDS14905.1"; exon_status "KNOWN"; level "2"; protein_id "ENSMUSP00000049967.5"; source "HAVANA"; tag "CCDS";
chr1	HAVANA	exon	39376878	39377118	.	-	.	gene_id "ENSMUSG00000003134.10"; transcript_id "ENCODEMT000189207"; gene_type "protein_coding"; gene_status "KNOWN"; gene_name "Tbc1d8"; transcript_status "NOVEL"; transcript_name "ENCODEMT000189207"; exon_number "16"; exon_id "ENSMUSE00000155580.1"; talon_gene "589"; talon_transcript "189207"; talon_exon "6363"; ccdsid "CCDS14905.1"; exon_status "KNOWN"; level "2"; protein_id "ENSMUSP00000049967.5"; source "HAVANA"; tag "CCDS";
chr1	HAVANA	exon	39376424	39376489	.	-	.	gene_id "ENSMUSG00000003134.10"; transcript_id "ENCODEMT000189207"; gene_type "protein_coding"; gene_status "KNOWN"; gene_name "Tbc1d8"; transcript_status "NOVEL"; transcript_name "ENCODEMT000189207"; exon_number "17"; exon_id "ENSMUSE00000155578.1"; talon_gene "589"; talon_transcript "189207"; talon_exon "6365"; ccdsid "CCDS14905.1"; exon_status "KNOWN"; level "2"; protein_id "ENSMUSP00000049967.5"; source "HAVANA"; tag "CCDS";
chr1	HAVANA	exon	39374082	39374171	.	-	.	gene_id "ENSMUSG00000003134.10"; transcript_id "ENCODEMT000189207"; gene_type "protein_coding"; gene_status "KNOWN"; gene_name "Tbc1d8"; transcript_status "NOVEL"; transcript_name "ENCODEMT000189207"; exon_number "18"; exon_id "ENSMUSE00000225560.1"; talon_gene "589"; talon_transcript "189207"; talon_exon "6367"; ccdsid "CCDS14905.1"; exon_status "KNOWN"; level "2"; protein_id "ENSMUSP00000049967.5"; source "HAVANA"; tag "CCDS";
chr1	HAVANA	exon	39373727	39373824	.	-	.	gene_id "ENSMUSG00000003134.10"; transcript_id "ENCODEMT000189207"; gene_type "protein_coding"; gene_status "KNOWN"; gene_name "Tbc1d8"; transcript_status "NOVEL"; transcript_name "ENCODEMT000189207"; exon_number "19"; exon_id "ENSMUSE00000225551.1"; talon_gene "589"; talon_transcript "189207"; talon_exon "6369"; ccdsid "CCDS14905.1"; exon_status "KNOWN"; level "2"; protein_id "ENSMUSP00000049967.5"; source "HAVANA"; tag "CCDS";
chr1	HAVANA	exon	39371492	39372786	.	-	.	gene_id "ENSMUSG00000003134.10"; transcript_id "ENCODEMT000189207"; gene_type "protein_coding"; gene_status "KNOWN"; gene_name "Tbc1d8"; transcript_status "NOVEL"; transcript_name "ENCODEMT000189207"; exon_number "20"; exon_id "ENSMUSE00000443465.6"; talon_gene "589"; talon_transcript "189207"; talon_exon "6371"; ccdsid "CCDS14905.1"; exon_status "KNOWN"; level "2"; protein_id "ENSMUSP00000049967.5"; source "HAVANA"; tag "CCDS";
chr1	HAVANA	transcript	39373316	39478700	.	-	.	gene_id "ENSMUSG00000003134.10"; transcript_id "ENSMUST00000193823.1"; gene_name "Tbc1d8"; gene_status "KNOWN"; gene_type "protein_coding"; transcript_type "protein_coding"; transcript_status "KNOWN"; transcript_name "Tbc1d8-204"; talon_gene "589"; talon_transcript "1302"; havana_transcript "OTTMUST00000127698.1"; level "2"; protein_id "ENSMUSP00000141750.1"; source "HAVANA"; tag "appris_alternative_2"; transcript_support_level "1";
chr1	HAVANA	exon	39478440	39478700	.	-	.	gene_id "ENSMUSG00000003134.10"; transcript_id "ENSMUST00000193823.1"; gene_type "protein_coding"; gene_status "KNOWN"; gene_name "Tbc1d8"; transcript_type "protein_coding"; transcript_status "KNOWN"; transcript_name "Tbc1d8-204"; exon_number "1"; exon_id "ENSMUSE00001345915.1"; talon_gene "589"; talon_transcript "1302"; talon_exon "6378"; exon_status "KNOWN"; level "2"; protein_id "ENSMUSP00000141750.1"; source "HAVANA"; tag "appris_alternative_2";
chr1	HAVANA	exon	39426068	39426178	.	-	.	gene_id "ENSMUSG00000003134.10"; transcript_id "ENSMUST00000193823.1"; gene_type "protein_coding"; gene_status "KNOWN"; gene_name "Tbc1d8"; transcript_type "protein_coding"; transcript_status "KNOWN"; transcript_name "Tbc1d8-204"; exon_number "2"; exon_id "ENSMUSE00000512148.1"; talon_gene "589"; talon_transcript "1302"; talon_exon "6335"; ccdsid "CCDS14905.1"; exon_status "KNOWN"; level "2"; protein_id "ENSMUSP00000049967.5"; source "HAVANA"; tag "CCDS";
chr1	HAVANA	exon	39406752	39406870	.	-	.	gene_id "ENSMUSG00000003134.10"; transcript_id "ENSMUST00000193823.1"; gene_type "protein_coding"; gene_status "KNOWN"; gene_name "Tbc1d8"; transcript_type "protein_coding"; transcript_status "KNOWN"; transcript_name "Tbc1d8-204"; exon_number "3"; exon_id "ENSMUSE00000468891.1"; talon_gene "589"; talon_transcript "1302"; talon_exon "6337"; ccdsid "CCDS14905.1"; exon_status "KNOWN"; level "2"; protein_id "ENSMUSP00000049967.5"; source "HAVANA"; tag "CCDS";
chr1	HAVANA	exon	39405291	39405519	.	-	.	gene_id "ENSMUSG00000003134.10"; transcript_id "ENSMUST00000193823.1"; gene_type "protein_coding"; gene_status "KNOWN"; gene_name "Tbc1d8"; transcript_type "protein_coding"; transcript_status "KNOWN"; transcript_name "Tbc1d8-204"; exon_number "4"; exon_id "ENSMUSE00000394007.3"; talon_gene "589"; talon_transcript "1302"; talon_exon "6339"; ccdsid "CCDS14905.1"; exon_status "KNOWN"; level "2"; protein_id "ENSMUSP00000049967.5"; source "HAVANA"; tag "CCDS";
chr1	HAVANA	exon	39402683	39402923	.	-	.	gene_id "ENSMUSG00000003134.10"; transcript_id "ENSMUST00000193823.1"; gene_type "protein_coding"; gene_status "KNOWN"; gene_name "Tbc1d8"; transcript_type "protein_coding"; transcript_status "KNOWN"; transcript_name "Tbc1d8-204"; exon_number "5"; exon_id "ENSMUSE00000385827.1"; talon_gene "589"; talon_transcript "1302"; talon_exon "6341"; ccdsid "CCDS14905.1"; exon_status "KNOWN"; level "2"; protein_id "ENSMUSP00000049967.5"; source "HAVANA"; tag "CCDS";
chr1	HAVANA	exon	39394065	39394272	.	-	.	gene_id "ENSMUSG00000003134.10"; transcript_id "ENSMUST00000193823.1"; gene_type "protein_coding"; gene_status "KNOWN"; gene_name "Tbc1d8"; transcript_type "protein_coding"; transcript_status "KNOWN"; transcript_name "Tbc1d8-204"; exon_number "6"; exon_id "ENSMUSE00000155587.1"; talon_gene "589"; talon_transcript "1302"; talon_exon "6343"; ccdsid "CCDS14905.1"; exon_status "KNOWN"; level "2"; protein_id "ENSMUSP00000049967.5"; source "HAVANA"; tag "CCDS";
chr1	HAVANA	exon	39392057	39392254	.	-	.	gene_id "ENSMUSG00000003134.10"; transcript_id "ENSMUST00000193823.1"; gene_type "protein_coding"; gene_status "KNOWN"; gene_name "Tbc1d8"; transcript_type "protein_coding"; transcript_status "KNOWN"; transcript_name "Tbc1d8-204"; exon_number "7"; exon_id "ENSMUSE00000155581.1"; talon_gene "589"; talon_transcript "1302"; talon_exon "6345"; ccdsid "CCDS14905.1"; exon_status "KNOWN"; level "2"; protein_id "ENSMUSP00000049967.5"; source "HAVANA"; tag "CCDS";
chr1	HAVANA	exon	39391117	39391287	.	-	.	gene_id "ENSMUSG00000003134.10"; transcript_id "ENSMUST00000193823.1"; gene_type "protein_coding"; gene_status "KNOWN"; gene_name "Tbc1d8"; transcript_type "protein_coding"; transcript_status "KNOWN"; transcript_name "Tbc1d8-204"; exon_number "8"; exon_id "ENSMUSE00000155590.1"; talon_gene "589"; talon_transcript "1302"; talon_exon "6347"; ccdsid "CCDS14905.1"; exon_status "KNOWN"; level "2"; protein_id "ENSMUSP00000049967.5"; source "HAVANA"; tag "CCDS";
chr1	HAVANA	exon	39389308	39389458	.	-	.	gene_id "ENSMUSG00000003134.10"; transcript_id "ENSMUST00000193823.1"; gene_type "protein_coding"; gene_status "KNOWN"; gene_name "Tbc1d8"; transcript_type "protein_coding"; transcript_status "KNOWN"; transcript_name "Tbc1d8-204"; exon_number "9"; exon_id "ENSMUSE00000155588.1"; talon_gene "589"; talon_transcript "1302"; talon_exon "6349"; ccdsid "CCDS14905.1"; exon_status "KNOWN"; level "2"; protein_id "ENSMUSP00000049967.5"; source "HAVANA"; tag "CCDS";
chr1	HAVANA	exon	39385998	39386212	.	-	.	gene_id "ENSMUSG00000003134.10"; transcript_id "ENSMUST00000193823.1"; gene_type "protein_coding"; gene_status "KNOWN"; gene_name "Tbc1d8"; transcript_type "protein_coding"; transcript_status "KNOWN"; transcript_name "Tbc1d8-204"; exon_number "10"; exon_id "ENSMUSE00000155582.1"; talon_gene "589"; talon_transcript "1302"; talon_exon "6351"; ccdsid "CCDS14905.1"; exon_status "KNOWN"; level "2"; protein_id "ENSMUSP00000049967.5"; source "HAVANA"; tag "CCDS";
chr1	HAVANA	exon	39385121	39385238	.	-	.	gene_id "ENSMUSG00000003134.10"; transcript_id "ENSMUST00000193823.1"; gene_type "protein_coding"; gene_status "KNOWN"; gene_name "Tbc1d8"; transcript_type "protein_coding"; transcript_status "KNOWN"; transcript_name "Tbc1d8-204"; exon_number "11"; exon_id "ENSMUSE00000155584.1"; talon_gene "589"; talon_transcript "1302"; talon_exon "6353"; ccdsid "CCDS14905.1"; exon_status "KNOWN"; level "2"; protein_id "ENSMUSP00000049967.5"; source "HAVANA"; tag "CCDS";
chr1	HAVANA	exon	39381277	39381562	.	-	.	gene_id "ENSMUSG00000003134.10"; transcript_id "ENSMUST00000193823.1"; gene_type "protein_coding"; gene_status "KNOWN"; gene_name "Tbc1d8"; transcript_type "protein_coding"; transcript_status "KNOWN"; transcript_name "Tbc1d8-204"; exon_number "12"; exon_id "ENSMUSE00000155586.1"; talon_gene "589"; talon_transcript "1302"; talon_exon "6355"; ccdsid "CCDS14905.1"; exon_status "KNOWN"; level "2"; protein_id "ENSMUSP00000049967.5"; source "HAVANA"; tag "CCDS";
chr1	HAVANA	exon	39380228	39380357	.	-	.	gene_id "ENSMUSG00000003134.10"; transcript_id "ENSMUST00000193823.1"; gene_type "protein_coding"; gene_status "KNOWN"; gene_name "Tbc1d8"; transcript_type "protein_coding"; transcript_status "KNOWN"; transcript_name "Tbc1d8-204"; exon_number "13"; exon_id "ENSMUSE00000155579.1"; talon_gene "589"; talon_transcript "1302"; talon_exon "6357"; ccdsid "CCDS14905.1"; exon_status "KNOWN"; level "2"; protein_id "ENSMUSP00000049967.5"; source "HAVANA"; tag "CCDS";
chr1	HAVANA	exon	39379995	39380093	.	-	.	gene_id "ENSMUSG00000003134.10"; transcript_id "ENSMUST00000193823.1"; gene_type "protein_coding"; gene_status "KNOWN"; gene_name "Tbc1d8"; transcript_type "protein_coding"; transcript_status "KNOWN"; transcript_name "Tbc1d8-204"; exon_number "14"; exon_id "ENSMUSE00000155585.1"; talon_gene "589"; talon_transcript "1302"; talon_exon "6359"; ccdsid "CCDS14905.1"; exon_status "KNOWN"; level "2"; protein_id "ENSMUSP00000049967.5"; source "HAVANA"; tag "CCDS";
chr1	HAVANA	exon	39379455	39379523	.	-	.	gene_id "ENSMUSG00000003134.10"; transcript_id "ENSMUST00000193823.1"; gene_type "protein_coding"; gene_status "KNOWN"; gene_name "Tbc1d8"; transcript_type "protein_coding"; transcript_status "KNOWN"; transcript_name "Tbc1d8-204"; exon_number "15"; exon_id "ENSMUSE00000155577.1"; talon_gene "589"; talon_transcript "1302"; talon_exon "6361"; ccdsid "CCDS14905.1"; exon_status "KNOWN"; level "2"; protein_id "ENSMUSP00000049967.5"; source "HAVANA"; tag "CCDS";
chr1	HAVANA	exon	39376878	39377118	.	-	.	gene_id "ENSMUSG00000003134.10"; transcript_id "ENSMUST00000193823.1"; gene_type "protein_coding"; gene_status "KNOWN"; gene_name "Tbc1d8"; transcript_type "protein_coding"; transcript_status "KNOWN"; transcript_name "Tbc1d8-204"; exon_number "16"; exon_id "ENSMUSE00000155580.1"; talon_gene "589"; talon_transcript "1302"; talon_exon "6363"; ccdsid "CCDS14905.1"; exon_status "KNOWN"; level "2"; protein_id "ENSMUSP00000049967.5"; source "HAVANA"; tag "CCDS";
chr1	HAVANA	exon	39376424	39376489	.	-	.	gene_id "ENSMUSG00000003134.10"; transcript_id "ENSMUST00000193823.1"; gene_type "protein_coding"; gene_status "KNOWN"; gene_name "Tbc1d8"; transcript_type "protein_coding"; transcript_status "KNOWN"; transcript_name "Tbc1d8-204"; exon_number "17"; exon_id "ENSMUSE00000155578.1"; talon_gene "589"; talon_transcript "1302"; talon_exon "6365"; ccdsid "CCDS14905.1"; exon_status "KNOWN"; level "2"; protein_id "ENSMUSP00000049967.5"; source "HAVANA"; tag "CCDS";
chr1	HAVANA	exon	39374082	39374171	.	-	.	gene_id "ENSMUSG00000003134.10"; transcript_id "ENSMUST00000193823.1"; gene_type "protein_coding"; gene_status "KNOWN"; gene_name "Tbc1d8"; transcript_type "protein_coding"; transcript_status "KNOWN"; transcript_name "Tbc1d8-204"; exon_number "18"; exon_id "ENSMUSE00000225560.1"; talon_gene "589"; talon_transcript "1302"; talon_exon "6367"; ccdsid "CCDS14905.1"; exon_status "KNOWN"; level "2"; protein_id "ENSMUSP00000049967.5"; source "HAVANA"; tag "CCDS";
chr1	HAVANA	exon	39373316	39373824	.	-	.	gene_id "ENSMUSG00000003134.10"; transcript_id "ENSMUST00000193823.1"; gene_type "protein_coding"; gene_status "KNOWN"; gene_name "Tbc1d8"; transcript_type "protein_coding"; transcript_status "KNOWN"; transcript_name "Tbc1d8-204"; exon_number "19"; exon_id "ENSMUSE00001341459.1"; talon_gene "589"; talon_transcript "1302"; talon_exon "6379"; exon_status "KNOWN"; level "2"; protein_id "ENSMUSP00000141750.1"; source "HAVANA"; tag "appris_alternative_2";
chr1	HAVANA	gene	39535802	39546873	.	+	.	gene_id "ENSMUSG00000003135.15"; gene_name "Cnot11"; gene_status "KNOWN"; gene_type "protein_coding"; talon_gene "593"; havana_gene "OTTMUSG00000026590.3"; level "2";
chr1	ENSEMBL	transcript	39535802	39546873	.	+	.	gene_id "ENSMUSG00000003135.15"; transcript_id "ENSMUST00000003219.13"; gene_name "Cnot11"; gene_status "KNOWN"; gene_type "protein_coding"; transcript_type "protein_coding"; transcript_status "KNOWN"; transcript_name "Cnot11-201"; talon_gene "593"; talon_transcript "1308"; ccdsid "CCDS14906.1"; level "3"; protein_id "ENSMUSP00000003219.8"; source "ENSEMBL"; tag "CCDS"; transcript_support_level "1";
chr1	ENSEMBL	exon	39535802	39536337	.	+	.	gene_id "ENSMUSG00000003135.15"; transcript_id "ENSMUST00000003219.13"; gene_type "protein_coding"; gene_status "KNOWN"; gene_name "Cnot11"; transcript_type "protein_coding"; transcript_status "KNOWN"; transcript_name "Cnot11-201"; exon_number "1"; exon_id "ENSMUSE00000311339.4"; talon_gene "593"; talon_transcript "1308"; talon_exon "6400"; ccdsid "CCDS14906.1"; exon_status "KNOWN"; level "3"; protein_id "ENSMUSP00000003219.8"; source "ENSEMBL"; tag "CCDS";
chr1	ENSEMBL	exon	39537416	39537580	.	+	.	gene_id "ENSMUSG00000003135.15"; transcript_id "ENSMUST00000003219.13"; gene_type "protein_coding"; gene_status "KNOWN"; gene_name "Cnot11"; transcript_type "protein_coding"; transcript_status "KNOWN"; transcript_name "Cnot11-201"; exon_number "2"; exon_id "ENSMUSE00000311332.1"; talon_gene "593"; talon_transcript "1308"; talon_exon "6389"; ccdsid "CCDS14906.1"; exon_status "KNOWN"; level "3"; protein_id "ENSMUSP00000003219.8"; source "ENSEMBL"; tag "CCDS";
chr1	ENSEMBL	exon	39538271	39538423	.	+	.	gene_id "ENSMUSG00000003135.15"; transcript_id "ENSMUST00000003219.13"; gene_type "protein_coding"; gene_status "KNOWN"; gene_name "Cnot11"; transcript_type "protein_coding"; transcript_status "KNOWN"; transcript_name "Cnot11-201"; exon_number "3"; exon_id "ENSMUSE00000311325.1"; talon_gene "593"; talon_transcript "1308"; talon_exon "6391"; ccdsid "CCDS14906.1"; exon_status "KNOWN"; level "3"; protein_id "ENSMUSP00000003219.8"; source "ENSEMBL"; tag "CCDS";
chr1	ENSEMBL	exon	39539873	39540075	.	+	.	gene_id "ENSMUSG00000003135.15"; transcript_id "ENSMUST00000003219.13"; gene_type "protein_coding"; gene_status "KNOWN"; gene_name "Cnot11"; transcript_type "protein_coding"; transcript_status "KNOWN"; transcript_name "Cnot11-201"; exon_number "4"; exon_id "ENSMUSE00001264745.1"; talon_gene "593"; talon_transcript "1308"; talon_exon "6393"; ccdsid "CCDS14906.1"; exon_status "KNOWN"; level "3"; protein_id "ENSMUSP00000003219.8"; source "ENSEMBL"; tag "CCDS";
chr1	ENSEMBL	exon	39542400	39542602	.	+	.	gene_id "ENSMUSG00000003135.15"; transcript_id "ENSMUST00000003219.13"; gene_type "protein_coding"; gene_status "KNOWN"; gene_name "Cnot11"; transcript_type "protein_coding"; transcript_status "KNOWN"; transcript_name "Cnot11-201"; exon_number "5"; exon_id "ENSMUSE00001307443.1"; talon_gene "593"; talon_transcript "1308"; talon_exon "6395"; ccdsid "CCDS14906.1"; exon_status "KNOWN"; level "3"; protein_id "ENSMUSP00000003219.8"; source "ENSEMBL"; tag "CCDS";
chr1	ENSEMBL	exon	39544892	39544988	.	+	.	gene_id "ENSMUSG00000003135.15"; transcript_id "ENSMUST00000003219.13"; gene_type "protein_coding"; gene_status "KNOWN"; gene_name "Cnot11"; transcript_type "protein_coding"; transcript_status "KNOWN"; transcript_name "Cnot11-201"; exon_number "6"; exon_id "ENSMUSE00001219400.1"; talon_gene "593"; talon_transcript "1308"; talon_exon "6397"; ccdsid "CCDS14906.1"; exon_status "KNOWN"; level "3"; protein_id "ENSMUSP00000003219.8"; source "ENSEMBL"; tag "CCDS";
chr1	ENSEMBL	exon	39545069	39546873	.	+	.	gene_id "ENSMUSG00000003135.15"; transcript_id "ENSMUST00000003219.13"; gene_type "protein_coding"; gene_status "KNOWN"; gene_name "Cnot11"; transcript_type "protein_coding"; transcript_status "KNOWN"; transcript_name "Cnot11-201"; exon_number "7"; exon_id "ENSMUSE00000311292.9"; talon_gene "593"; talon_transcript "1308"; talon_exon "6401"; ccdsid "CCDS14906.1"; exon_status "KNOWN"; level "3"; protein_id "ENSMUSP00000003219.8"; source "ENSEMBL"; tag "CCDS";
chr1	ENSEMBL	gene	39548745	39548854	.	-	.	gene_id "ENSMUSG00000077704.1"; gene_name "Snord89"; gene_status "KNOWN"; gene_type "snoRNA"; talon_gene "595"; level "3";
chr1	ENSEMBL	transcript	39548745	39548854	.	-	.	gene_id "ENSMUSG00000077704.1"; transcript_id "ENSMUST00000104516.1"; gene_name "Snord89"; gene_status "KNOWN"; gene_type "snoRNA"; transcript_type "snoRNA"; transcript_status "KNOWN"; transcript_name "Snord89-201"; talon_gene "595"; talon_transcript "1312"; level "3"; source "ENSEMBL"; tag "basic"; transcript_support_level "NA";
chr1	ENSEMBL	exon	39548745	39548854	.	-	.	gene_id "ENSMUSG00000077704.1"; transcript_id "ENSMUST00000104516.1"; gene_type "snoRNA"; gene_status "KNOWN"; gene_name "Snord89"; transcript_type "snoRNA"; transcript_status "KNOWN"; transcript_name "Snord89-201"; exon_number "1"; exon_id "ENSMUSE00000664669.1"; talon_gene "595"; talon_transcript "1312"; talon_exon "6413"; exon_status "KNOWN"; level "3"; source "ENSEMBL"; tag "basic";
chr1	HAVANA	gene	39551296	39577356	.	-	.	gene_id "ENSMUSG00000048234.13"; gene_name "Rnf149"; gene_status "KNOWN"; gene_type "protein_coding"; talon_gene "596"; havana_gene "OTTMUSG00000021879.2"; level "2"; tag "overlapping_locus";
chr1	HAVANA	transcript	39551296	39577405	.	-	.	gene_id "ENSMUSG00000048234.13"; transcript_id "ENSMUST00000062525.10"; gene_name "Rnf149"; gene_status "KNOWN"; gene_type "protein_coding"; transcript_type "protein_coding"; transcript_status "KNOWN"; transcript_name "Rnf149-201"; talon_gene "596"; talon_transcript "1313"; ccdsid "CCDS14907.1"; havana_transcript "OTTMUST00000051939.1"; level "2"; protein_id "ENSMUSP00000050388.5"; source "HAVANA"; tag "CCDS"; transcript_support_level "1";
chr1	HAVANA	exon	39576827	39577405	.	-	.	gene_id "ENSMUSG00000048234.13"; transcript_id "ENSMUST00000062525.10"; gene_type "protein_coding"; gene_status "KNOWN"; gene_name "Rnf149"; transcript_type "protein_coding"; transcript_status "KNOWN"; transcript_name "Rnf149-201"; exon_number "1"; exon_id "ENSMUSE00000443689.3"; talon_gene "596"; talon_transcript "1313"; talon_exon "6414"; ccdsid "CCDS14907.1"; exon_status "KNOWN"; level "2"; protein_id "ENSMUSP00000050388.5"; source "HAVANA"; tag "CCDS";
chr1	HAVANA	exon	39565082	39565332	.	-	.	gene_id "ENSMUSG00000048234.13"; transcript_id "ENSMUST00000062525.10"; gene_type "protein_coding"; gene_status "KNOWN"; gene_name "Rnf149"; transcript_type "protein_coding"; transcript_status "KNOWN"; transcript_name "Rnf149-201"; exon_number "2"; exon_id "ENSMUSE00000350940.2"; talon_gene "596"; talon_transcript "1313"; talon_exon "6416"; ccdsid "CCDS14907.1"; exon_status "KNOWN"; level "2"; protein_id "ENSMUSP00000050388.5"; source "HAVANA"; tag "CCDS";
chr1	HAVANA	exon	39564048	39564116	.	-	.	gene_id "ENSMUSG00000048234.13"; transcript_id "ENSMUST00000062525.10"; gene_type "protein_coding"; gene_status "KNOWN"; gene_name "Rnf149"; transcript_type "protein_coding"; transcript_status "KNOWN"; transcript_name "Rnf149-201"; exon_number "3"; exon_id "ENSMUSE00000391885.1"; talon_gene "596"; talon_transcript "1313"; talon_exon "6418"; ccdsid "CCDS14907.1"; exon_status "KNOWN"; level "2"; protein_id "ENSMUSP00000050388.5"; source "HAVANA"; tag "CCDS";
chr1	HAVANA	exon	39560693	39560775	.	-	.	gene_id "ENSMUSG00000048234.13"; transcript_id "ENSMUST00000062525.10"; gene_type "protein_coding"; gene_status "KNOWN"; gene_name "Rnf149"; transcript_type "protein_coding"; transcript_status "KNOWN"; transcript_name "Rnf149-201"; exon_number "4"; exon_id "ENSMUSE00000348300.1"; talon_gene "596"; talon_transcript "1313"; talon_exon "6420"; ccdsid "CCDS14907.1"; exon_status "KNOWN"; level "2"; protein_id "ENSMUSP00000050388.5"; source "HAVANA"; tag "CCDS";
chr1	HAVANA	exon	39558315	39558411	.	-	.	gene_id "ENSMUSG00000048234.13"; transcript_id "ENSMUST00000062525.10"; gene_type "protein_coding"; gene_status "KNOWN"; gene_name "Rnf149"; transcript_type "protein_coding"; transcript_status "KNOWN"; transcript_name "Rnf149-201"; exon_number "5"; exon_id "ENSMUSE00000389379.1"; talon_gene "596"; talon_transcript "1313"; talon_exon "6422"; ccdsid "CCDS14907.1"; exon_status "KNOWN"; level "2"; protein_id "ENSMUSP00000050388.5"; source "HAVANA"; tag "CCDS";
chr1	HAVANA	exon	39555478	39555670	.	-	.	gene_id "ENSMUSG00000048234.13"; transcript_id "ENSMUST00000062525.10"; gene_type "protein_coding"; gene_status "KNOWN"; gene_name "Rnf149"; transcript_type "protein_coding"; transcript_status "KNOWN"; transcript_name "Rnf149-201"; exon_number "6"; exon_id "ENSMUSE00000345754.1"; talon_gene "596"; talon_transcript "1313"; talon_exon "6424"; ccdsid "CCDS14907.1"; exon_status "KNOWN"; level "2"; protein_id "ENSMUSP00000050388.5"; source "HAVANA"; tag "CCDS";
chr1	HAVANA	exon	39551296	39552515	.	-	.	gene_id "ENSMUSG00000048234.13"; transcript_id "ENSMUST00000062525.10"; gene_type "protein_coding"; gene_status "KNOWN"; gene_name "Rnf149"; transcript_type "protein_coding"; transcript_status "KNOWN"; transcript_name "Rnf149-201"; exon_number "7"; exon_id "ENSMUSE00000739876.1"; talon_gene "596"; talon_transcript "1313"; talon_exon "6426"; ccdsid "CCDS14907.1"; exon_status "KNOWN"; level "2"; protein_id "ENSMUSP00000050388.5"; source "HAVANA"; tag "CCDS";
chr1	HAVANA	transcript	39552469	39577356	.	-	.	gene_id "ENSMUSG00000048234.13"; transcript_id "ENSMUST00000195136.1"; gene_name "Rnf149"; gene_status "KNOWN"; gene_type "protein_coding"; transcript_type "nonsense_mediated_decay"; transcript_status "KNOWN"; transcript_name "Rnf149-203"; talon_gene "596"; talon_transcript "1314"; havana_transcript "OTTMUST00000127898.1"; level "2"; protein_id "ENSMUSP00000141667.1"; source "HAVANA"; transcript_support_level "5";
chr1	HAVANA	exon	39577332	39577356	.	-	.	gene_id "ENSMUSG00000048234.13"; transcript_id "ENSMUST00000195136.1"; gene_type "protein_coding"; gene_status "KNOWN"; gene_name "Rnf149"; transcript_type "nonsense_mediated_decay"; transcript_status "KNOWN"; transcript_name "Rnf149-203"; exon_number "1"; exon_id "ENSMUSE00001341824.1"; talon_gene "596"; talon_transcript "1314"; talon_exon "6427"; exon_status "KNOWN"; level "2"; protein_id "ENSMUSP00000141667.1"; source "HAVANA";
chr1	HAVANA	exon	39565082	39565332	.	-	.	gene_id "ENSMUSG00000048234.13"; transcript_id "ENSMUST00000195136.1"; gene_type "protein_coding"; gene_status "KNOWN"; gene_name "Rnf149"; transcript_type "nonsense_mediated_decay"; transcript_status "KNOWN"; transcript_name "Rnf149-203"; exon_number "2"; exon_id "ENSMUSE00000350940.2"; talon_gene "596"; talon_transcript "1314"; talon_exon "6416"; ccdsid "CCDS14907.1"; exon_status "KNOWN"; level "2"; protein_id "ENSMUSP00000050388.5"; source "HAVANA"; tag "CCDS";
chr1	HAVANA	exon	39564048	39564116	.	-	.	gene_id "ENSMUSG00000048234.13"; transcript_id "ENSMUST00000195136.1"; gene_type "protein_coding"; gene_status "KNOWN"; gene_name "Rnf149"; transcript_type "nonsense_mediated_decay"; transcript_status "KNOWN"; transcript_name "Rnf149-203"; exon_number "3"; exon_id "ENSMUSE00000391885.1"; talon_gene "596"; talon_transcript "1314"; talon_exon "6418"; ccdsid "CCDS14907.1"; exon_status "KNOWN"; level "2"; protein_id "ENSMUSP00000050388.5"; source "HAVANA"; tag "CCDS";
chr1	HAVANA	exon	39560693	39560775	.	-	.	gene_id "ENSMUSG00000048234.13"; transcript_id "ENSMUST00000195136.1"; gene_type "protein_coding"; gene_status "KNOWN"; gene_name "Rnf149"; transcript_type "nonsense_mediated_decay"; transcript_status "KNOWN"; transcript_name "Rnf149-203"; exon_number "4"; exon_id "ENSMUSE00000348300.1"; talon_gene "596"; talon_transcript "1314"; talon_exon "6420"; ccdsid "CCDS14907.1"; exon_status "KNOWN"; level "2"; protein_id "ENSMUSP00000050388.5"; source "HAVANA"; tag "CCDS";
chr1	HAVANA	exon	39555478	39555670	.	-	.	gene_id "ENSMUSG00000048234.13"; transcript_id "ENSMUST00000195136.1"; gene_type "protein_coding"; gene_status "KNOWN"; gene_name "Rnf149"; transcript_type "nonsense_mediated_decay"; transcript_status "KNOWN"; transcript_name "Rnf149-203"; exon_number "5"; exon_id "ENSMUSE00000345754.1"; talon_gene "596"; talon_transcript "1314"; talon_exon "6424"; ccdsid "CCDS14907.1"; exon_status "KNOWN"; level "2"; protein_id "ENSMUSP00000050388.5"; source "HAVANA"; tag "CCDS";
chr1	HAVANA	exon	39552469	39552515	.	-	.	gene_id "ENSMUSG00000048234.13"; transcript_id "ENSMUST00000195136.1"; gene_type "protein_coding"; gene_status "KNOWN"; gene_name "Rnf149"; transcript_type "nonsense_mediated_decay"; transcript_status "KNOWN"; transcript_name "Rnf149-203"; exon_number "6"; exon_id "ENSMUSE00001345699.1"; talon_gene "596"; talon_transcript "1314"; talon_exon "6430"; exon_status "KNOWN"; level "2"; protein_id "ENSMUSP00000141667.1"; source "HAVANA";
chr1	ENSEMBL	gene	39573746	39573875	.	-	.	gene_id "ENSMUSG00000064936.1"; gene_name "Gm23722"; gene_status "KNOWN"; gene_type "snoRNA"; talon_gene "597"; level "3";
chr1	ENSEMBL	transcript	39573746	39573875	.	-	.	gene_id "ENSMUSG00000064936.1"; transcript_id "ENSMUST00000083002.1"; gene_name "Gm23722"; gene_status "KNOWN"; gene_type "snoRNA"; transcript_type "snoRNA"; transcript_status "KNOWN"; transcript_name "Gm23722-201"; talon_gene "597"; talon_transcript "1317"; level "3"; source "ENSEMBL"; tag "basic"; transcript_support_level "NA";
chr1	ENSEMBL	exon	39573746	39573875	.	-	.	gene_id "ENSMUSG00000064936.1"; transcript_id "ENSMUST00000083002.1"; gene_type "snoRNA"; gene_status "KNOWN"; gene_name "Gm23722"; transcript_type "snoRNA"; transcript_status "KNOWN"; transcript_name "Gm23722-201"; exon_number "1"; exon_id "ENSMUSE00000522161.1"; talon_gene "597"; talon_transcript "1317"; talon_exon "6436"; exon_status "KNOWN"; level "3"; source "ENSEMBL"; tag "basic";
chr1	HAVANA	gene	39618406	39651474	.	-	.	gene_id "ENSMUSG00000050967.5"; gene_name "Creg2"; gene_status "KNOWN"; gene_type "protein_coding"; talon_gene "599"; havana_gene "OTTMUSG00000049490.1"; level "2";
chr1	HAVANA	transcript	39618406	39651474	.	-	.	gene_id "ENSMUSG00000050967.5"; transcript_id "ENSMUST00000053355.5"; gene_name "Creg2"; gene_status "KNOWN"; gene_type "protein_coding"; transcript_type "protein_coding"; transcript_status "KNOWN"; transcript_name "Creg2-201"; talon_gene "599"; talon_transcript "1319"; ccdsid "CCDS14908.1"; havana_transcript "OTTMUST00000126186.1"; level "2"; protein_id "ENSMUSP00000052871.4"; source "HAVANA"; tag "CCDS"; transcript_support_level "1";
chr1	HAVANA	exon	39650506	39651474	.	-	.	gene_id "ENSMUSG00000050967.5"; transcript_id "ENSMUST00000053355.5"; gene_type "protein_coding"; gene_status "KNOWN"; gene_name "Creg2"; transcript_type "protein_coding"; transcript_status "KNOWN"; transcript_name "Creg2-201"; exon_number "1"; exon_id "ENSMUSE00000443641.3"; talon_gene "599"; talon_transcript "1319"; talon_exon "6438"; ccdsid "CCDS14908.1"; exon_status "KNOWN"; level "2"; protein_id "ENSMUSP00000052871.4"; source "HAVANA"; tag "CCDS";
chr1	HAVANA	exon	39647776	39647945	.	-	.	gene_id "ENSMUSG00000050967.5"; transcript_id "ENSMUST00000053355.5"; gene_type "protein_coding"; gene_status "KNOWN"; gene_name "Creg2"; transcript_type "protein_coding"; transcript_status "KNOWN"; transcript_name "Creg2-201"; exon_number "2"; exon_id "ENSMUSE00000356149.1"; talon_gene "599"; talon_transcript "1319"; talon_exon "6440"; ccdsid "CCDS14908.1"; exon_status "KNOWN"; level "2"; protein_id "ENSMUSP00000052871.4"; source "HAVANA"; tag "CCDS";
chr1	HAVANA	exon	39624870	39624983	.	-	.	gene_id "ENSMUSG00000050967.5"; transcript_id "ENSMUST00000053355.5"; gene_type "protein_coding"; gene_status "KNOWN"; gene_name "Creg2"; transcript_type "protein_coding"; transcript_status "KNOWN"; transcript_name "Creg2-201"; exon_number "3"; exon_id "ENSMUSE00000386445.1"; talon_gene "599"; talon_transcript "1319"; talon_exon "6442"; ccdsid "CCDS14908.1"; exon_status "KNOWN"; level "2"; protein_id "ENSMUSP00000052871.4"; source "HAVANA"; tag "CCDS";
chr1	HAVANA	exon	39618406	39623243	.	-	.	gene_id "ENSMUSG00000050967.5"; transcript_id "ENSMUST00000053355.5"; gene_type "protein_coding"; gene_status "KNOWN"; gene_name "Creg2"; transcript_type "protein_coding"; transcript_status "KNOWN"; transcript_name "Creg2-201"; exon_number "4"; exon_id "ENSMUSE00000443601.2"; talon_gene "599"; talon_transcript "1319"; talon_exon "6444"; ccdsid "CCDS14908.1"; exon_status "KNOWN"; level "2"; protein_id "ENSMUSP00000052871.4"; source "HAVANA"; tag "CCDS";
chr1	HAVANA	gene	39650176	39657390	.	+	.	gene_id "ENSMUSG00000097083.1"; gene_name "D930019O06Rik"; gene_status "KNOWN"; gene_type "antisense"; talon_gene "600"; havana_gene "OTTMUSG00000050390.1"; level "2";
chr1	HAVANA	transcript	39650176	39657390	.	+	.	gene_id "ENSMUSG00000097083.1"; transcript_id "ENSMUST00000181841.1"; gene_name "D930019O06Rik"; gene_status "KNOWN"; gene_type "antisense"; transcript_type "antisense"; transcript_status "KNOWN"; transcript_name "D930019O06Rik-201"; talon_gene "600"; talon_transcript "1320"; havana_transcript "OTTMUST00000127900.1"; level "2"; source "HAVANA"; tag "basic"; transcript_support_level "1";
chr1	HAVANA	exon	39650176	39651424	.	+	.	gene_id "ENSMUSG00000097083.1"; transcript_id "ENSMUST00000181841.1"; gene_type "antisense"; gene_status "KNOWN"; gene_name "D930019O06Rik"; transcript_type "antisense"; transcript_status "KNOWN"; transcript_name "D930019O06Rik-201"; exon_number "1"; exon_id "ENSMUSE00001189954.1"; talon_gene "600"; talon_transcript "1320"; talon_exon "6445"; exon_status "KNOWN"; level "2"; source "HAVANA"; tag "basic";
chr1	HAVANA	exon	39654977	39657390	.	+	.	gene_id "ENSMUSG00000097083.1"; transcript_id "ENSMUST00000181841.1"; gene_type "antisense"; gene_status "KNOWN"; gene_name "D930019O06Rik"; transcript_type "antisense"; transcript_status "KNOWN"; transcript_name "D930019O06Rik-201"; exon_number "2"; exon_id "ENSMUSE00001123203.1"; talon_gene "600"; talon_transcript "1320"; talon_exon "6447"; exon_status "KNOWN"; level "2"; source "HAVANA"; tag "basic";
chr1	HAVANA	gene	39665301	39720997	.	-	.	gene_id "ENSMUSG00000057173.8"; gene_name "Rfx8"; gene_status "KNOWN"; gene_type "protein_coding"; talon_gene "601"; havana_gene "OTTMUSG00000033905.2"; level "2";
chr1	HAVANA	transcript	39665301	39720997	.	-	.	gene_id "ENSMUSG00000057173.8"; transcript_id "ENSMUST00000151913.2"; gene_name "Rfx8"; gene_status "KNOWN"; gene_type "protein_coding"; transcript_type "protein_coding"; transcript_status "KNOWN"; transcript_name "Rfx8-202"; talon_gene "601"; talon_transcript "1321"; ccdsid "CCDS48245.1"; havana_transcript "OTTMUST00000085534.2"; level "2"; protein_id "ENSMUSP00000121212.1"; source "HAVANA"; tag "CCDS"; transcript_support_level "1";
chr1	HAVANA	exon	39720878	39720997	.	-	.	gene_id "ENSMUSG00000057173.8"; transcript_id "ENSMUST00000151913.2"; gene_type "protein_coding"; gene_status "KNOWN"; gene_name "Rfx8"; transcript_type "protein_coding"; transcript_status "KNOWN"; transcript_name "Rfx8-202"; exon_number "1"; exon_id "ENSMUSE00000877968.1"; talon_gene "601"; talon_transcript "1321"; talon_exon "6448"; ccdsid "CCDS48245.1"; exon_status "KNOWN"; level "2"; protein_id "ENSMUSP00000121212.1"; source "HAVANA"; tag "CCDS";
chr1	HAVANA	exon	39718418	39718541	.	-	.	gene_id "ENSMUSG00000057173.8"; transcript_id "ENSMUST00000151913.2"; gene_type "protein_coding"; gene_status "KNOWN"; gene_name "Rfx8"; transcript_type "protein_coding"; transcript_status "KNOWN"; transcript_name "Rfx8-202"; exon_number "2"; exon_id "ENSMUSE00000739156.1"; talon_gene "601"; talon_transcript "1321"; talon_exon "6450"; ccdsid "CCDS48245.1"; exon_status "KNOWN"; level "2"; protein_id "ENSMUSP00000121212.1"; source "HAVANA"; tag "CCDS";
chr1	HAVANA	exon	39711378	39711439	.	-	.	gene_id "ENSMUSG00000057173.8"; transcript_id "ENSMUST00000151913.2"; gene_type "protein_coding"; gene_status "KNOWN"; gene_name "Rfx8"; transcript_type "protein_coding"; transcript_status "KNOWN"; transcript_name "Rfx8-202"; exon_number "3"; exon_id "ENSMUSE00000845283.1"; talon_gene "601"; talon_transcript "1321"; talon_exon "6452"; ccdsid "CCDS48245.1"; exon_status "KNOWN"; level "2"; protein_id "ENSMUSP00000121212.1"; source "HAVANA"; tag "CCDS";
chr1	HAVANA	exon	39710158	39710244	.	-	.	gene_id "ENSMUSG00000057173.8"; transcript_id "ENSMUST00000151913.2"; gene_type "protein_coding"; gene_status "KNOWN"; gene_name "Rfx8"; transcript_type "protein_coding"; transcript_status "KNOWN"; transcript_name "Rfx8-202"; exon_number "4"; exon_id "ENSMUSE00000780453.1"; talon_gene "601"; talon_transcript "1321"; talon_exon "6454"; ccdsid "CCDS48245.1"; exon_status "KNOWN"; level "2"; protein_id "ENSMUSP00000121212.1"; source "HAVANA"; tag "CCDS";
chr1	HAVANA	exon	39695898	39695961	.	-	.	gene_id "ENSMUSG00000057173.8"; transcript_id "ENSMUST00000151913.2"; gene_type "protein_coding"; gene_status "KNOWN"; gene_name "Rfx8"; transcript_type "protein_coding"; transcript_status "KNOWN"; transcript_name "Rfx8-202"; exon_number "5"; exon_id "ENSMUSE00000813558.1"; talon_gene "601"; talon_transcript "1321"; talon_exon "6456"; ccdsid "CCDS48245.1"; exon_status "KNOWN"; level "2"; protein_id "ENSMUSP00000121212.1"; source "HAVANA"; tag "CCDS";
chr1	HAVANA	exon	39690091	39690201	.	-	.	gene_id "ENSMUSG00000057173.8"; transcript_id "ENSMUST00000151913.2"; gene_type "protein_coding"; gene_status "KNOWN"; gene_name "Rfx8"; transcript_type "protein_coding"; transcript_status "KNOWN"; transcript_name "Rfx8-202"; exon_number "6"; exon_id "ENSMUSE00001230613.1"; talon_gene "601"; talon_transcript "1321"; talon_exon "6458"; ccdsid "CCDS48245.1"; exon_status "KNOWN"; level "2"; protein_id "ENSMUSP00000121212.1"; source "HAVANA"; tag "CCDS";
chr1	HAVANA	exon	39688573	39688650	.	-	.	gene_id "ENSMUSG00000057173.8"; transcript_id "ENSMUST00000151913.2"; gene_type "protein_coding"; gene_status "KNOWN"; gene_name "Rfx8"; transcript_type "protein_coding"; transcript_status "KNOWN"; transcript_name "Rfx8-202"; exon_number "7"; exon_id "ENSMUSE00001226181.1"; talon_gene "601"; talon_transcript "1321"; talon_exon "6460"; ccdsid "CCDS48245.1"; exon_status "KNOWN"; level "2"; protein_id "ENSMUSP00000121212.1"; source "HAVANA"; tag "CCDS";
chr1	HAVANA	exon	39685495	39685608	.	-	.	gene_id "ENSMUSG00000057173.8"; transcript_id "ENSMUST00000151913.2"; gene_type "protein_coding"; gene_status "KNOWN"; gene_name "Rfx8"; transcript_type "protein_coding"; transcript_status "KNOWN"; transcript_name "Rfx8-202"; exon_number "8"; exon_id "ENSMUSE00001225583.1"; talon_gene "601"; talon_transcript "1321"; talon_exon "6462"; ccdsid "CCDS48245.1"; exon_status "KNOWN"; level "2"; protein_id "ENSMUSP00000121212.1"; source "HAVANA"; tag "CCDS";
chr1	HAVANA	exon	39683600	39683750	.	-	.	gene_id "ENSMUSG00000057173.8"; transcript_id "ENSMUST00000151913.2"; gene_type "protein_coding"; gene_status "KNOWN"; gene_name "Rfx8"; transcript_type "protein_coding"; transcript_status "KNOWN"; transcript_name "Rfx8-202"; exon_number "9"; exon_id "ENSMUSE00001268328.1"; talon_gene "601"; talon_transcript "1321"; talon_exon "6464"; ccdsid "CCDS48245.1"; exon_status "KNOWN"; level "2"; protein_id "ENSMUSP00000121212.1"; source "HAVANA"; tag "CCDS";
chr1	HAVANA	exon	39682909	39682967	.	-	.	gene_id "ENSMUSG00000057173.8"; transcript_id "ENSMUST00000151913.2"; gene_type "protein_coding"; gene_status "KNOWN"; gene_name "Rfx8"; transcript_type "protein_coding"; transcript_status "KNOWN"; transcript_name "Rfx8-202"; exon_number "10"; exon_id "ENSMUSE00001271599.1"; talon_gene "601"; talon_transcript "1321"; talon_exon "6466"; ccdsid "CCDS48245.1"; exon_status "KNOWN"; level "2"; protein_id "ENSMUSP00000121212.1"; source "HAVANA"; tag "CCDS";
chr1	HAVANA	exon	39680842	39680998	.	-	.	gene_id "ENSMUSG00000057173.8"; transcript_id "ENSMUST00000151913.2"; gene_type "protein_coding"; gene_status "KNOWN"; gene_name "Rfx8"; transcript_type "protein_coding"; transcript_status "KNOWN"; transcript_name "Rfx8-202"; exon_number "11"; exon_id "ENSMUSE00000769800.1"; talon_gene "601"; talon_transcript "1321"; talon_exon "6468"; ccdsid "CCDS48245.1"; exon_status "KNOWN"; level "2"; protein_id "ENSMUSP00000121212.1"; source "HAVANA"; tag "CCDS";
chr1	HAVANA	exon	39678657	39678751	.	-	.	gene_id "ENSMUSG00000057173.8"; transcript_id "ENSMUST00000151913.2"; gene_type "protein_coding"; gene_status "KNOWN"; gene_name "Rfx8"; transcript_type "protein_coding"; transcript_status "KNOWN"; transcript_name "Rfx8-202"; exon_number "12"; exon_id "ENSMUSE00000824881.1"; talon_gene "601"; talon_transcript "1321"; talon_exon "6470"; ccdsid "CCDS48245.1"; exon_status "KNOWN"; level "2"; protein_id "ENSMUSP00000121212.1"; source "HAVANA"; tag "CCDS";
chr1	HAVANA	exon	39672186	39672300	.	-	.	gene_id "ENSMUSG00000057173.8"; transcript_id "ENSMUST00000151913.2"; gene_type "protein_coding"; gene_status "KNOWN"; gene_name "Rfx8"; transcript_type "protein_coding"; transcript_status "KNOWN"; transcript_name "Rfx8-202"; exon_number "13"; exon_id "ENSMUSE00000732659.1"; talon_gene "601"; talon_transcript "1321"; talon_exon "6472"; ccdsid "CCDS48245.1"; exon_status "KNOWN"; level "2"; protein_id "ENSMUSP00000121212.1"; source "HAVANA"; tag "CCDS";
chr1	HAVANA	exon	39670270	39670583	.	-	.	gene_id "ENSMUSG00000057173.8"; transcript_id "ENSMUST00000151913.2"; gene_type "protein_coding"; gene_status "KNOWN"; gene_name "Rfx8"; transcript_type "protein_coding"; transcript_status "KNOWN"; transcript_name "Rfx8-202"; exon_number "14"; exon_id "ENSMUSE00000504774.1"; talon_gene "601"; talon_transcript "1321"; talon_exon "6474"; ccdsid "CCDS48245.1"; exon_status "KNOWN"; level "2"; protein_id "ENSMUSP00000121212.1"; source "HAVANA"; tag "CCDS";
chr1	HAVANA	exon	39665301	39665657	.	-	.	gene_id "ENSMUSG00000057173.8"; transcript_id "ENSMUST00000151913.2"; gene_type "protein_coding"; gene_status "KNOWN"; gene_name "Rfx8"; transcript_type "protein_coding"; transcript_status "KNOWN"; transcript_name "Rfx8-202"; exon_number "15"; exon_id "ENSMUSE00000630195.3"; talon_gene "601"; talon_transcript "1321"; talon_exon "6476"; ccdsid "CCDS48245.1"; exon_status "KNOWN"; level "2"; protein_id "ENSMUSP00000121212.1"; source "HAVANA"; tag "CCDS";
chr1	HAVANA	gene	39839175	39845699	.	-	.	gene_id "ENSMUSG00000101634.6"; gene_name "1700066B17Rik"; gene_status "KNOWN"; gene_type "lincRNA"; talon_gene "603"; havana_gene "OTTMUSG00000045299.2"; level "2";
chr1	HAVANA	transcript	39839175	39845699	.	-	.	gene_id "ENSMUSG00000101634.6"; transcript_id "ENSMUST00000187091.6"; gene_name "1700066B17Rik"; gene_status "KNOWN"; gene_type "lincRNA"; transcript_type "lincRNA"; transcript_status "KNOWN"; transcript_name "1700066B17Rik-202"; talon_gene "603"; talon_transcript "1324"; havana_transcript "OTTMUST00000118961.1"; level "2"; source "HAVANA"; tag "basic"; transcript_support_level "3";
chr1	HAVANA	exon	39845665	39845699	.	-	.	gene_id "ENSMUSG00000101634.6"; transcript_id "ENSMUST00000187091.6"; gene_type "lincRNA"; gene_status "KNOWN"; gene_name "1700066B17Rik"; transcript_type "lincRNA"; transcript_status "KNOWN"; transcript_name "1700066B17Rik-202"; exon_number "1"; exon_id "ENSMUSE00001323754.1"; talon_gene "603"; talon_transcript "1324"; talon_exon "6483"; exon_status "KNOWN"; level "2"; source "HAVANA"; tag "basic";
chr1	HAVANA	exon	39845228	39845339	.	-	.	gene_id "ENSMUSG00000101634.6"; transcript_id "ENSMUST00000187091.6"; gene_type "lincRNA"; gene_status "KNOWN"; gene_name "1700066B17Rik"; transcript_type "lincRNA"; transcript_status "KNOWN"; transcript_name "1700066B17Rik-202"; exon_number "2"; exon_id "ENSMUSE00001320405.1"; talon_gene "603"; talon_transcript "1324"; talon_exon "6485"; exon_status "KNOWN"; level "2"; source "HAVANA"; tag "basic";
chr1	HAVANA	exon	39840641	39840738	.	-	.	gene_id "ENSMUSG00000101634.6"; transcript_id "ENSMUST00000187091.6"; gene_type "lincRNA"; gene_status "KNOWN"; gene_name "1700066B17Rik"; transcript_type "lincRNA"; transcript_status "KNOWN"; transcript_name "1700066B17Rik-202"; exon_number "3"; exon_id "ENSMUSE00001334112.1"; talon_gene "603"; talon_transcript "1324"; talon_exon "6487"; exon_status "KNOWN"; level "2"; source "HAVANA"; tag "basic";
chr1	HAVANA	exon	39839175	39839604	.	-	.	gene_id "ENSMUSG00000101634.6"; transcript_id "ENSMUST00000187091.6"; gene_type "lincRNA"; gene_status "KNOWN"; gene_name "1700066B17Rik"; transcript_type "lincRNA"; transcript_status "KNOWN"; transcript_name "1700066B17Rik-202"; exon_number "4"; exon_id "ENSMUSE00001326984.1"; talon_gene "603"; talon_transcript "1324"; talon_exon "6489"; exon_status "KNOWN"; level "2"; source "HAVANA"; tag "basic";
chr1	HAVANA	gene	40007393	40009329	.	+	.	gene_id "ENSMUSG00000026074.15"; gene_name "Map4k4"; gene_status "KNOWN"; gene_type "protein_coding"; talon_gene "604"; havana_gene "OTTMUSG00000050440.4"; level "2";
chr1	HAVANA	transcript	40007393	40009329	.	+	.	gene_id "ENSMUSG00000026074.15"; transcript_id "ENSMUST00000192194.1"; gene_name "Map4k4"; gene_status "KNOWN"; gene_type "protein_coding"; transcript_type "retained_intron"; transcript_status "KNOWN"; transcript_name "Map4k4-207"; talon_gene "604"; talon_transcript "1342"; havana_transcript "OTTMUST00000128221.1"; level "2"; source "HAVANA"; transcript_support_level "NA";
chr1	HAVANA	exon	40007393	40009329	.	+	.	gene_id "ENSMUSG00000026074.15"; transcript_id "ENSMUST00000192194.1"; gene_type "protein_coding"; gene_status "KNOWN"; gene_name "Map4k4"; transcript_type "retained_intron"; transcript_status "KNOWN"; transcript_name "Map4k4-207"; exon_number "1"; exon_id "ENSMUSE00001345840.1"; talon_gene "604"; talon_transcript "1342"; talon_exon "6603"; exon_status "KNOWN"; level "2"; source "HAVANA";
chr1	HAVANA	gene	40049039	40050368	.	-	.	gene_id "ENSMUSG00000102985.1"; gene_name "4930456G14Rik"; gene_status "KNOWN"; gene_type "TEC"; talon_gene "605"; havana_gene "OTTMUSG00000050565.1"; level "2";
chr1	HAVANA	transcript	40049039	40050368	.	-	.	gene_id "ENSMUSG00000102985.1"; transcript_id "ENSMUST00000193054.1"; gene_name "4930456G14Rik"; gene_status "KNOWN"; gene_type "TEC"; transcript_type "TEC"; transcript_status "KNOWN"; transcript_name "4930456G14Rik-201"; talon_gene "605"; talon_transcript "1345"; havana_transcript "OTTMUST00000128222.1"; level "2"; source "HAVANA"; tag "basic"; transcript_support_level "NA";
chr1	HAVANA	exon	40049039	40050368	.	-	.	gene_id "ENSMUSG00000102985.1"; transcript_id "ENSMUST00000193054.1"; gene_type "TEC"; gene_status "KNOWN"; gene_name "4930456G14Rik"; transcript_type "TEC"; transcript_status "KNOWN"; transcript_name "4930456G14Rik-201"; exon_number "1"; exon_id "ENSMUSE00001342884.1"; talon_gene "605"; talon_transcript "1345"; talon_exon "6608"; exon_status "KNOWN"; level "2"; source "HAVANA"; tag "basic";
chr1	HAVANA	gene	40266586	40316201	.	+	.	gene_id "ENSMUSG00000026072.12"; gene_name "Il1r1"; gene_status "KNOWN"; gene_type "protein_coding"; talon_gene "609"; havana_gene "OTTMUSG00000050518.3"; level "2";
chr1	HAVANA	transcript	40266586	40316201	.	+	.	gene_id "ENSMUSG00000026072.12"; transcript_id "ENSMUST00000114795.2"; gene_name "Il1r1"; gene_status "KNOWN"; gene_type "protein_coding"; transcript_type "protein_coding"; transcript_status "KNOWN"; transcript_name "Il1r1-202"; talon_gene "609"; talon_transcript "1353"; ccdsid "CCDS48246.1"; havana_transcript "OTTMUST00000128133.2"; level "2"; protein_id "ENSMUSP00000110443.1"; source "HAVANA"; tag "CCDS"; transcript_support_level "1";
chr1	HAVANA	exon	40266586	40266881	.	+	.	gene_id "ENSMUSG00000026072.12"; transcript_id "ENSMUST00000114795.2"; gene_type "protein_coding"; gene_status "KNOWN"; gene_name "Il1r1"; transcript_type "protein_coding"; transcript_status "KNOWN"; transcript_name "Il1r1-202"; exon_number "1"; exon_id "ENSMUSE00000700590.1"; talon_gene "609"; talon_transcript "1353"; talon_exon "6664"; ccdsid "CCDS48246.1"; exon_status "KNOWN"; level "2"; protein_id "ENSMUSP00000110443.1"; source "HAVANA"; tag "CCDS";
chr1	HAVANA	exon	40282233	40282296	.	+	.	gene_id "ENSMUSG00000026072.12"; transcript_id "ENSMUST00000114795.2"; gene_type "protein_coding"; gene_status "KNOWN"; gene_name "Il1r1"; transcript_type "protein_coding"; transcript_status "KNOWN"; transcript_name "Il1r1-202"; exon_number "2"; exon_id "ENSMUSE00001219621.1"; talon_gene "609"; talon_transcript "1353"; talon_exon "6645"; ccdsid "CCDS35547.1"; exon_status "KNOWN"; level "2"; protein_id "ENSMUSP00000027241.4"; source "HAVANA"; tag "CCDS";
chr1	HAVANA	exon	40293120	40293357	.	+	.	gene_id "ENSMUSG00000026072.12"; transcript_id "ENSMUST00000114795.2"; gene_type "protein_coding"; gene_status "KNOWN"; gene_name "Il1r1"; transcript_type "protein_coding"; transcript_status "KNOWN"; transcript_name "Il1r1-202"; exon_number "3"; exon_id "ENSMUSE00000549422.1"; talon_gene "609"; talon_transcript "1353"; talon_exon "6647"; ccdsid "CCDS35547.1"; exon_status "KNOWN"; level "2"; protein_id "ENSMUSP00000027241.4"; source "HAVANA"; tag "CCDS";
chr1	HAVANA	exon	40293458	40293647	.	+	.	gene_id "ENSMUSG00000026072.12"; transcript_id "ENSMUST00000114795.2"; gene_type "protein_coding"; gene_status "KNOWN"; gene_name "Il1r1"; transcript_type "protein_coding"; transcript_status "KNOWN"; transcript_name "Il1r1-202"; exon_number "4"; exon_id "ENSMUSE00000549421.1"; talon_gene "609"; talon_transcript "1353"; talon_exon "6649"; ccdsid "CCDS35547.1"; exon_status "KNOWN"; level "2"; protein_id "ENSMUSP00000027241.4"; source "HAVANA"; tag "CCDS";
chr1	HAVANA	exon	40294758	40294926	.	+	.	gene_id "ENSMUSG00000026072.12"; transcript_id "ENSMUST00000114795.2"; gene_type "protein_coding"; gene_status "KNOWN"; gene_name "Il1r1"; transcript_type "protein_coding"; transcript_status "KNOWN"; transcript_name "Il1r1-202"; exon_number "5"; exon_id "ENSMUSE00000549419.1"; talon_gene "609"; talon_transcript "1353"; talon_exon "6651"; ccdsid "CCDS35547.1"; exon_status "KNOWN"; level "2"; protein_id "ENSMUSP00000027241.4"; source "HAVANA"; tag "CCDS";
chr1	HAVANA	exon	40297909	40297974	.	+	.	gene_id "ENSMUSG00000026072.12"; transcript_id "ENSMUST00000114795.2"; gene_type "protein_coding"; gene_status "KNOWN"; gene_name "Il1r1"; transcript_type "protein_coding"; transcript_status "KNOWN"; transcript_name "Il1r1-202"; exon_number "6"; exon_id "ENSMUSE00000549416.1"; talon_gene "609"; talon_transcript "1353"; talon_exon "6653"; ccdsid "CCDS35547.1"; exon_status "KNOWN"; level "2"; protein_id "ENSMUSP00000027241.4"; source "HAVANA"; tag "CCDS";
chr1	HAVANA	exon	40300760	40300877	.	+	.	gene_id "ENSMUSG00000026072.12"; transcript_id "ENSMUST00000114795.2"; gene_type "protein_coding"; gene_status "KNOWN"; gene_name "Il1r1"; transcript_type "protein_coding"; transcript_status "KNOWN"; transcript_name "Il1r1-202"; exon_number "7"; exon_id "ENSMUSE00000549414.1"; talon_gene "609"; talon_transcript "1353"; talon_exon "6655"; ccdsid "CCDS35547.1"; exon_status "KNOWN"; level "2"; protein_id "ENSMUSP00000027241.4"; source "HAVANA"; tag "CCDS";
chr1	HAVANA	exon	40302278	40302429	.	+	.	gene_id "ENSMUSG00000026072.12"; transcript_id "ENSMUST00000114795.2"; gene_type "protein_coding"; gene_status "KNOWN"; gene_name "Il1r1"; transcript_type "protein_coding"; transcript_status "KNOWN"; transcript_name "Il1r1-202"; exon_number "8"; exon_id "ENSMUSE00000549412.1"; talon_gene "609"; talon_transcript "1353"; talon_exon "6657"; ccdsid "CCDS35547.1"; exon_status "KNOWN"; level "2"; protein_id "ENSMUSP00000027241.4"; source "HAVANA"; tag "CCDS";
chr1	HAVANA	exon	40310286	40310429	.	+	.	gene_id "ENSMUSG00000026072.12"; transcript_id "ENSMUST00000114795.2"; gene_type "protein_coding"; gene_status "KNOWN"; gene_name "Il1r1"; transcript_type "protein_coding"; transcript_status "KNOWN"; transcript_name "Il1r1-202"; exon_number "9"; exon_id "ENSMUSE00000549411.1"; talon_gene "609"; talon_transcript "1353"; talon_exon "6659"; ccdsid "CCDS35547.1"; exon_status "KNOWN"; level "2"; protein_id "ENSMUSP00000027241.4"; source "HAVANA"; tag "CCDS";
chr1	HAVANA	exon	40312347	40312514	.	+	.	gene_id "ENSMUSG00000026072.12"; transcript_id "ENSMUST00000114795.2"; gene_type "protein_coding"; gene_status "KNOWN"; gene_name "Il1r1"; transcript_type "protein_coding"; transcript_status "KNOWN"; transcript_name "Il1r1-202"; exon_number "10"; exon_id "ENSMUSE00000549410.1"; talon_gene "609"; talon_transcript "1353"; talon_exon "6661"; ccdsid "CCDS35547.1"; exon_status "KNOWN"; level "2"; protein_id "ENSMUSP00000027241.4"; source "HAVANA"; tag "CCDS";
chr1	HAVANA	exon	40312975	40316201	.	+	.	gene_id "ENSMUSG00000026072.12"; transcript_id "ENSMUST00000114795.2"; gene_type "protein_coding"; gene_status "KNOWN"; gene_name "Il1r1"; transcript_type "protein_coding"; transcript_status "KNOWN"; transcript_name "Il1r1-202"; exon_number "11"; exon_id "ENSMUSE00000700589.2"; talon_gene "609"; talon_transcript "1353"; talon_exon "6666"; ccdsid "CCDS48246.1"; exon_status "KNOWN"; level "2"; protein_id "ENSMUSP00000110443.1"; source "HAVANA"; tag "CCDS";
chr1	HAVANA	gene	40324627	40367562	.	+	.	gene_id "ENSMUSG00000070942.8"; gene_name "Il1rl2"; gene_status "KNOWN"; gene_type "protein_coding"; talon_gene "611"; havana_gene "OTTMUSG00000050520.3"; level "2";
chr1	HAVANA	transcript	40324627	40365471	.	+	.	gene_id "ENSMUSG00000070942.8"; transcript_id "ENSMUST00000095020.8"; gene_name "Il1rl2"; gene_status "KNOWN"; gene_type "protein_coding"; transcript_type "protein_coding"; transcript_status "KNOWN"; transcript_name "Il1rl2-201"; talon_gene "611"; talon_transcript "1357"; ccdsid "CCDS14910.1"; havana_transcript "OTTMUST00000128136.1"; level "2"; protein_id "ENSMUSP00000092630.3"; source "HAVANA"; tag "CCDS"; transcript_support_level "1";
chr1	HAVANA	exon	40324627	40324819	.	+	.	gene_id "ENSMUSG00000070942.8"; transcript_id "ENSMUST00000095020.8"; gene_type "protein_coding"; gene_status "KNOWN"; gene_name "Il1rl2"; transcript_type "protein_coding"; transcript_status "KNOWN"; transcript_name "Il1rl2-201"; exon_number "1"; exon_id "ENSMUSE00000630169.2"; talon_gene "611"; talon_transcript "1357"; talon_exon "6678"; ccdsid "CCDS14910.1"; exon_status "KNOWN"; level "2"; protein_id "ENSMUSP00000092630.3"; source "HAVANA"; tag "CCDS";
chr1	HAVANA	exon	40326489	40326558	.	+	.	gene_id "ENSMUSG00000070942.8"; transcript_id "ENSMUST00000095020.8"; gene_type "protein_coding"; gene_status "KNOWN"; gene_name "Il1rl2"; transcript_type "protein_coding"; transcript_status "KNOWN"; transcript_name "Il1rl2-201"; exon_number "2"; exon_id "ENSMUSE00000603332.2"; talon_gene "611"; talon_transcript "1357"; talon_exon "6680"; ccdsid "CCDS14910.1"; exon_status "KNOWN"; level "2"; protein_id "ENSMUSP00000092630.3"; source "HAVANA"; tag "CCDS";
chr1	HAVANA	exon	40327372	40327606	.	+	.	gene_id "ENSMUSG00000070942.8"; transcript_id "ENSMUST00000095020.8"; gene_type "protein_coding"; gene_status "KNOWN"; gene_name "Il1rl2"; transcript_type "protein_coding"; transcript_status "KNOWN"; transcript_name "Il1rl2-201"; exon_number "3"; exon_id "ENSMUSE00000603331.1"; talon_gene "611"; talon_transcript "1357"; talon_exon "6682"; ccdsid "CCDS14910.1"; exon_status "KNOWN"; level "2"; protein_id "ENSMUSP00000092630.3"; source "HAVANA"; tag "CCDS";
chr1	HAVANA	exon	40328971	40329169	.	+	.	gene_id "ENSMUSG00000070942.8"; transcript_id "ENSMUST00000095020.8"; gene_type "protein_coding"; gene_status "KNOWN"; gene_name "Il1rl2"; transcript_type "protein_coding"; transcript_status "KNOWN"; transcript_name "Il1rl2-201"; exon_number "4"; exon_id "ENSMUSE00000603330.2"; talon_gene "611"; talon_transcript "1357"; talon_exon "6683"; ccdsid "CCDS14910.1"; exon_status "KNOWN"; level "2"; protein_id "ENSMUSP00000092630.3"; source "HAVANA"; tag "CCDS";
chr1	HAVANA	exon	40343028	40343190	.	+	.	gene_id "ENSMUSG00000070942.8"; transcript_id "ENSMUST00000095020.8"; gene_type "protein_coding"; gene_status "KNOWN"; gene_name "Il1rl2"; transcript_type "protein_coding"; transcript_status "KNOWN"; transcript_name "Il1rl2-201"; exon_number "5"; exon_id "ENSMUSE00000603324.1"; talon_gene "611"; talon_transcript "1357"; talon_exon "6685"; ccdsid "CCDS14910.1"; exon_status "KNOWN"; level "2"; protein_id "ENSMUSP00000092630.3"; source "HAVANA"; tag "CCDS";
chr1	HAVANA	exon	40345806	40345877	.	+	.	gene_id "ENSMUSG00000070942.8"; transcript_id "ENSMUST00000095020.8"; gene_type "protein_coding"; gene_status "KNOWN"; gene_name "Il1rl2"; transcript_type "protein_coding"; transcript_status "KNOWN"; transcript_name "Il1rl2-201"; exon_number "6"; exon_id "ENSMUSE00000603323.2"; talon_gene "611"; talon_transcript "1357"; talon_exon "6687"; ccdsid "CCDS14910.1"; exon_status "KNOWN"; level "2"; protein_id "ENSMUSP00000092630.3"; source "HAVANA"; tag "CCDS";
chr1	HAVANA	exon	40350936	40351065	.	+	.	gene_id "ENSMUSG00000070942.8"; transcript_id "ENSMUST00000095020.8"; gene_type "protein_coding"; gene_status "KNOWN"; gene_name "Il1rl2"; transcript_type "protein_coding"; transcript_status "KNOWN"; transcript_name "Il1rl2-201"; exon_number "7"; exon_id "ENSMUSE00000603322.1"; talon_gene "611"; talon_transcript "1357"; talon_exon "6689"; ccdsid "CCDS14910.1"; exon_status "KNOWN"; level "2"; protein_id "ENSMUSP00000092630.3"; source "HAVANA"; tag "CCDS";
chr1	HAVANA	exon	40351762	40351898	.	+	.	gene_id "ENSMUSG00000070942.8"; transcript_id "ENSMUST00000095020.8"; gene_type "protein_coding"; gene_status "KNOWN"; gene_name "Il1rl2"; transcript_type "protein_coding"; transcript_status "KNOWN"; transcript_name "Il1rl2-201"; exon_number "8"; exon_id "ENSMUSE00000603321.1"; talon_gene "611"; talon_transcript "1357"; talon_exon "6691"; ccdsid "CCDS14910.1"; exon_status "KNOWN"; level "2"; protein_id "ENSMUSP00000092630.3"; source "HAVANA"; tag "CCDS";
chr1	HAVANA	exon	40356819	40356962	.	+	.	gene_id "ENSMUSG00000070942.8"; transcript_id "ENSMUST00000095020.8"; gene_type "protein_coding"; gene_status "KNOWN"; gene_name "Il1rl2"; transcript_type "protein_coding"; transcript_status "KNOWN"; transcript_name "Il1rl2-201"; exon_number "9"; exon_id "ENSMUSE00000603320.2"; talon_gene "611"; talon_transcript "1357"; talon_exon "6693"; ccdsid "CCDS14910.1"; exon_status "KNOWN"; level "2"; protein_id "ENSMUSP00000092630.3"; source "HAVANA"; tag "CCDS";
chr1	HAVANA	exon	40363192	40363353	.	+	.	gene_id "ENSMUSG00000070942.8"; transcript_id "ENSMUST00000095020.8"; gene_type "protein_coding"; gene_status "KNOWN"; gene_name "Il1rl2"; transcript_type "protein_coding"; transcript_status "KNOWN"; transcript_name "Il1rl2-201"; exon_number "10"; exon_id "ENSMUSE00000603318.2"; talon_gene "611"; talon_transcript "1357"; talon_exon "6695"; ccdsid "CCDS14910.1"; exon_status "KNOWN"; level "2"; protein_id "ENSMUSP00000092630.3"; source "HAVANA"; tag "CCDS";
chr1	HAVANA	exon	40365027	40365471	.	+	.	gene_id "ENSMUSG00000070942.8"; transcript_id "ENSMUST00000095020.8"; gene_type "protein_coding"; gene_status "KNOWN"; gene_name "Il1rl2"; transcript_type "protein_coding"; transcript_status "KNOWN"; transcript_name "Il1rl2-201"; exon_number "11"; exon_id "ENSMUSE00000603317.3"; talon_gene "611"; talon_transcript "1357"; talon_exon "6697"; ccdsid "CCDS14910.1"; exon_status "KNOWN"; level "2"; protein_id "ENSMUSP00000092630.3"; source "HAVANA"; tag "CCDS";
chr1	HAVANA	transcript	40324690	40367562	.	+	.	gene_id "ENSMUSG00000070942.8"; transcript_id "ENSMUST00000194296.5"; gene_name "Il1rl2"; gene_status "KNOWN"; gene_type "protein_coding"; transcript_type "protein_coding"; transcript_status "KNOWN"; transcript_name "Il1rl2-204"; talon_gene "611"; talon_transcript "1358"; ccdsid "CCDS14910.1"; havana_transcript "OTTMUST00000128137.2"; level "2"; protein_id "ENSMUSP00000142248.1"; source "HAVANA"; tag "CCDS"; transcript_support_level "1";
chr1	HAVANA	exon	40324690	40324749	.	+	.	gene_id "ENSMUSG00000070942.8"; transcript_id "ENSMUST00000194296.5"; gene_type "protein_coding"; gene_status "KNOWN"; gene_name "Il1rl2"; transcript_type "protein_coding"; transcript_status "KNOWN"; transcript_name "Il1rl2-204"; exon_number "1"; exon_id "ENSMUSE00001339923.1"; talon_gene "611"; talon_transcript "1358"; talon_exon "6698"; ccdsid "CCDS14910.1"; exon_status "KNOWN"; level "2"; protein_id "ENSMUSP00000142248.1"; source "HAVANA"; tag "CCDS";
chr1	HAVANA	exon	40326489	40326558	.	+	.	gene_id "ENSMUSG00000070942.8"; transcript_id "ENSMUST00000194296.5"; gene_type "protein_coding"; gene_status "KNOWN"; gene_name "Il1rl2"; transcript_type "protein_coding"; transcript_status "KNOWN"; transcript_name "Il1rl2-204"; exon_number "2"; exon_id "ENSMUSE00000603332.2"; talon_gene "611"; talon_transcript "1358"; talon_exon "6680"; ccdsid "CCDS14910.1"; exon_status "KNOWN"; level "2"; protein_id "ENSMUSP00000092630.3"; source "HAVANA"; tag "CCDS";
chr1	HAVANA	exon	40327372	40327606	.	+	.	gene_id "ENSMUSG00000070942.8"; transcript_id "ENSMUST00000194296.5"; gene_type "protein_coding"; gene_status "KNOWN"; gene_name "Il1rl2"; transcript_type "protein_coding"; transcript_status "KNOWN"; transcript_name "Il1rl2-204"; exon_number "3"; exon_id "ENSMUSE00000603331.1"; talon_gene "611"; talon_transcript "1358"; talon_exon "6682"; ccdsid "CCDS14910.1"; exon_status "KNOWN"; level "2"; protein_id "ENSMUSP00000092630.3"; source "HAVANA"; tag "CCDS";
chr1	HAVANA	exon	40328971	40329169	.	+	.	gene_id "ENSMUSG00000070942.8"; transcript_id "ENSMUST00000194296.5"; gene_type "protein_coding"; gene_status "KNOWN"; gene_name "Il1rl2"; transcript_type "protein_coding"; transcript_status "KNOWN"; transcript_name "Il1rl2-204"; exon_number "4"; exon_id "ENSMUSE00000603330.2"; talon_gene "611"; talon_transcript "1358"; talon_exon "6683"; ccdsid "CCDS14910.1"; exon_status "KNOWN"; level "2"; protein_id "ENSMUSP00000092630.3"; source "HAVANA"; tag "CCDS";
chr1	HAVANA	exon	40343028	40343190	.	+	.	gene_id "ENSMUSG00000070942.8"; transcript_id "ENSMUST00000194296.5"; gene_type "protein_coding"; gene_status "KNOWN"; gene_name "Il1rl2"; transcript_type "protein_coding"; transcript_status "KNOWN"; transcript_name "Il1rl2-204"; exon_number "5"; exon_id "ENSMUSE00000603324.1"; talon_gene "611"; talon_transcript "1358"; talon_exon "6685"; ccdsid "CCDS14910.1"; exon_status "KNOWN"; level "2"; protein_id "ENSMUSP00000092630.3"; source "HAVANA"; tag "CCDS";
chr1	HAVANA	exon	40345806	40345877	.	+	.	gene_id "ENSMUSG00000070942.8"; transcript_id "ENSMUST00000194296.5"; gene_type "protein_coding"; gene_status "KNOWN"; gene_name "Il1rl2"; transcript_type "protein_coding"; transcript_status "KNOWN"; transcript_name "Il1rl2-204"; exon_number "6"; exon_id "ENSMUSE00000603323.2"; talon_gene "611"; talon_transcript "1358"; talon_exon "6687"; ccdsid "CCDS14910.1"; exon_status "KNOWN"; level "2"; protein_id "ENSMUSP00000092630.3"; source "HAVANA"; tag "CCDS";
chr1	HAVANA	exon	40350936	40351065	.	+	.	gene_id "ENSMUSG00000070942.8"; transcript_id "ENSMUST00000194296.5"; gene_type "protein_coding"; gene_status "KNOWN"; gene_name "Il1rl2"; transcript_type "protein_coding"; transcript_status "KNOWN"; transcript_name "Il1rl2-204"; exon_number "7"; exon_id "ENSMUSE00000603322.1"; talon_gene "611"; talon_transcript "1358"; talon_exon "6689"; ccdsid "CCDS14910.1"; exon_status "KNOWN"; level "2"; protein_id "ENSMUSP00000092630.3"; source "HAVANA"; tag "CCDS";
chr1	HAVANA	exon	40351762	40351898	.	+	.	gene_id "ENSMUSG00000070942.8"; transcript_id "ENSMUST00000194296.5"; gene_type "protein_coding"; gene_status "KNOWN"; gene_name "Il1rl2"; transcript_type "protein_coding"; transcript_status "KNOWN"; transcript_name "Il1rl2-204"; exon_number "8"; exon_id "ENSMUSE00000603321.1"; talon_gene "611"; talon_transcript "1358"; talon_exon "6691"; ccdsid "CCDS14910.1"; exon_status "KNOWN"; level "2"; protein_id "ENSMUSP00000092630.3"; source "HAVANA"; tag "CCDS";
chr1	HAVANA	exon	40356819	40356962	.	+	.	gene_id "ENSMUSG00000070942.8"; transcript_id "ENSMUST00000194296.5"; gene_type "protein_coding"; gene_status "KNOWN"; gene_name "Il1rl2"; transcript_type "protein_coding"; transcript_status "KNOWN"; transcript_name "Il1rl2-204"; exon_number "9"; exon_id "ENSMUSE00000603320.2"; talon_gene "611"; talon_transcript "1358"; talon_exon "6693"; ccdsid "CCDS14910.1"; exon_status "KNOWN"; level "2"; protein_id "ENSMUSP00000092630.3"; source "HAVANA"; tag "CCDS";
chr1	HAVANA	exon	40363192	40363353	.	+	.	gene_id "ENSMUSG00000070942.8"; transcript_id "ENSMUST00000194296.5"; gene_type "protein_coding"; gene_status "KNOWN"; gene_name "Il1rl2"; transcript_type "protein_coding"; transcript_status "KNOWN"; transcript_name "Il1rl2-204"; exon_number "10"; exon_id "ENSMUSE00000603318.2"; talon_gene "611"; talon_transcript "1358"; talon_exon "6695"; ccdsid "CCDS14910.1"; exon_status "KNOWN"; level "2"; protein_id "ENSMUSP00000092630.3"; source "HAVANA"; tag "CCDS";
chr1	HAVANA	exon	40365027	40367562	.	+	.	gene_id "ENSMUSG00000070942.8"; transcript_id "ENSMUST00000194296.5"; gene_type "protein_coding"; gene_status "KNOWN"; gene_name "Il1rl2"; transcript_type "protein_coding"; transcript_status "KNOWN"; transcript_name "Il1rl2-204"; exon_number "11"; exon_id "ENSMUSE00001336226.1"; talon_gene "611"; talon_transcript "1358"; talon_exon "6700"; ccdsid "CCDS14910.1"; exon_status "KNOWN"; level "2"; protein_id "ENSMUSP00000142248.1"; source "HAVANA"; tag "CCDS";
chr1	HAVANA	gene	40580081	40630416	.	+	.	gene_id "ENSMUSG00000026065.8"; gene_name "Slc9a4"; gene_status "KNOWN"; gene_type "protein_coding"; talon_gene "617"; havana_gene "OTTMUSG00000050474.4"; level "1";
chr1	HAVANA	transcript	40580081	40630725	.	+	.	gene_id "ENSMUSG00000026065.8"; transcript_id "ENSMUST00000027233.8"; gene_name "Slc9a4"; gene_status "KNOWN"; gene_type "protein_coding"; transcript_type "protein_coding"; transcript_status "KNOWN"; transcript_name "Slc9a4-201"; talon_gene "617"; talon_transcript "1378"; ccdsid "CCDS14913.1"; havana_transcript "OTTMUST00000128061.1"; level "2"; protein_id "ENSMUSP00000027233.7"; source "HAVANA"; tag "CCDS"; transcript_support_level "1";
chr1	HAVANA	exon	40580081	40580771	.	+	.	gene_id "ENSMUSG00000026065.8"; transcript_id "ENSMUST00000027233.8"; gene_type "protein_coding"; gene_status "KNOWN"; gene_name "Slc9a4"; transcript_type "protein_coding"; transcript_status "KNOWN"; transcript_name "Slc9a4-201"; exon_number "1"; exon_id "ENSMUSE00001341482.1"; talon_gene "617"; talon_transcript "1378"; talon_exon "6812"; ccdsid "CCDS14913.1"; exon_status "KNOWN"; level "2"; protein_id "ENSMUSP00000027233.7"; source "HAVANA"; tag "CCDS";
chr1	HAVANA	exon	40583859	40584322	.	+	.	gene_id "ENSMUSG00000026065.8"; transcript_id "ENSMUST00000027233.8"; gene_type "protein_coding"; gene_status "KNOWN"; gene_name "Slc9a4"; transcript_type "protein_coding"; transcript_status "KNOWN"; transcript_name "Slc9a4-201"; exon_number "2"; exon_id "ENSMUSE00000428192.3"; talon_gene "617"; talon_transcript "1378"; talon_exon "6814"; ccdsid "CCDS14913.1"; exon_status "KNOWN"; level "2"; protein_id "ENSMUSP00000027233.7"; source "HAVANA"; tag "CCDS";
chr1	HAVANA	exon	40600770	40601029	.	+	.	gene_id "ENSMUSG00000026065.8"; transcript_id "ENSMUST00000027233.8"; gene_type "protein_coding"; gene_status "KNOWN"; gene_name "Slc9a4"; transcript_type "protein_coding"; transcript_status "KNOWN"; transcript_name "Slc9a4-201"; exon_number "3"; exon_id "ENSMUSE00000309362.4"; talon_gene "617"; talon_transcript "1378"; talon_exon "6816"; ccdsid "CCDS14913.1"; exon_status "KNOWN"; level "2"; protein_id "ENSMUSP00000027233.7"; source "HAVANA"; tag "CCDS";
chr1	HAVANA	exon	40602853	40603070	.	+	.	gene_id "ENSMUSG00000026065.8"; transcript_id "ENSMUST00000027233.8"; gene_type "protein_coding"; gene_status "KNOWN"; gene_name "Slc9a4"; transcript_type "protein_coding"; transcript_status "KNOWN"; transcript_name "Slc9a4-201"; exon_number "4"; exon_id "ENSMUSE00000309370.3"; talon_gene "617"; talon_transcript "1378"; talon_exon "6818"; ccdsid "CCDS14913.1"; exon_status "KNOWN"; level "2"; protein_id "ENSMUSP00000027233.7"; source "HAVANA"; tag "CCDS";
chr1	HAVANA	exon	40607009	40607211	.	+	.	gene_id "ENSMUSG00000026065.8"; transcript_id "ENSMUST00000027233.8"; gene_type "protein_coding"; gene_status "KNOWN"; gene_name "Slc9a4"; transcript_type "protein_coding"; transcript_status "KNOWN"; transcript_name "Slc9a4-201"; exon_number "5"; exon_id "ENSMUSE00000155462.3"; talon_gene "617"; talon_transcript "1378"; talon_exon "6820"; ccdsid "CCDS14913.1"; exon_status "KNOWN"; level "2"; protein_id "ENSMUSP00000027233.7"; source "HAVANA"; tag "CCDS";
chr1	HAVANA	exon	40607749	40607835	.	+	.	gene_id "ENSMUSG00000026065.8"; transcript_id "ENSMUST00000027233.8"; gene_type "protein_coding"; gene_status "KNOWN"; gene_name "Slc9a4"; transcript_type "protein_coding"; transcript_status "KNOWN"; transcript_name "Slc9a4-201"; exon_number "6"; exon_id "ENSMUSE00000155464.4"; talon_gene "617"; talon_transcript "1378"; talon_exon "6822"; ccdsid "CCDS14913.1"; exon_status "KNOWN"; level "2"; protein_id "ENSMUSP00000027233.7"; source "HAVANA"; tag "CCDS";
chr1	HAVANA	exon	40610317	40610387	.	+	.	gene_id "ENSMUSG00000026065.8"; transcript_id "ENSMUST00000027233.8"; gene_type "protein_coding"; gene_status "KNOWN"; gene_name "Slc9a4"; transcript_type "protein_coding"; transcript_status "KNOWN"; transcript_name "Slc9a4-201"; exon_number "7"; exon_id "ENSMUSE00000309303.4"; talon_gene "617"; talon_transcript "1378"; talon_exon "6824"; ccdsid "CCDS14913.1"; exon_status "KNOWN"; level "2"; protein_id "ENSMUSP00000027233.7"; source "HAVANA"; tag "CCDS";
chr1	HAVANA	exon	40612123	40612284	.	+	.	gene_id "ENSMUSG00000026065.8"; transcript_id "ENSMUST00000027233.8"; gene_type "protein_coding"; gene_status "KNOWN"; gene_name "Slc9a4"; transcript_type "protein_coding"; transcript_status "KNOWN"; transcript_name "Slc9a4-201"; exon_number "8"; exon_id "ENSMUSE00000309298.3"; talon_gene "617"; talon_transcript "1378"; talon_exon "6826"; ccdsid "CCDS14913.1"; exon_status "KNOWN"; level "2"; protein_id "ENSMUSP00000027233.7"; source "HAVANA"; tag "CCDS";
chr1	HAVANA	exon	40619040	40619136	.	+	.	gene_id "ENSMUSG00000026065.8"; transcript_id "ENSMUST00000027233.8"; gene_type "protein_coding"; gene_status "KNOWN"; gene_name "Slc9a4"; transcript_type "protein_coding"; transcript_status "KNOWN"; transcript_name "Slc9a4-201"; exon_number "9"; exon_id "ENSMUSE00000309293.3"; talon_gene "617"; talon_transcript "1378"; talon_exon "6828"; ccdsid "CCDS14913.1"; exon_status "KNOWN"; level "2"; protein_id "ENSMUSP00000027233.7"; source "HAVANA"; tag "CCDS";
chr1	HAVANA	exon	40623393	40623524	.	+	.	gene_id "ENSMUSG00000026065.8"; transcript_id "ENSMUST00000027233.8"; gene_type "protein_coding"; gene_status "KNOWN"; gene_name "Slc9a4"; transcript_type "protein_coding"; transcript_status "KNOWN"; transcript_name "Slc9a4-201"; exon_number "10"; exon_id "ENSMUSE00000309285.4"; talon_gene "617"; talon_transcript "1378"; talon_exon "6830"; ccdsid "CCDS14913.1"; exon_status "KNOWN"; level "2"; protein_id "ENSMUSP00000027233.7"; source "HAVANA"; tag "CCDS";
chr1	HAVANA	exon	40624214	40624301	.	+	.	gene_id "ENSMUSG00000026065.8"; transcript_id "ENSMUST00000027233.8"; gene_type "protein_coding"; gene_status "KNOWN"; gene_name "Slc9a4"; transcript_type "protein_coding"; transcript_status "KNOWN"; transcript_name "Slc9a4-201"; exon_number "11"; exon_id "ENSMUSE00000427898.3"; talon_gene "617"; talon_transcript "1378"; talon_exon "6832"; ccdsid "CCDS14913.1"; exon_status "KNOWN"; level "2"; protein_id "ENSMUSP00000027233.7"; source "HAVANA"; tag "CCDS";
chr1	HAVANA	exon	40629237	40630725	.	+	.	gene_id "ENSMUSG00000026065.8"; transcript_id "ENSMUST00000027233.8"; gene_type "protein_coding"; gene_status "KNOWN"; gene_name "Slc9a4"; transcript_type "protein_coding"; transcript_status "KNOWN"; transcript_name "Slc9a4-201"; exon_number "12"; exon_id "ENSMUSE00000630158.3"; talon_gene "617"; talon_transcript "1378"; talon_exon "6834"; ccdsid "CCDS14913.1"; exon_status "KNOWN"; level "2"; protein_id "ENSMUSP00000027233.7"; source "HAVANA"; tag "CCDS";
chr1	HAVANA	transcript	40628968	40630416	.	+	.	gene_id "ENSMUSG00000026065.8"; transcript_id "ENSMUST00000192454.1"; gene_name "Slc9a4"; gene_status "KNOWN"; gene_type "protein_coding"; transcript_type "retained_intron"; transcript_status "KNOWN"; transcript_name "Slc9a4-202"; talon_gene "617"; talon_transcript "1381"; havana_transcript "OTTMUST00000128225.1"; level "2"; source "HAVANA"; transcript_support_level "NA";
chr1	HAVANA	exon	40628968	40630416	.	+	.	gene_id "ENSMUSG00000026065.8"; transcript_id "ENSMUST00000192454.1"; gene_type "protein_coding"; gene_status "KNOWN"; gene_name "Slc9a4"; transcript_type "retained_intron"; transcript_status "KNOWN"; transcript_name "Slc9a4-202"; exon_number "1"; exon_id "ENSMUSE00001336955.1"; talon_gene "617"; talon_transcript "1381"; talon_exon "6841"; exon_status "KNOWN"; level "2"; source "HAVANA";
chr1	HAVANA	gene	40680574	40769273	.	+	.	gene_id "ENSMUSG00000026062.12"; gene_name "Slc9a2"; gene_status "KNOWN"; gene_type "protein_coding"; talon_gene "619"; havana_gene "OTTMUSG00000050475.3"; level "2";
chr1	HAVANA	transcript	40680574	40769273	.	+	.	gene_id "ENSMUSG00000026062.12"; transcript_id "ENSMUST00000027231.12"; gene_name "Slc9a2"; gene_status "KNOWN"; gene_type "protein_coding"; transcript_type "protein_coding"; transcript_status "KNOWN"; transcript_name "Slc9a2-201"; talon_gene "619"; talon_transcript "1383"; ccdsid "CCDS14914.1"; havana_transcript "OTTMUST00000128063.2"; level "2"; protein_id "ENSMUSP00000027231.7"; source "HAVANA"; tag "CCDS"; transcript_support_level "1";
chr1	HAVANA	exon	40680574	40682165	.	+	.	gene_id "ENSMUSG00000026062.12"; transcript_id "ENSMUST00000027231.12"; gene_type "protein_coding"; gene_status "KNOWN"; gene_name "Slc9a2"; transcript_type "protein_coding"; transcript_status "KNOWN"; transcript_name "Slc9a2-201"; exon_number "1"; exon_id "ENSMUSE00001345670.1"; talon_gene "619"; talon_transcript "1383"; talon_exon "6843"; ccdsid "CCDS14914.1"; exon_status "KNOWN"; level "2"; protein_id "ENSMUSP00000027231.7"; source "HAVANA"; tag "CCDS";
chr1	HAVANA	exon	40718595	40719058	.	+	.	gene_id "ENSMUSG00000026062.12"; transcript_id "ENSMUST00000027231.12"; gene_type "protein_coding"; gene_status "KNOWN"; gene_name "Slc9a2"; transcript_type "protein_coding"; transcript_status "KNOWN"; transcript_name "Slc9a2-201"; exon_number "2"; exon_id "ENSMUSE00000427761.3"; talon_gene "619"; talon_transcript "1383"; talon_exon "6845"; ccdsid "CCDS14914.1"; exon_status "KNOWN"; level "2"; protein_id "ENSMUSP00000027231.7"; source "HAVANA"; tag "CCDS";
chr1	HAVANA	exon	40726208	40726458	.	+	.	gene_id "ENSMUSG00000026062.12"; transcript_id "ENSMUST00000027231.12"; gene_type "protein_coding"; gene_status "KNOWN"; gene_name "Slc9a2"; transcript_type "protein_coding"; transcript_status "KNOWN"; transcript_name "Slc9a2-201"; exon_number "3"; exon_id "ENSMUSE00000427746.3"; talon_gene "619"; talon_transcript "1383"; talon_exon "6847"; ccdsid "CCDS14914.1"; exon_status "KNOWN"; level "2"; protein_id "ENSMUSP00000027231.7"; source "HAVANA"; tag "CCDS";
chr1	HAVANA	exon	40742620	40742837	.	+	.	gene_id "ENSMUSG00000026062.12"; transcript_id "ENSMUST00000027231.12"; gene_type "protein_coding"; gene_status "KNOWN"; gene_name "Slc9a2"; transcript_type "protein_coding"; transcript_status "KNOWN"; transcript_name "Slc9a2-201"; exon_number "4"; exon_id "ENSMUSE00000427730.3"; talon_gene "619"; talon_transcript "1383"; talon_exon "6849"; ccdsid "CCDS14914.1"; exon_status "KNOWN"; level "2"; protein_id "ENSMUSP00000027231.7"; source "HAVANA"; tag "CCDS";
chr1	HAVANA	exon	40743803	40744005	.	+	.	gene_id "ENSMUSG00000026062.12"; transcript_id "ENSMUST00000027231.12"; gene_type "protein_coding"; gene_status "KNOWN"; gene_name "Slc9a2"; transcript_type "protein_coding"; transcript_status "KNOWN"; transcript_name "Slc9a2-201"; exon_number "5"; exon_id "ENSMUSE00000427724.3"; talon_gene "619"; talon_transcript "1383"; talon_exon "6851"; ccdsid "CCDS14914.1"; exon_status "KNOWN"; level "2"; protein_id "ENSMUSP00000027231.7"; source "HAVANA"; tag "CCDS";
chr1	HAVANA	exon	40755709	40755798	.	+	.	gene_id "ENSMUSG00000026062.12"; transcript_id "ENSMUST00000027231.12"; gene_type "protein_coding"; gene_status "KNOWN"; gene_name "Slc9a2"; transcript_type "protein_coding"; transcript_status "KNOWN"; transcript_name "Slc9a2-201"; exon_number "6"; exon_id "ENSMUSE00000352924.4"; talon_gene "619"; talon_transcript "1383"; talon_exon "6853"; ccdsid "CCDS14914.1"; exon_status "KNOWN"; level "2"; protein_id "ENSMUSP00000027231.7"; source "HAVANA"; tag "CCDS";
chr1	HAVANA	exon	40756259	40756329	.	+	.	gene_id "ENSMUSG00000026062.12"; transcript_id "ENSMUST00000027231.12"; gene_type "protein_coding"; gene_status "KNOWN"; gene_name "Slc9a2"; transcript_type "protein_coding"; transcript_status "KNOWN"; transcript_name "Slc9a2-201"; exon_number "7"; exon_id "ENSMUSE00000155454.3"; talon_gene "619"; talon_transcript "1383"; talon_exon "6855"; ccdsid "CCDS14914.1"; exon_status "KNOWN"; level "2"; protein_id "ENSMUSP00000027231.7"; source "HAVANA"; tag "CCDS";
chr1	HAVANA	exon	40761901	40762062	.	+	.	gene_id "ENSMUSG00000026062.12"; transcript_id "ENSMUST00000027231.12"; gene_type "protein_coding"; gene_status "KNOWN"; gene_name "Slc9a2"; transcript_type "protein_coding"; transcript_status "KNOWN"; transcript_name "Slc9a2-201"; exon_number "8"; exon_id "ENSMUSE00000155455.3"; talon_gene "619"; talon_transcript "1383"; talon_exon "6857"; ccdsid "CCDS14914.1"; exon_status "KNOWN"; level "2"; protein_id "ENSMUSP00000027231.7"; source "HAVANA"; tag "CCDS";
chr1	HAVANA	exon	40763543	40763639	.	+	.	gene_id "ENSMUSG00000026062.12"; transcript_id "ENSMUST00000027231.12"; gene_type "protein_coding"; gene_status "KNOWN"; gene_name "Slc9a2"; transcript_type "protein_coding"; transcript_status "KNOWN"; transcript_name "Slc9a2-201"; exon_number "9"; exon_id "ENSMUSE00000155451.3"; talon_gene "619"; talon_transcript "1383"; talon_exon "6859"; ccdsid "CCDS14914.1"; exon_status "KNOWN"; level "2"; protein_id "ENSMUSP00000027231.7"; source "HAVANA"; tag "CCDS";
chr1	HAVANA	exon	40765565	40765696	.	+	.	gene_id "ENSMUSG00000026062.12"; transcript_id "ENSMUST00000027231.12"; gene_type "protein_coding"; gene_status "KNOWN"; gene_name "Slc9a2"; transcript_type "protein_coding"; transcript_status "KNOWN"; transcript_name "Slc9a2-201"; exon_number "10"; exon_id "ENSMUSE00000155450.4"; talon_gene "619"; talon_transcript "1383"; talon_exon "6861"; ccdsid "CCDS14914.1"; exon_status "KNOWN"; level "2"; protein_id "ENSMUSP00000027231.7"; source "HAVANA"; tag "CCDS";
chr1	HAVANA	exon	40766243	40766333	.	+	.	gene_id "ENSMUSG00000026062.12"; transcript_id "ENSMUST00000027231.12"; gene_type "protein_coding"; gene_status "KNOWN"; gene_name "Slc9a2"; transcript_type "protein_coding"; transcript_status "KNOWN"; transcript_name "Slc9a2-201"; exon_number "11"; exon_id "ENSMUSE00000427687.3"; talon_gene "619"; talon_transcript "1383"; talon_exon "6863"; ccdsid "CCDS14914.1"; exon_status "KNOWN"; level "2"; protein_id "ENSMUSP00000027231.7"; source "HAVANA"; tag "CCDS";
chr1	HAVANA	exon	40767626	40769273	.	+	.	gene_id "ENSMUSG00000026062.12"; transcript_id "ENSMUST00000027231.12"; gene_type "protein_coding"; gene_status "KNOWN"; gene_name "Slc9a2"; transcript_type "protein_coding"; transcript_status "KNOWN"; transcript_name "Slc9a2-201"; exon_number "12"; exon_id "ENSMUSE00000603281.4"; talon_gene "619"; talon_transcript "1383"; talon_exon "6865"; ccdsid "CCDS14914.1"; exon_status "KNOWN"; level "2"; protein_id "ENSMUSP00000027231.7"; source "HAVANA"; tag "CCDS";
chr1	HAVANA	gene	40772038	40790687	.	-	.	gene_id "ENSMUSG00000041945.12"; gene_name "Mfsd9"; gene_status "KNOWN"; gene_type "protein_coding"; talon_gene "622"; havana_gene "OTTMUSG00000022617.2"; level "2";
chr1	HAVANA	transcript	40772038	40790663	.	-	.	gene_id "ENSMUSG00000041945.12"; transcript_id "ENSMUST00000039672.5"; gene_name "Mfsd9"; gene_status "KNOWN"; gene_type "protein_coding"; transcript_type "protein_coding"; transcript_status "KNOWN"; transcript_name "Mfsd9-201"; talon_gene "622"; talon_transcript "1388"; ccdsid "CCDS14915.1"; havana_transcript "OTTMUST00000054180.1"; level "2"; protein_id "ENSMUSP00000035727.5"; source "HAVANA"; tag "CCDS"; transcript_support_level "1";
chr1	HAVANA	exon	40790485	40790663	.	-	.	gene_id "ENSMUSG00000041945.12"; transcript_id "ENSMUST00000039672.5"; gene_type "protein_coding"; gene_status "KNOWN"; gene_name "Mfsd9"; transcript_type "protein_coding"; transcript_status "KNOWN"; transcript_name "Mfsd9-201"; exon_number "1"; exon_id "ENSMUSE00000357448.5"; talon_gene "622"; talon_transcript "1388"; talon_exon "6880"; ccdsid "CCDS14915.1"; exon_status "KNOWN"; level "2"; protein_id "ENSMUSP00000035727.5"; source "HAVANA"; tag "CCDS";
chr1	HAVANA	exon	40787530	40787617	.	-	.	gene_id "ENSMUSG00000041945.12"; transcript_id "ENSMUST00000039672.5"; gene_type "protein_coding"; gene_status "KNOWN"; gene_name "Mfsd9"; transcript_type "protein_coding"; transcript_status "KNOWN"; transcript_name "Mfsd9-201"; exon_number "2"; exon_id "ENSMUSE00001234736.1"; talon_gene "622"; talon_transcript "1388"; talon_exon "6882"; ccdsid "CCDS14915.1"; exon_status "KNOWN"; level "2"; protein_id "ENSMUSP00000035727.5"; source "HAVANA"; tag "CCDS";
chr1	HAVANA	exon	40786167	40786210	.	-	.	gene_id "ENSMUSG00000041945.12"; transcript_id "ENSMUST00000039672.5"; gene_type "protein_coding"; gene_status "KNOWN"; gene_name "Mfsd9"; transcript_type "protein_coding"; transcript_status "KNOWN"; transcript_name "Mfsd9-201"; exon_number "3"; exon_id "ENSMUSE00001228754.1"; talon_gene "622"; talon_transcript "1388"; talon_exon "6884"; ccdsid "CCDS14915.1"; exon_status "KNOWN"; level "2"; protein_id "ENSMUSP00000035727.5"; source "HAVANA"; tag "CCDS";
chr1	HAVANA	exon	40784377	40784506	.	-	.	gene_id "ENSMUSG00000041945.12"; transcript_id "ENSMUST00000039672.5"; gene_type "protein_coding"; gene_status "KNOWN"; gene_name "Mfsd9"; transcript_type "protein_coding"; transcript_status "KNOWN"; transcript_name "Mfsd9-201"; exon_number "4"; exon_id "ENSMUSE00001240700.1"; talon_gene "622"; talon_transcript "1388"; talon_exon "6886"; ccdsid "CCDS14915.1"; exon_status "KNOWN"; level "2"; protein_id "ENSMUSP00000035727.5"; source "HAVANA"; tag "CCDS";
chr1	HAVANA	exon	40781381	40781590	.	-	.	gene_id "ENSMUSG00000041945.12"; transcript_id "ENSMUST00000039672.5"; gene_type "protein_coding"; gene_status "KNOWN"; gene_name "Mfsd9"; transcript_type "protein_coding"; transcript_status "KNOWN"; transcript_name "Mfsd9-201"; exon_number "5"; exon_id "ENSMUSE00001264420.1"; talon_gene "622"; talon_transcript "1388"; talon_exon "6888"; ccdsid "CCDS14915.1"; exon_status "KNOWN"; level "2"; protein_id "ENSMUSP00000035727.5"; source "HAVANA"; tag "CCDS";
chr1	HAVANA	exon	40772038	40774546	.	-	.	gene_id "ENSMUSG00000041945.12"; transcript_id "ENSMUST00000039672.5"; gene_type "protein_coding"; gene_status "KNOWN"; gene_name "Mfsd9"; transcript_type "protein_coding"; transcript_status "KNOWN"; transcript_name "Mfsd9-201"; exon_number "6"; exon_id "ENSMUSE00000754232.1"; talon_gene "622"; talon_transcript "1388"; talon_exon "6890"; ccdsid "CCDS14915.1"; exon_status "KNOWN"; level "2"; protein_id "ENSMUSP00000035727.5"; source "HAVANA"; tag "CCDS";
chr1	HAVANA	transcript	40772041	40790687	.	-	.	gene_id "ENSMUSG00000041945.12"; transcript_id "ENSMUST00000131390.7"; gene_name "Mfsd9"; gene_status "KNOWN"; gene_type "protein_coding"; transcript_type "nonsense_mediated_decay"; transcript_status "KNOWN"; transcript_name "Mfsd9-202"; talon_gene "622"; talon_transcript "1389"; havana_transcript "OTTMUST00000054181.2"; level "2"; protein_id "ENSMUSP00000137884.1"; source "HAVANA"; transcript_support_level "1";
chr1	HAVANA	exon	40790485	40790687	.	-	.	gene_id "ENSMUSG00000041945.12"; transcript_id "ENSMUST00000131390.7"; gene_type "protein_coding"; gene_status "KNOWN"; gene_name "Mfsd9"; transcript_type "nonsense_mediated_decay"; transcript_status "KNOWN"; transcript_name "Mfsd9-202"; exon_number "1"; exon_id "ENSMUSE00000725286.1"; talon_gene "622"; talon_transcript "1389"; talon_exon "6891"; exon_status "KNOWN"; level "2"; protein_id "ENSMUSP00000137884.1"; source "HAVANA";
chr1	HAVANA	exon	40790271	40790400	.	-	.	gene_id "ENSMUSG00000041945.12"; transcript_id "ENSMUST00000131390.7"; gene_type "protein_coding"; gene_status "KNOWN"; gene_name "Mfsd9"; transcript_type "nonsense_mediated_decay"; transcript_status "KNOWN"; transcript_name "Mfsd9-202"; exon_number "2"; exon_id "ENSMUSE00000734524.1"; talon_gene "622"; talon_transcript "1389"; talon_exon "6893"; exon_status "KNOWN"; level "2"; protein_id "ENSMUSP00000137884.1"; source "HAVANA";
chr1	HAVANA	exon	40787530	40787617	.	-	.	gene_id "ENSMUSG00000041945.12"; transcript_id "ENSMUST00000131390.7"; gene_type "protein_coding"; gene_status "KNOWN"; gene_name "Mfsd9"; transcript_type "nonsense_mediated_decay"; transcript_status "KNOWN"; transcript_name "Mfsd9-202"; exon_number "3"; exon_id "ENSMUSE00001234736.1"; talon_gene "622"; talon_transcript "1389"; talon_exon "6882"; ccdsid "CCDS14915.1"; exon_status "KNOWN"; level "2"; protein_id "ENSMUSP00000035727.5"; source "HAVANA"; tag "CCDS";
chr1	HAVANA	exon	40786167	40786210	.	-	.	gene_id "ENSMUSG00000041945.12"; transcript_id "ENSMUST00000131390.7"; gene_type "protein_coding"; gene_status "KNOWN"; gene_name "Mfsd9"; transcript_type "nonsense_mediated_decay"; transcript_status "KNOWN"; transcript_name "Mfsd9-202"; exon_number "4"; exon_id "ENSMUSE00001228754.1"; talon_gene "622"; talon_transcript "1389"; talon_exon "6884"; ccdsid "CCDS14915.1"; exon_status "KNOWN"; level "2"; protein_id "ENSMUSP00000035727.5"; source "HAVANA"; tag "CCDS";
chr1	HAVANA	exon	40784377	40784506	.	-	.	gene_id "ENSMUSG00000041945.12"; transcript_id "ENSMUST00000131390.7"; gene_type "protein_coding"; gene_status "KNOWN"; gene_name "Mfsd9"; transcript_type "nonsense_mediated_decay"; transcript_status "KNOWN"; transcript_name "Mfsd9-202"; exon_number "5"; exon_id "ENSMUSE00001240700.1"; talon_gene "622"; talon_transcript "1389"; talon_exon "6886"; ccdsid "CCDS14915.1"; exon_status "KNOWN"; level "2"; protein_id "ENSMUSP00000035727.5"; source "HAVANA"; tag "CCDS";
chr1	HAVANA	exon	40781381	40781590	.	-	.	gene_id "ENSMUSG00000041945.12"; transcript_id "ENSMUST00000131390.7"; gene_type "protein_coding"; gene_status "KNOWN"; gene_name "Mfsd9"; transcript_type "nonsense_mediated_decay"; transcript_status "KNOWN"; transcript_name "Mfsd9-202"; exon_number "6"; exon_id "ENSMUSE00001264420.1"; talon_gene "622"; talon_transcript "1389"; talon_exon "6888"; ccdsid "CCDS14915.1"; exon_status "KNOWN"; level "2"; protein_id "ENSMUSP00000035727.5"; source "HAVANA"; tag "CCDS";
chr1	HAVANA	exon	40772041	40774546	.	-	.	gene_id "ENSMUSG00000041945.12"; transcript_id "ENSMUST00000131390.7"; gene_type "protein_coding"; gene_status "KNOWN"; gene_name "Mfsd9"; transcript_type "nonsense_mediated_decay"; transcript_status "KNOWN"; transcript_name "Mfsd9-202"; exon_number "7"; exon_id "ENSMUSE00000776197.1"; talon_gene "622"; talon_transcript "1389"; talon_exon "6895"; exon_status "KNOWN"; level "2"; protein_id "ENSMUSP00000137884.1"; source "HAVANA";
chr1	HAVANA	gene	40805601	40856887	.	+	.	gene_id "ENSMUSG00000079588.3"; gene_name "Tmem182"; gene_status "KNOWN"; gene_type "protein_coding"; talon_gene "623"; havana_gene "OTTMUSG00000042167.4"; level "2";
chr1	HAVANA	transcript	40805601	40856887	.	+	.	gene_id "ENSMUSG00000079588.3"; transcript_id "ENSMUST00000114765.3"; gene_name "Tmem182"; gene_status "KNOWN"; gene_type "protein_coding"; transcript_type "protein_coding"; transcript_status "KNOWN"; transcript_name "Tmem182-201"; talon_gene "623"; talon_transcript "1391"; ccdsid "CCDS35550.1"; havana_transcript "OTTMUST00000110674.4"; level "2"; protein_id "ENSMUSP00000110413.2"; source "HAVANA"; tag "CCDS"; transcript_support_level "1";
chr1	HAVANA	exon	40805601	40805887	.	+	.	gene_id "ENSMUSG00000079588.3"; transcript_id "ENSMUST00000114765.3"; gene_type "protein_coding"; gene_status "KNOWN"; gene_name "Tmem182"; transcript_type "protein_coding"; transcript_status "KNOWN"; transcript_name "Tmem182-201"; exon_number "1"; exon_id "ENSMUSE00000700510.1"; talon_gene "623"; talon_transcript "1391"; talon_exon "6900"; ccdsid "CCDS35550.1"; exon_status "KNOWN"; level "2"; protein_id "ENSMUSP00000110413.2"; source "HAVANA"; tag "CCDS";
chr1	HAVANA	exon	40806099	40806198	.	+	.	gene_id "ENSMUSG00000079588.3"; transcript_id "ENSMUST00000114765.3"; gene_type "protein_coding"; gene_status "KNOWN"; gene_name "Tmem182"; transcript_type "protein_coding"; transcript_status "KNOWN"; transcript_name "Tmem182-201"; exon_number "2"; exon_id "ENSMUSE00000700509.1"; talon_gene "623"; talon_transcript "1391"; talon_exon "6902"; ccdsid "CCDS35550.1"; exon_status "KNOWN"; level "2"; protein_id "ENSMUSP00000110413.2"; source "HAVANA"; tag "CCDS";
chr1	HAVANA	exon	40807622	40807720	.	+	.	gene_id "ENSMUSG00000079588.3"; transcript_id "ENSMUST00000114765.3"; gene_type "protein_coding"; gene_status "KNOWN"; gene_name "Tmem182"; transcript_type "protein_coding"; transcript_status "KNOWN"; transcript_name "Tmem182-201"; exon_number "3"; exon_id "ENSMUSE00000700507.1"; talon_gene "623"; talon_transcript "1391"; talon_exon "6904"; ccdsid "CCDS35550.1"; exon_status "KNOWN"; level "2"; protein_id "ENSMUSP00000110413.2"; source "HAVANA"; tag "CCDS";
chr1	HAVANA	exon	40838298	40838435	.	+	.	gene_id "ENSMUSG00000079588.3"; transcript_id "ENSMUST00000114765.3"; gene_type "protein_coding"; gene_status "KNOWN"; gene_name "Tmem182"; transcript_type "protein_coding"; transcript_status "KNOWN"; transcript_name "Tmem182-201"; exon_number "4"; exon_id "ENSMUSE00000700506.1"; talon_gene "623"; talon_transcript "1391"; talon_exon "6906"; ccdsid "CCDS35550.1"; exon_status "KNOWN"; level "2"; protein_id "ENSMUSP00000110413.2"; source "HAVANA"; tag "CCDS";
chr1	HAVANA	exon	40854796	40856887	.	+	.	gene_id "ENSMUSG00000079588.3"; transcript_id "ENSMUST00000114765.3"; gene_type "protein_coding"; gene_status "KNOWN"; gene_name "Tmem182"; transcript_type "protein_coding"; transcript_status "KNOWN"; transcript_name "Tmem182-201"; exon_number "5"; exon_id "ENSMUSE00000700505.3"; talon_gene "623"; talon_transcript "1391"; talon_exon "6908"; ccdsid "CCDS35550.1"; exon_status "KNOWN"; level "2"; protein_id "ENSMUSP00000110413.2"; source "HAVANA"; tag "CCDS";
chr1	HAVANA	gene	42229727	42231108	.	+	.	gene_id "ENSMUSG00000053640.2"; gene_name "Gm9915"; gene_status "KNOWN"; gene_type "lincRNA"; talon_gene "630"; havana_gene "OTTMUSG00000046299.1"; level "2";
chr1	HAVANA	transcript	42229727	42231108	.	+	.	gene_id "ENSMUSG00000053640.2"; transcript_id "ENSMUST00000188087.1"; gene_name "Gm9915"; gene_status "KNOWN"; gene_type "lincRNA"; transcript_type "lincRNA"; transcript_status "KNOWN"; transcript_name "Gm9915-202"; talon_gene "630"; talon_transcript "1400"; havana_transcript "OTTMUST00000120693.1"; level "2"; source "HAVANA"; transcript_support_level "NA";
chr1	HAVANA	exon	42229727	42231108	.	+	.	gene_id "ENSMUSG00000053640.2"; transcript_id "ENSMUST00000188087.1"; gene_type "lincRNA"; gene_status "KNOWN"; gene_name "Gm9915"; transcript_type "lincRNA"; transcript_status "KNOWN"; transcript_name "Gm9915-202"; exon_number "1"; exon_id "ENSMUSE00001330823.1"; talon_gene "630"; talon_transcript "1400"; talon_exon "6933"; exon_status "KNOWN"; level "2"; source "HAVANA";
chr1	HAVANA	gene	42648193	42667672	.	-	.	gene_id "ENSMUSG00000060424.14"; gene_name "Pantr1"; gene_status "KNOWN"; gene_type "lincRNA"; talon_gene "635"; havana_gene "OTTMUSG00000039880.3"; level "2";
chr1	HAVANA	transcript	42648193	42693128	.	-	.	gene_id "ENSMUSG00000060424.14"; transcript_id "ENSMUST00000181725.7"; gene_name "Pantr1"; gene_status "KNOWN"; gene_type "lincRNA"; transcript_type "lincRNA"; transcript_status "KNOWN"; transcript_name "Pantr1-209"; talon_gene "635"; talon_transcript "1407"; havana_transcript "OTTMUST00000112078.2"; level "2"; source "HAVANA"; transcript_support_level "1";
chr1	HAVANA	exon	42692941	42693128	.	-	.	gene_id "ENSMUSG00000060424.14"; transcript_id "ENSMUST00000181725.7"; gene_type "lincRNA"; gene_status "KNOWN"; gene_name "Pantr1"; transcript_type "lincRNA"; transcript_status "KNOWN"; transcript_name "Pantr1-209"; exon_number "1"; exon_id "ENSMUSE00001116450.2"; talon_gene "635"; talon_transcript "1407"; talon_exon "6966"; exon_status "KNOWN"; level "2"; source "HAVANA";
chr1	HAVANA	exon	42666841	42667003	.	-	.	gene_id "ENSMUSG00000060424.14"; transcript_id "ENSMUST00000181725.7"; gene_type "lincRNA"; gene_status "KNOWN"; gene_name "Pantr1"; transcript_type "lincRNA"; transcript_status "KNOWN"; transcript_name "Pantr1-209"; exon_number "2"; exon_id "ENSMUSE00000947032.1"; talon_gene "635"; talon_transcript "1407"; talon_exon "6961"; exon_status "KNOWN"; level "2"; source "HAVANA"; tag "basic";
chr1	HAVANA	exon	42648193	42648456	.	-	.	gene_id "ENSMUSG00000060424.14"; transcript_id "ENSMUST00000181725.7"; gene_type "lincRNA"; gene_status "KNOWN"; gene_name "Pantr1"; transcript_type "lincRNA"; transcript_status "KNOWN"; transcript_name "Pantr1-209"; exon_number "3"; exon_id "ENSMUSE00001319018.1"; talon_gene "635"; talon_transcript "1407"; talon_exon "6969"; exon_status "KNOWN"; level "2"; source "HAVANA";
chr1	HAVANA	transcript	42648200	42694825	.	-	.	gene_id "ENSMUSG00000060424.14"; transcript_id "ENSMUST00000180689.7"; gene_name "Pantr1"; gene_status "KNOWN"; gene_type "lincRNA"; transcript_type "lincRNA"; transcript_status "KNOWN"; transcript_name "Pantr1-206"; talon_gene "635"; talon_transcript "1411"; havana_transcript "OTTMUST00000112080.1"; level "2"; source "HAVANA"; transcript_support_level "2";
chr1	HAVANA	exon	42694747	42694825	.	-	.	gene_id "ENSMUSG00000060424.14"; transcript_id "ENSMUST00000180689.7"; gene_type "lincRNA"; gene_status "KNOWN"; gene_name "Pantr1"; transcript_type "lincRNA"; transcript_status "KNOWN"; transcript_name "Pantr1-206"; exon_number "1"; exon_id "ENSMUSE00000951540.1"; talon_gene "635"; talon_transcript "1411"; talon_exon "6981"; exon_status "KNOWN"; level "2"; source "HAVANA"; tag "basic";
chr1	HAVANA	exon	42666841	42667003	.	-	.	gene_id "ENSMUSG00000060424.14"; transcript_id "ENSMUST00000180689.7"; gene_type "lincRNA"; gene_status "KNOWN"; gene_name "Pantr1"; transcript_type "lincRNA"; transcript_status "KNOWN"; transcript_name "Pantr1-206"; exon_number "2"; exon_id "ENSMUSE00000947032.1"; talon_gene "635"; talon_transcript "1411"; talon_exon "6961"; exon_status "KNOWN"; level "2"; source "HAVANA"; tag "basic";
chr1	ENSEMBL	exon	42663556	42663602	.	-	.	gene_id "ENSMUSG00000060424.14"; transcript_id "ENSMUST00000180689.7"; gene_type "lincRNA"; gene_status "KNOWN"; gene_name "Pantr1"; transcript_type "lincRNA"; transcript_status "KNOWN"; transcript_name "Pantr1-206"; exon_number "3"; exon_id "ENSMUSE00001293178.1"; talon_gene "635"; talon_transcript "1411"; talon_exon "6980"; exon_status "KNOWN"; level "3"; source "ENSEMBL"; tag "basic";
chr1	HAVANA	exon	42648200	42648456	.	-	.	gene_id "ENSMUSG00000060424.14"; transcript_id "ENSMUST00000180689.7"; gene_type "lincRNA"; gene_status "KNOWN"; gene_name "Pantr1"; transcript_type "lincRNA"; transcript_status "KNOWN"; transcript_name "Pantr1-206"; exon_number "4"; exon_id "ENSMUSE00001326451.1"; talon_gene "635"; talon_transcript "1411"; talon_exon "6977"; exon_status "KNOWN"; level "2"; source "HAVANA";
chr1	HAVANA	transcript	42648200	42694825	.	-	.	gene_id "ENSMUSG00000060424.14"; transcript_id "ENSMUST00000188153.6"; gene_name "Pantr1"; gene_status "KNOWN"; gene_type "lincRNA"; transcript_type "lincRNA"; transcript_status "KNOWN"; transcript_name "Pantr1-212"; talon_gene "635"; talon_transcript "1412"; havana_transcript "OTTMUST00000121179.1"; level "2"; source "HAVANA"; transcript_support_level "2";
chr1	HAVANA	exon	42694747	42694825	.	-	.	gene_id "ENSMUSG00000060424.14"; transcript_id "ENSMUST00000188153.6"; gene_type "lincRNA"; gene_status "KNOWN"; gene_name "Pantr1"; transcript_type "lincRNA"; transcript_status "KNOWN"; transcript_name "Pantr1-212"; exon_number "1"; exon_id "ENSMUSE00000951540.1"; talon_gene "635"; talon_transcript "1412"; talon_exon "6981"; exon_status "KNOWN"; level "2"; source "HAVANA"; tag "basic";
chr1	HAVANA	exon	42666841	42667003	.	-	.	gene_id "ENSMUSG00000060424.14"; transcript_id "ENSMUST00000188153.6"; gene_type "lincRNA"; gene_status "KNOWN"; gene_name "Pantr1"; transcript_type "lincRNA"; transcript_status "KNOWN"; transcript_name "Pantr1-212"; exon_number "2"; exon_id "ENSMUSE00000947032.1"; talon_gene "635"; talon_transcript "1412"; talon_exon "6961"; exon_status "KNOWN"; level "2"; source "HAVANA"; tag "basic";
chr1	HAVANA	exon	42648200	42648456	.	-	.	gene_id "ENSMUSG00000060424.14"; transcript_id "ENSMUST00000188153.6"; gene_type "lincRNA"; gene_status "KNOWN"; gene_name "Pantr1"; transcript_type "lincRNA"; transcript_status "KNOWN"; transcript_name "Pantr1-212"; exon_number "3"; exon_id "ENSMUSE00001326451.1"; talon_gene "635"; talon_transcript "1412"; talon_exon "6977"; exon_status "KNOWN"; level "2"; source "HAVANA";
chr1	HAVANA	transcript	42648201	42667672	.	-	.	gene_id "ENSMUSG00000060424.14"; transcript_id "ENSMUST00000176052.7"; gene_name "Pantr1"; gene_status "KNOWN"; gene_type "lincRNA"; transcript_type "lincRNA"; transcript_status "KNOWN"; transcript_name "Pantr1-202"; talon_gene "635"; talon_transcript "1413"; havana_transcript "OTTMUST00000103641.2"; level "2"; source "HAVANA"; transcript_support_level "1";
chr1	HAVANA	exon	42667586	42667672	.	-	.	gene_id "ENSMUSG00000060424.14"; transcript_id "ENSMUST00000176052.7"; gene_type "lincRNA"; gene_status "KNOWN"; gene_name "Pantr1"; transcript_type "lincRNA"; transcript_status "KNOWN"; transcript_name "Pantr1-202"; exon_number "1"; exon_id "ENSMUSE00000954367.1"; talon_gene "635"; talon_transcript "1413"; talon_exon "6982"; exon_status "KNOWN"; level "2"; source "HAVANA";
chr1	HAVANA	exon	42666841	42667003	.	-	.	gene_id "ENSMUSG00000060424.14"; transcript_id "ENSMUST00000176052.7"; gene_type "lincRNA"; gene_status "KNOWN"; gene_name "Pantr1"; transcript_type "lincRNA"; transcript_status "KNOWN"; transcript_name "Pantr1-202"; exon_number "2"; exon_id "ENSMUSE00000947032.1"; talon_gene "635"; talon_transcript "1413"; talon_exon "6961"; exon_status "KNOWN"; level "2"; source "HAVANA"; tag "basic";
chr1	HAVANA	exon	42648201	42648456	.	-	.	gene_id "ENSMUSG00000060424.14"; transcript_id "ENSMUST00000176052.7"; gene_type "lincRNA"; gene_status "KNOWN"; gene_name "Pantr1"; transcript_type "lincRNA"; transcript_status "KNOWN"; transcript_name "Pantr1-202"; exon_number "3"; exon_id "ENSMUSE00001167800.1"; talon_gene "635"; talon_transcript "1413"; talon_exon "6984"; exon_status "KNOWN"; level "2"; source "HAVANA"; tag "basic";
chr1	HAVANA	gene	42651726	42652401	.	+	.	gene_id "ENSMUSG00000104199.1"; gene_name "4930420N18Rik"; gene_status "KNOWN"; gene_type "TEC"; talon_gene "636"; havana_gene "OTTMUSG00000042504.1"; level "2";
chr1	HAVANA	transcript	42651726	42652401	.	+	.	gene_id "ENSMUSG00000104199.1"; transcript_id "ENSMUST00000191831.1"; gene_name "4930420N18Rik"; gene_status "KNOWN"; gene_type "TEC"; transcript_type "TEC"; transcript_status "KNOWN"; transcript_name "4930420N18Rik-201"; talon_gene "636"; talon_transcript "1418"; havana_transcript "OTTMUST00000112082.1"; level "2"; source "HAVANA"; tag "basic"; transcript_support_level "NA";
chr1	HAVANA	exon	42651726	42652401	.	+	.	gene_id "ENSMUSG00000104199.1"; transcript_id "ENSMUST00000191831.1"; gene_type "TEC"; gene_status "KNOWN"; gene_name "4930420N18Rik"; transcript_type "TEC"; transcript_status "KNOWN"; transcript_name "4930420N18Rik-201"; exon_number "1"; exon_id "ENSMUSE00001338908.1"; talon_gene "636"; talon_transcript "1418"; talon_exon "6997"; exon_status "KNOWN"; level "2"; source "HAVANA"; tag "basic";
chr1	HAVANA	gene	42694925	42744791	.	+	.	gene_id "ENSMUSG00000093436.6"; gene_name "AC122898.1"; gene_status "KNOWN"; gene_type "sense_overlapping"; talon_gene "637"; havana_gene "OTTMUSG00000039882.3"; level "2"; tag "overlapping_locus";
chr1	HAVANA	transcript	42694925	42740968	.	+	.	gene_id "ENSMUSG00000093436.6"; transcript_id "ENSMUST00000199521.4"; gene_name "AC122898.1"; gene_status "KNOWN"; gene_type "sense_overlapping"; transcript_type "sense_overlapping"; transcript_status "KNOWN"; transcript_name "AC122898.1-201"; talon_gene "637"; talon_transcript "1419"; havana_transcript "OTTMUST00000134775.1"; level "2"; source "HAVANA"; tag "basic"; transcript_support_level "3";
chr1	HAVANA	exon	42694925	42695188	.	+	.	gene_id "ENSMUSG00000093436.6"; transcript_id "ENSMUST00000199521.4"; gene_type "sense_overlapping"; gene_status "KNOWN"; gene_name "AC122898.1"; transcript_type "sense_overlapping"; transcript_status "KNOWN"; transcript_name "AC122898.1-201"; exon_number "1"; exon_id "ENSMUSE00000960849.1"; talon_gene "637"; talon_transcript "1419"; talon_exon "6998"; exon_status "KNOWN"; level "2"; source "HAVANA"; tag "basic";
chr1	HAVANA	exon	42740573	42740968	.	+	.	gene_id "ENSMUSG00000093436.6"; transcript_id "ENSMUST00000199521.4"; gene_type "sense_overlapping"; gene_status "KNOWN"; gene_name "AC122898.1"; transcript_type "sense_overlapping"; transcript_status "KNOWN"; transcript_name "AC122898.1-201"; exon_number "2"; exon_id "ENSMUSE00001348332.1"; talon_gene "637"; talon_transcript "1419"; talon_exon "7000"; exon_status "KNOWN"; level "2"; source "HAVANA"; tag "basic";
chr1	HAVANA	transcript	42694925	42744791	.	+	.	gene_id "ENSMUSG00000093436.6"; transcript_id "ENSMUST00000176807.2"; gene_name "AC122898.1"; gene_status "KNOWN"; gene_type "sense_overlapping"; transcript_type "sense_overlapping"; transcript_status "KNOWN"; transcript_name "AC122898.1-202"; talon_gene "637"; talon_transcript "1420"; havana_transcript "OTTMUST00000103643.2"; level "2"; source "HAVANA"; tag "basic"; transcript_support_level "3";
chr1	HAVANA	exon	42694925	42695188	.	+	.	gene_id "ENSMUSG00000093436.6"; transcript_id "ENSMUST00000176807.2"; gene_type "sense_overlapping"; gene_status "KNOWN"; gene_name "AC122898.1"; transcript_type "sense_overlapping"; transcript_status "KNOWN"; transcript_name "AC122898.1-202"; exon_number "1"; exon_id "ENSMUSE00000960849.1"; talon_gene "637"; talon_transcript "1420"; talon_exon "6998"; exon_status "KNOWN"; level "2"; source "HAVANA"; tag "basic";
chr1	HAVANA	exon	42743740	42744791	.	+	.	gene_id "ENSMUSG00000093436.6"; transcript_id "ENSMUST00000176807.2"; gene_type "sense_overlapping"; gene_status "KNOWN"; gene_name "AC122898.1"; transcript_type "sense_overlapping"; transcript_status "KNOWN"; transcript_name "AC122898.1-202"; exon_number "2"; exon_id "ENSMUSE00001325752.1"; talon_gene "637"; talon_transcript "1420"; talon_exon "7002"; exon_status "KNOWN"; level "2"; source "HAVANA"; tag "basic";
chr1	HAVANA	gene	42695768	42703176	.	+	.	gene_id "ENSMUSG00000045515.3"; gene_name "Pou3f3"; gene_status "KNOWN"; gene_type "protein_coding"; talon_gene "638"; havana_gene "OTTMUSG00000022569.2"; level "2"; tag "overlapping_locus";
chr1	HAVANA	transcript	42695768	42703176	.	+	.	gene_id "ENSMUSG00000045515.3"; transcript_id "ENSMUST00000054883.3"; gene_name "Pou3f3"; gene_status "KNOWN"; gene_type "protein_coding"; transcript_type "protein_coding"; transcript_status "KNOWN"; transcript_name "Pou3f3-201"; talon_gene "638"; talon_transcript "1421"; ccdsid "CCDS14917.1"; havana_transcript "OTTMUST00000054069.2"; level "2"; protein_id "ENSMUSP00000052088.2"; source "HAVANA"; tag "CCDS"; transcript_support_level "NA";
chr1	HAVANA	exon	42695768	42703176	.	+	.	gene_id "ENSMUSG00000045515.3"; transcript_id "ENSMUST00000054883.3"; gene_type "protein_coding"; gene_status "KNOWN"; gene_name "Pou3f3"; transcript_type "protein_coding"; transcript_status "KNOWN"; transcript_name "Pou3f3-201"; exon_number "1"; exon_id "ENSMUSE00000338081.3"; talon_gene "638"; talon_transcript "1421"; talon_exon "7003"; ccdsid "CCDS14917.1"; exon_status "KNOWN"; level "2"; protein_id "ENSMUSP00000052088.2"; source "HAVANA"; tag "CCDS";
chr1	HAVANA	gene	42750712	42752881	.	+	.	gene_id "ENSMUSG00000099784.1"; gene_name "Dalir"; gene_status "KNOWN"; gene_type "lincRNA"; talon_gene "640"; havana_gene "OTTMUSG00000042856.1"; level "2";
chr1	HAVANA	transcript	42750712	42752881	.	+	.	gene_id "ENSMUSG00000099784.1"; transcript_id "ENSMUST00000188773.1"; gene_name "Dalir"; gene_status "KNOWN"; gene_type "lincRNA"; transcript_type "lincRNA"; transcript_status "KNOWN"; transcript_name "Dalir-201"; talon_gene "640"; talon_transcript "1424"; havana_transcript "OTTMUST00000112636.1"; level "2"; source "HAVANA"; tag "basic"; transcript_support_level "NA";
chr1	HAVANA	exon	42750712	42752881	.	+	.	gene_id "ENSMUSG00000099784.1"; transcript_id "ENSMUST00000188773.1"; gene_type "lincRNA"; gene_status "KNOWN"; gene_name "Dalir"; transcript_type "lincRNA"; transcript_status "KNOWN"; transcript_name "Dalir-201"; exon_number "1"; exon_id "ENSMUSE00001321021.1"; talon_gene "640"; talon_transcript "1424"; talon_exon "7012"; exon_status "KNOWN"; level "2"; source "HAVANA"; tag "basic";
chr1	HAVANA	gene	42851233	42905683	.	+	.	gene_id "ENSMUSG00000060679.14"; gene_name "Mrps9"; gene_status "KNOWN"; gene_type "protein_coding"; talon_gene "641"; havana_gene "OTTMUSG00000046302.2"; level "2";
chr1	HAVANA	transcript	42851233	42905682	.	+	.	gene_id "ENSMUSG00000060679.14"; transcript_id "ENSMUST00000057208.12"; gene_name "Mrps9"; gene_status "KNOWN"; gene_type "protein_coding"; transcript_type "protein_coding"; transcript_status "KNOWN"; transcript_name "Mrps9-201"; talon_gene "641"; talon_transcript "1425"; ccdsid "CCDS14918.1"; havana_transcript "OTTMUST00000120696.1"; level "2"; protein_id "ENSMUSP00000056855.8"; source "HAVANA"; tag "CCDS"; transcript_support_level "1";
chr1	HAVANA	exon	42851233	42851426	.	+	.	gene_id "ENSMUSG00000060679.14"; transcript_id "ENSMUST00000057208.12"; gene_type "protein_coding"; gene_status "KNOWN"; gene_name "Mrps9"; transcript_type "protein_coding"; transcript_status "KNOWN"; transcript_name "Mrps9-201"; exon_number "1"; exon_id "ENSMUSE00000909138.1"; talon_gene "641"; talon_transcript "1425"; talon_exon "7013"; ccdsid "CCDS14918.1"; exon_status "KNOWN"; level "2"; protein_id "ENSMUSP00000056855.8"; source "HAVANA"; tag "CCDS";
chr1	HAVANA	exon	42862469	42862648	.	+	.	gene_id "ENSMUSG00000060679.14"; transcript_id "ENSMUST00000057208.12"; gene_type "protein_coding"; gene_status "KNOWN"; gene_name "Mrps9"; transcript_type "protein_coding"; transcript_status "KNOWN"; transcript_name "Mrps9-201"; exon_number "2"; exon_id "ENSMUSE00000425151.4"; talon_gene "641"; talon_transcript "1425"; talon_exon "7015"; ccdsid "CCDS14918.1"; exon_status "KNOWN"; level "2"; protein_id "ENSMUSP00000056855.8"; source "HAVANA"; tag "CCDS";
chr1	HAVANA	exon	42879755	42879817	.	+	.	gene_id "ENSMUSG00000060679.14"; transcript_id "ENSMUST00000057208.12"; gene_type "protein_coding"; gene_status "KNOWN"; gene_name "Mrps9"; transcript_type "protein_coding"; transcript_status "KNOWN"; transcript_name "Mrps9-201"; exon_number "3"; exon_id "ENSMUSE00000549275.1"; talon_gene "641"; talon_transcript "1425"; talon_exon "7017"; ccdsid "CCDS14918.1"; exon_status "KNOWN"; level "2"; protein_id "ENSMUSP00000056855.8"; source "HAVANA"; tag "CCDS";
chr1	HAVANA	exon	42879896	42879926	.	+	.	gene_id "ENSMUSG00000060679.14"; transcript_id "ENSMUST00000057208.12"; gene_type "protein_coding"; gene_status "KNOWN"; gene_name "Mrps9"; transcript_type "protein_coding"; transcript_status "KNOWN"; transcript_name "Mrps9-201"; exon_number "4"; exon_id "ENSMUSE00000549273.1"; talon_gene "641"; talon_transcript "1425"; talon_exon "7019"; ccdsid "CCDS14918.1"; exon_status "KNOWN"; level "2"; protein_id "ENSMUSP00000056855.8"; source "HAVANA"; tag "CCDS";
chr1	HAVANA	exon	42887707	42887786	.	+	.	gene_id "ENSMUSG00000060679.14"; transcript_id "ENSMUST00000057208.12"; gene_type "protein_coding"; gene_status "KNOWN"; gene_name "Mrps9"; transcript_type "protein_coding"; transcript_status "KNOWN"; transcript_name "Mrps9-201"; exon_number "5"; exon_id "ENSMUSE00000549271.1"; talon_gene "641"; talon_transcript "1425"; talon_exon "7021"; ccdsid "CCDS14918.1"; exon_status "KNOWN"; level "2"; protein_id "ENSMUSP00000056855.8"; source "HAVANA"; tag "CCDS";
chr1	HAVANA	exon	42895350	42895417	.	+	.	gene_id "ENSMUSG00000060679.14"; transcript_id "ENSMUST00000057208.12"; gene_type "protein_coding"; gene_status "KNOWN"; gene_name "Mrps9"; transcript_type "protein_coding"; transcript_status "KNOWN"; transcript_name "Mrps9-201"; exon_number "6"; exon_id "ENSMUSE00000549270.1"; talon_gene "641"; talon_transcript "1425"; talon_exon "7023"; ccdsid "CCDS14918.1"; exon_status "KNOWN"; level "2"; protein_id "ENSMUSP00000056855.8"; source "HAVANA"; tag "CCDS";
chr1	HAVANA	exon	42896093	42896168	.	+	.	gene_id "ENSMUSG00000060679.14"; transcript_id "ENSMUST00000057208.12"; gene_type "protein_coding"; gene_status "KNOWN"; gene_name "Mrps9"; transcript_type "protein_coding"; transcript_status "KNOWN"; transcript_name "Mrps9-201"; exon_number "7"; exon_id "ENSMUSE00000155429.3"; talon_gene "641"; talon_transcript "1425"; talon_exon "7025"; ccdsid "CCDS14918.1"; exon_status "KNOWN"; level "2"; protein_id "ENSMUSP00000056855.8"; source "HAVANA"; tag "CCDS";
chr1	HAVANA	exon	42898440	42898608	.	+	.	gene_id "ENSMUSG00000060679.14"; transcript_id "ENSMUST00000057208.12"; gene_type "protein_coding"; gene_status "KNOWN"; gene_name "Mrps9"; transcript_type "protein_coding"; transcript_status "KNOWN"; transcript_name "Mrps9-201"; exon_number "8"; exon_id "ENSMUSE00000155428.3"; talon_gene "641"; talon_transcript "1425"; talon_exon "7027"; ccdsid "CCDS14918.1"; exon_status "KNOWN"; level "2"; protein_id "ENSMUSP00000056855.8"; source "HAVANA"; tag "CCDS";
chr1	HAVANA	exon	42899441	42899549	.	+	.	gene_id "ENSMUSG00000060679.14"; transcript_id "ENSMUST00000057208.12"; gene_type "protein_coding"; gene_status "KNOWN"; gene_name "Mrps9"; transcript_type "protein_coding"; transcript_status "KNOWN"; transcript_name "Mrps9-201"; exon_number "9"; exon_id "ENSMUSE00000155427.3"; talon_gene "641"; talon_transcript "1425"; talon_exon "7029"; ccdsid "CCDS14918.1"; exon_status "KNOWN"; level "2"; protein_id "ENSMUSP00000056855.8"; source "HAVANA"; tag "CCDS";
chr1	HAVANA	exon	42903295	42903464	.	+	.	gene_id "ENSMUSG00000060679.14"; transcript_id "ENSMUST00000057208.12"; gene_type "protein_coding"; gene_status "KNOWN"; gene_name "Mrps9"; transcript_type "protein_coding"; transcript_status "KNOWN"; transcript_name "Mrps9-201"; exon_number "10"; exon_id "ENSMUSE00000351913.3"; talon_gene "641"; talon_transcript "1425"; talon_exon "7031"; ccdsid "CCDS14918.1"; exon_status "KNOWN"; level "2"; protein_id "ENSMUSP00000056855.8"; source "HAVANA"; tag "CCDS";
chr1	HAVANA	exon	42905405	42905682	.	+	.	gene_id "ENSMUSG00000060679.14"; transcript_id "ENSMUST00000057208.12"; gene_type "protein_coding"; gene_status "KNOWN"; gene_name "Mrps9"; transcript_type "protein_coding"; transcript_status "KNOWN"; transcript_name "Mrps9-201"; exon_number "11"; exon_id "ENSMUSE00000517071.7"; talon_gene "641"; talon_transcript "1425"; talon_exon "7033"; ccdsid "CCDS14918.1"; exon_status "KNOWN"; level "2"; protein_id "ENSMUSP00000056855.8"; source "HAVANA"; tag "CCDS";
chr1	HAVANA	transcript	42851276	42899679	.	+	.	gene_id "ENSMUSG00000060679.14"; transcript_id "ENSMUST00000185376.6"; gene_name "Mrps9"; gene_status "KNOWN"; gene_type "protein_coding"; transcript_type "processed_transcript"; transcript_status "KNOWN"; transcript_name "Mrps9-202"; talon_gene "641"; talon_transcript "1426"; havana_transcript "OTTMUST00000120697.1"; level "2"; source "HAVANA"; transcript_support_level "1";
chr1	HAVANA	exon	42851276	42851426	.	+	.	gene_id "ENSMUSG00000060679.14"; transcript_id "ENSMUST00000185376.6"; gene_type "protein_coding"; gene_status "KNOWN"; gene_name "Mrps9"; transcript_type "processed_transcript"; transcript_status "KNOWN"; transcript_name "Mrps9-202"; exon_number "1"; exon_id "ENSMUSE00001321872.1"; talon_gene "641"; talon_transcript "1426"; talon_exon "7034"; exon_status "KNOWN"; level "2"; source "HAVANA";
chr1	HAVANA	exon	42862469	42862648	.	+	.	gene_id "ENSMUSG00000060679.14"; transcript_id "ENSMUST00000185376.6"; gene_type "protein_coding"; gene_status "KNOWN"; gene_name "Mrps9"; transcript_type "processed_transcript"; transcript_status "KNOWN"; transcript_name "Mrps9-202"; exon_number "2"; exon_id "ENSMUSE00000425151.4"; talon_gene "641"; talon_transcript "1426"; talon_exon "7015"; ccdsid "CCDS14918.1"; exon_status "KNOWN"; level "2"; protein_id "ENSMUSP00000056855.8"; source "HAVANA"; tag "CCDS";
chr1	HAVANA	exon	42879755	42879817	.	+	.	gene_id "ENSMUSG00000060679.14"; transcript_id "ENSMUST00000185376.6"; gene_type "protein_coding"; gene_status "KNOWN"; gene_name "Mrps9"; transcript_type "processed_transcript"; transcript_status "KNOWN"; transcript_name "Mrps9-202"; exon_number "3"; exon_id "ENSMUSE00000549275.1"; talon_gene "641"; talon_transcript "1426"; talon_exon "7017"; ccdsid "CCDS14918.1"; exon_status "KNOWN"; level "2"; protein_id "ENSMUSP00000056855.8"; source "HAVANA"; tag "CCDS";
chr1	HAVANA	exon	42879896	42879926	.	+	.	gene_id "ENSMUSG00000060679.14"; transcript_id "ENSMUST00000185376.6"; gene_type "protein_coding"; gene_status "KNOWN"; gene_name "Mrps9"; transcript_type "processed_transcript"; transcript_status "KNOWN"; transcript_name "Mrps9-202"; exon_number "4"; exon_id "ENSMUSE00000549273.1"; talon_gene "641"; talon_transcript "1426"; talon_exon "7019"; ccdsid "CCDS14918.1"; exon_status "KNOWN"; level "2"; protein_id "ENSMUSP00000056855.8"; source "HAVANA"; tag "CCDS";
chr1	HAVANA	exon	42887707	42887786	.	+	.	gene_id "ENSMUSG00000060679.14"; transcript_id "ENSMUST00000185376.6"; gene_type "protein_coding"; gene_status "KNOWN"; gene_name "Mrps9"; transcript_type "processed_transcript"; transcript_status "KNOWN"; transcript_name "Mrps9-202"; exon_number "5"; exon_id "ENSMUSE00000549271.1"; talon_gene "641"; talon_transcript "1426"; talon_exon "7021"; ccdsid "CCDS14918.1"; exon_status "KNOWN"; level "2"; protein_id "ENSMUSP00000056855.8"; source "HAVANA"; tag "CCDS";
chr1	HAVANA	exon	42895350	42895417	.	+	.	gene_id "ENSMUSG00000060679.14"; transcript_id "ENSMUST00000185376.6"; gene_type "protein_coding"; gene_status "KNOWN"; gene_name "Mrps9"; transcript_type "processed_transcript"; transcript_status "KNOWN"; transcript_name "Mrps9-202"; exon_number "6"; exon_id "ENSMUSE00000549270.1"; talon_gene "641"; talon_transcript "1426"; talon_exon "7023"; ccdsid "CCDS14918.1"; exon_status "KNOWN"; level "2"; protein_id "ENSMUSP00000056855.8"; source "HAVANA"; tag "CCDS";
chr1	HAVANA	exon	42896093	42896168	.	+	.	gene_id "ENSMUSG00000060679.14"; transcript_id "ENSMUST00000185376.6"; gene_type "protein_coding"; gene_status "KNOWN"; gene_name "Mrps9"; transcript_type "processed_transcript"; transcript_status "KNOWN"; transcript_name "Mrps9-202"; exon_number "7"; exon_id "ENSMUSE00000155429.3"; talon_gene "641"; talon_transcript "1426"; talon_exon "7025"; ccdsid "CCDS14918.1"; exon_status "KNOWN"; level "2"; protein_id "ENSMUSP00000056855.8"; source "HAVANA"; tag "CCDS";
chr1	HAVANA	exon	42898241	42899679	.	+	.	gene_id "ENSMUSG00000060679.14"; transcript_id "ENSMUST00000185376.6"; gene_type "protein_coding"; gene_status "KNOWN"; gene_name "Mrps9"; transcript_type "processed_transcript"; transcript_status "KNOWN"; transcript_name "Mrps9-202"; exon_number "8"; exon_id "ENSMUSE00001329332.1"; talon_gene "641"; talon_transcript "1426"; talon_exon "7036"; exon_status "KNOWN"; level "2"; source "HAVANA";
chr1	HAVANA	transcript	42903057	42905683	.	+	.	gene_id "ENSMUSG00000060679.14"; transcript_id "ENSMUST00000202358.1"; gene_name "Mrps9"; gene_status "KNOWN"; gene_type "protein_coding"; transcript_type "retained_intron"; transcript_status "KNOWN"; transcript_name "Mrps9-207"; talon_gene "641"; talon_transcript "1431"; havana_transcript "OTTMUST00000138736.1"; level "2"; source "HAVANA"; transcript_support_level "2";
chr1	HAVANA	exon	42903057	42903464	.	+	.	gene_id "ENSMUSG00000060679.14"; transcript_id "ENSMUST00000202358.1"; gene_type "protein_coding"; gene_status "KNOWN"; gene_name "Mrps9"; transcript_type "retained_intron"; transcript_status "KNOWN"; transcript_name "Mrps9-207"; exon_number "1"; exon_id "ENSMUSE00001358381.1"; talon_gene "641"; talon_transcript "1431"; talon_exon "7047"; exon_status "KNOWN"; level "2"; source "HAVANA";
chr1	HAVANA	exon	42905405	42905683	.	+	.	gene_id "ENSMUSG00000060679.14"; transcript_id "ENSMUST00000202358.1"; gene_type "protein_coding"; gene_status "KNOWN"; gene_name "Mrps9"; transcript_type "retained_intron"; transcript_status "KNOWN"; transcript_name "Mrps9-207"; exon_number "2"; exon_id "ENSMUSE00001363185.1"; talon_gene "641"; talon_transcript "1431"; talon_exon "7046"; exon_status "KNOWN"; level "2"; protein_id "ENSMUSP00000143932.1"; source "HAVANA"; tag "cds_start_NF";
chr1	HAVANA	gene	42952872	43033605	.	+	.	gene_id "ENSMUSG00000041907.9"; gene_name "Gpr45"; gene_status "KNOWN"; gene_type "protein_coding"; talon_gene "643"; havana_gene "OTTMUSG00000045911.2"; level "2";
chr1	HAVANA	transcript	42952872	42955155	.	+	.	gene_id "ENSMUSG00000041907.9"; transcript_id "ENSMUST00000188621.1"; gene_name "Gpr45"; gene_status "KNOWN"; gene_type "protein_coding"; transcript_type "processed_transcript"; transcript_status "KNOWN"; transcript_name "Gpr45-205"; talon_gene "643"; talon_transcript "1433"; havana_transcript "OTTMUST00000126193.1"; level "2"; source "HAVANA"; transcript_support_level "1";
chr1	HAVANA	exon	42952872	42953233	.	+	.	gene_id "ENSMUSG00000041907.9"; transcript_id "ENSMUST00000188621.1"; gene_type "protein_coding"; gene_status "KNOWN"; gene_name "Gpr45"; transcript_type "processed_transcript"; transcript_status "KNOWN"; transcript_name "Gpr45-205"; exon_number "1"; exon_id "ENSMUSE00000442105.6"; talon_gene "643"; talon_transcript "1433"; talon_exon "7049"; exon_status "KNOWN"; level "2"; source "HAVANA";
chr1	HAVANA	exon	42953472	42955155	.	+	.	gene_id "ENSMUSG00000041907.9"; transcript_id "ENSMUST00000188621.1"; gene_type "protein_coding"; gene_status "KNOWN"; gene_name "Gpr45"; transcript_type "processed_transcript"; transcript_status "KNOWN"; transcript_name "Gpr45-205"; exon_number "2"; exon_id "ENSMUSE00001322303.1"; talon_gene "643"; talon_transcript "1433"; talon_exon "7051"; exon_status "KNOWN"; level "2"; source "HAVANA";
chr1	HAVANA	transcript	42952963	43035456	.	+	.	gene_id "ENSMUSG00000041907.9"; transcript_id "ENSMUST00000179766.2"; gene_name "Gpr45"; gene_status "KNOWN"; gene_type "protein_coding"; transcript_type "protein_coding"; transcript_status "KNOWN"; transcript_name "Gpr45-203"; talon_gene "643"; talon_transcript "1434"; ccdsid "CCDS14919.1"; havana_transcript "OTTMUST00000119941.1"; level "2"; protein_id "ENSMUSP00000135986.1"; source "HAVANA"; tag "CCDS"; transcript_support_level "1";
chr1	HAVANA	exon	42952963	42953233	.	+	.	gene_id "ENSMUSG00000041907.9"; transcript_id "ENSMUST00000179766.2"; gene_type "protein_coding"; gene_status "KNOWN"; gene_name "Gpr45"; transcript_type "protein_coding"; transcript_status "KNOWN"; transcript_name "Gpr45-203"; exon_number "1"; exon_id "ENSMUSE00001335535.1"; talon_gene "643"; talon_transcript "1434"; talon_exon "7052"; ccdsid "CCDS14919.1"; exon_status "KNOWN"; level "2"; protein_id "ENSMUSP00000135986.1"; source "HAVANA"; tag "CCDS";
chr1	HAVANA	exon	43031952	43035456	.	+	.	gene_id "ENSMUSG00000041907.9"; transcript_id "ENSMUST00000179766.2"; gene_type "protein_coding"; gene_status "KNOWN"; gene_name "Gpr45"; transcript_type "protein_coding"; transcript_status "KNOWN"; transcript_name "Gpr45-203"; exon_number "2"; exon_id "ENSMUSE00001036232.2"; talon_gene "643"; talon_transcript "1434"; talon_exon "7054"; ccdsid "CCDS14919.1"; exon_status "KNOWN"; level "2"; protein_id "ENSMUSP00000135986.1"; source "HAVANA"; tag "CCDS";
chr1	HAVANA	transcript	42953139	43030781	.	+	.	gene_id "ENSMUSG00000041907.9"; transcript_id "ENSMUST00000179655.1"; gene_name "Gpr45"; gene_status "KNOWN"; gene_type "protein_coding"; transcript_type "processed_transcript"; transcript_status "KNOWN"; transcript_name "Gpr45-202"; talon_gene "643"; talon_transcript "1435"; havana_transcript "OTTMUST00000119942.2"; level "2"; source "HAVANA"; transcript_support_level "1";
chr1	HAVANA	exon	42953139	42953233	.	+	.	gene_id "ENSMUSG00000041907.9"; transcript_id "ENSMUST00000179655.1"; gene_type "protein_coding"; gene_status "KNOWN"; gene_name "Gpr45"; transcript_type "processed_transcript"; transcript_status "KNOWN"; transcript_name "Gpr45-202"; exon_number "1"; exon_id "ENSMUSE00001032454.1"; talon_gene "643"; talon_transcript "1435"; talon_exon "7055"; exon_status "KNOWN"; level "2"; source "HAVANA";
chr1	HAVANA	exon	43029147	43030781	.	+	.	gene_id "ENSMUSG00000041907.9"; transcript_id "ENSMUST00000179655.1"; gene_type "protein_coding"; gene_status "KNOWN"; gene_name "Gpr45"; transcript_type "processed_transcript"; transcript_status "KNOWN"; transcript_name "Gpr45-202"; exon_number "2"; exon_id "ENSMUSE00001043541.1"; talon_gene "643"; talon_transcript "1435"; talon_exon "7057"; exon_status "KNOWN"; level "2"; source "HAVANA";
chr1	ENSEMBL	transcript	43032060	43033605	.	+	.	gene_id "ENSMUSG00000041907.9"; transcript_id "ENSMUST00000114761.1"; gene_name "Gpr45"; gene_status "KNOWN"; gene_type "protein_coding"; transcript_type "protein_coding"; transcript_status "KNOWN"; transcript_name "Gpr45-201"; talon_gene "643"; talon_transcript "1437"; ccdsid "CCDS14919.1"; level "3"; protein_id "ENSMUSP00000110409.1"; source "ENSEMBL"; tag "CCDS"; transcript_support_level "NA";
chr1	ENSEMBL	exon	43032060	43033605	.	+	.	gene_id "ENSMUSG00000041907.9"; transcript_id "ENSMUST00000114761.1"; gene_type "protein_coding"; gene_status "KNOWN"; gene_name "Gpr45"; transcript_type "protein_coding"; transcript_status "KNOWN"; transcript_name "Gpr45-201"; exon_number "1"; exon_id "ENSMUSE00000700474.1"; talon_gene "643"; talon_transcript "1437"; talon_exon "7061"; ccdsid "CCDS14919.1"; exon_status "KNOWN"; level "3"; protein_id "ENSMUSP00000110409.1"; source "ENSEMBL"; tag "CCDS";
chr1	HAVANA	gene	43047200	43092463	.	-	.	gene_id "ENSMUSG00000070939.9"; gene_name "Tgfbrap1"; gene_status "KNOWN"; gene_type "protein_coding"; talon_gene "645"; havana_gene "OTTMUSG00000046304.4"; level "1";
chr1	HAVANA	transcript	43047200	43098622	.	-	.	gene_id "ENSMUSG00000070939.9"; transcript_id "ENSMUST00000095014.7"; gene_name "Tgfbrap1"; gene_status "KNOWN"; gene_type "protein_coding"; transcript_type "protein_coding"; transcript_status "KNOWN"; transcript_name "Tgfbrap1-201"; talon_gene "645"; talon_transcript "1439"; ccdsid "CCDS14920.1"; havana_transcript "OTTMUST00000120704.2"; level "2"; protein_id "ENSMUSP00000092624.1"; source "HAVANA"; tag "CCDS"; transcript_support_level "1";
chr1	HAVANA	exon	43098270	43098622	.	-	.	gene_id "ENSMUSG00000070939.9"; transcript_id "ENSMUST00000095014.7"; gene_type "protein_coding"; gene_status "KNOWN"; gene_name "Tgfbrap1"; transcript_type "protein_coding"; transcript_status "KNOWN"; transcript_name "Tgfbrap1-201"; exon_number "1"; exon_id "ENSMUSE00000603264.1"; talon_gene "645"; talon_transcript "1439"; talon_exon "7063"; ccdsid "CCDS14920.1"; exon_status "KNOWN"; level "2"; protein_id "ENSMUSP00000092624.1"; source "HAVANA"; tag "CCDS";
chr1	HAVANA	exon	43096852	43097049	.	-	.	gene_id "ENSMUSG00000070939.9"; transcript_id "ENSMUST00000095014.7"; gene_type "protein_coding"; gene_status "KNOWN"; gene_name "Tgfbrap1"; transcript_type "protein_coding"; transcript_status "KNOWN"; transcript_name "Tgfbrap1-201"; exon_number "2"; exon_id "ENSMUSE00000603263.1"; talon_gene "645"; talon_transcript "1439"; talon_exon "7065"; ccdsid "CCDS14920.1"; exon_status "KNOWN"; level "2"; protein_id "ENSMUSP00000092624.1"; source "HAVANA"; tag "CCDS";
chr1	HAVANA	exon	43075251	43075952	.	-	.	gene_id "ENSMUSG00000070939.9"; transcript_id "ENSMUST00000095014.7"; gene_type "protein_coding"; gene_status "KNOWN"; gene_name "Tgfbrap1"; transcript_type "protein_coding"; transcript_status "KNOWN"; transcript_name "Tgfbrap1-201"; exon_number "3"; exon_id "ENSMUSE00000603262.1"; talon_gene "645"; talon_transcript "1439"; talon_exon "7067"; ccdsid "CCDS14920.1"; exon_status "KNOWN"; level "2"; protein_id "ENSMUSP00000092624.1"; source "HAVANA"; tag "CCDS";
chr1	HAVANA	exon	43071461	43071655	.	-	.	gene_id "ENSMUSG00000070939.9"; transcript_id "ENSMUST00000095014.7"; gene_type "protein_coding"; gene_status "KNOWN"; gene_name "Tgfbrap1"; transcript_type "protein_coding"; transcript_status "KNOWN"; transcript_name "Tgfbrap1-201"; exon_number "4"; exon_id "ENSMUSE00000603261.1"; talon_gene "645"; talon_transcript "1439"; talon_exon "7069"; ccdsid "CCDS14920.1"; exon_status "KNOWN"; level "2"; protein_id "ENSMUSP00000092624.1"; source "HAVANA"; tag "CCDS";
chr1	HAVANA	exon	43067474	43067628	.	-	.	gene_id "ENSMUSG00000070939.9"; transcript_id "ENSMUST00000095014.7"; gene_type "protein_coding"; gene_status "KNOWN"; gene_name "Tgfbrap1"; transcript_type "protein_coding"; transcript_status "KNOWN"; transcript_name "Tgfbrap1-201"; exon_number "5"; exon_id "ENSMUSE00000603260.1"; talon_gene "645"; talon_transcript "1439"; talon_exon "7071"; ccdsid "CCDS14920.1"; exon_status "KNOWN"; level "2"; protein_id "ENSMUSP00000092624.1"; source "HAVANA"; tag "CCDS";
chr1	HAVANA	exon	43062517	43062599	.	-	.	gene_id "ENSMUSG00000070939.9"; transcript_id "ENSMUST00000095014.7"; gene_type "protein_coding"; gene_status "KNOWN"; gene_name "Tgfbrap1"; transcript_type "protein_coding"; transcript_status "KNOWN"; transcript_name "Tgfbrap1-201"; exon_number "6"; exon_id "ENSMUSE00000603259.1"; talon_gene "645"; talon_transcript "1439"; talon_exon "7073"; ccdsid "CCDS14920.1"; exon_status "KNOWN"; level "2"; protein_id "ENSMUSP00000092624.1"; source "HAVANA"; tag "CCDS";
chr1	HAVANA	exon	43059880	43060221	.	-	.	gene_id "ENSMUSG00000070939.9"; transcript_id "ENSMUST00000095014.7"; gene_type "protein_coding"; gene_status "KNOWN"; gene_name "Tgfbrap1"; transcript_type "protein_coding"; transcript_status "KNOWN"; transcript_name "Tgfbrap1-201"; exon_number "7"; exon_id "ENSMUSE00000603258.1"; talon_gene "645"; talon_transcript "1439"; talon_exon "7075"; ccdsid "CCDS14920.1"; exon_status "KNOWN"; level "2"; protein_id "ENSMUSP00000092624.1"; source "HAVANA"; tag "CCDS";
chr1	HAVANA	exon	43059098	43059155	.	-	.	gene_id "ENSMUSG00000070939.9"; transcript_id "ENSMUST00000095014.7"; gene_type "protein_coding"; gene_status "KNOWN"; gene_name "Tgfbrap1"; transcript_type "protein_coding"; transcript_status "KNOWN"; transcript_name "Tgfbrap1-201"; exon_number "8"; exon_id "ENSMUSE00000603257.1"; talon_gene "645"; talon_transcript "1439"; talon_exon "7077"; ccdsid "CCDS14920.1"; exon_status "KNOWN"; level "2"; protein_id "ENSMUSP00000092624.1"; source "HAVANA"; tag "CCDS";
chr1	HAVANA	exon	43056612	43056755	.	-	.	gene_id "ENSMUSG00000070939.9"; transcript_id "ENSMUST00000095014.7"; gene_type "protein_coding"; gene_status "KNOWN"; gene_name "Tgfbrap1"; transcript_type "protein_coding"; transcript_status "KNOWN"; transcript_name "Tgfbrap1-201"; exon_number "9"; exon_id "ENSMUSE00000603256.1"; talon_gene "645"; talon_transcript "1439"; talon_exon "7079"; ccdsid "CCDS14920.1"; exon_status "KNOWN"; level "2"; protein_id "ENSMUSP00000092624.1"; source "HAVANA"; tag "CCDS";
chr1	HAVANA	exon	43054519	43054665	.	-	.	gene_id "ENSMUSG00000070939.9"; transcript_id "ENSMUST00000095014.7"; gene_type "protein_coding"; gene_status "KNOWN"; gene_name "Tgfbrap1"; transcript_type "protein_coding"; transcript_status "KNOWN"; transcript_name "Tgfbrap1-201"; exon_number "10"; exon_id "ENSMUSE00000603255.1"; talon_gene "645"; talon_transcript "1439"; talon_exon "7081"; ccdsid "CCDS14920.1"; exon_status "KNOWN"; level "2"; protein_id "ENSMUSP00000092624.1"; source "HAVANA"; tag "CCDS";
chr1	HAVANA	exon	43053411	43053570	.	-	.	gene_id "ENSMUSG00000070939.9"; transcript_id "ENSMUST00000095014.7"; gene_type "protein_coding"; gene_status "KNOWN"; gene_name "Tgfbrap1"; transcript_type "protein_coding"; transcript_status "KNOWN"; transcript_name "Tgfbrap1-201"; exon_number "11"; exon_id "ENSMUSE00000603254.1"; talon_gene "645"; talon_transcript "1439"; talon_exon "7083"; ccdsid "CCDS14920.1"; exon_status "KNOWN"; level "2"; protein_id "ENSMUSP00000092624.1"; source "HAVANA"; tag "CCDS";
chr1	HAVANA	exon	43051558	43051991	.	-	.	gene_id "ENSMUSG00000070939.9"; transcript_id "ENSMUST00000095014.7"; gene_type "protein_coding"; gene_status "KNOWN"; gene_name "Tgfbrap1"; transcript_type "protein_coding"; transcript_status "KNOWN"; transcript_name "Tgfbrap1-201"; exon_number "12"; exon_id "ENSMUSE00000603253.1"; talon_gene "645"; talon_transcript "1439"; talon_exon "7085"; ccdsid "CCDS14920.1"; exon_status "KNOWN"; level "2"; protein_id "ENSMUSP00000092624.1"; source "HAVANA"; tag "CCDS";
chr1	HAVANA	exon	43047200	43049835	.	-	.	gene_id "ENSMUSG00000070939.9"; transcript_id "ENSMUST00000095014.7"; gene_type "protein_coding"; gene_status "KNOWN"; gene_name "Tgfbrap1"; transcript_type "protein_coding"; transcript_status "KNOWN"; transcript_name "Tgfbrap1-201"; exon_number "13"; exon_id "ENSMUSE00000603252.2"; talon_gene "645"; talon_transcript "1439"; talon_exon "7087"; ccdsid "CCDS14920.1"; exon_status "KNOWN"; level "2"; protein_id "ENSMUSP00000092624.1"; source "HAVANA"; tag "CCDS";
chr1	HAVANA	transcript	43047220	43092729	.	-	.	gene_id "ENSMUSG00000070939.9"; transcript_id "ENSMUST00000186694.6"; gene_name "Tgfbrap1"; gene_status "KNOWN"; gene_type "protein_coding"; transcript_type "protein_coding"; transcript_status "KNOWN"; transcript_name "Tgfbrap1-202"; talon_gene "645"; talon_transcript "1440"; ccdsid "CCDS14920.1"; havana_transcript "OTTMUST00000120703.1"; level "2"; protein_id "ENSMUSP00000140132.1"; source "HAVANA"; tag "CCDS"; transcript_support_level "1";
chr1	HAVANA	exon	43092381	43092729	.	-	.	gene_id "ENSMUSG00000070939.9"; transcript_id "ENSMUST00000186694.6"; gene_type "protein_coding"; gene_status "KNOWN"; gene_name "Tgfbrap1"; transcript_type "protein_coding"; transcript_status "KNOWN"; transcript_name "Tgfbrap1-202"; exon_number "1"; exon_id "ENSMUSE00001324023.1"; talon_gene "645"; talon_transcript "1440"; talon_exon "7088"; ccdsid "CCDS14920.1"; exon_status "KNOWN"; level "2"; protein_id "ENSMUSP00000140132.1"; source "HAVANA"; tag "CCDS";
chr1	HAVANA	exon	43075251	43075952	.	-	.	gene_id "ENSMUSG00000070939.9"; transcript_id "ENSMUST00000186694.6"; gene_type "protein_coding"; gene_status "KNOWN"; gene_name "Tgfbrap1"; transcript_type "protein_coding"; transcript_status "KNOWN"; transcript_name "Tgfbrap1-202"; exon_number "2"; exon_id "ENSMUSE00000603262.1"; talon_gene "645"; talon_transcript "1440"; talon_exon "7067"; ccdsid "CCDS14920.1"; exon_status "KNOWN"; level "2"; protein_id "ENSMUSP00000092624.1"; source "HAVANA"; tag "CCDS";
chr1	HAVANA	exon	43071461	43071655	.	-	.	gene_id "ENSMUSG00000070939.9"; transcript_id "ENSMUST00000186694.6"; gene_type "protein_coding"; gene_status "KNOWN"; gene_name "Tgfbrap1"; transcript_type "protein_coding"; transcript_status "KNOWN"; transcript_name "Tgfbrap1-202"; exon_number "3"; exon_id "ENSMUSE00000603261.1"; talon_gene "645"; talon_transcript "1440"; talon_exon "7069"; ccdsid "CCDS14920.1"; exon_status "KNOWN"; level "2"; protein_id "ENSMUSP00000092624.1"; source "HAVANA"; tag "CCDS";
chr1	HAVANA	exon	43067474	43067628	.	-	.	gene_id "ENSMUSG00000070939.9"; transcript_id "ENSMUST00000186694.6"; gene_type "protein_coding"; gene_status "KNOWN"; gene_name "Tgfbrap1"; transcript_type "protein_coding"; transcript_status "KNOWN"; transcript_name "Tgfbrap1-202"; exon_number "4"; exon_id "ENSMUSE00000603260.1"; talon_gene "645"; talon_transcript "1440"; talon_exon "7071"; ccdsid "CCDS14920.1"; exon_status "KNOWN"; level "2"; protein_id "ENSMUSP00000092624.1"; source "HAVANA"; tag "CCDS";
chr1	HAVANA	exon	43062517	43062599	.	-	.	gene_id "ENSMUSG00000070939.9"; transcript_id "ENSMUST00000186694.6"; gene_type "protein_coding"; gene_status "KNOWN"; gene_name "Tgfbrap1"; transcript_type "protein_coding"; transcript_status "KNOWN"; transcript_name "Tgfbrap1-202"; exon_number "5"; exon_id "ENSMUSE00000603259.1"; talon_gene "645"; talon_transcript "1440"; talon_exon "7073"; ccdsid "CCDS14920.1"; exon_status "KNOWN"; level "2"; protein_id "ENSMUSP00000092624.1"; source "HAVANA"; tag "CCDS";
chr1	HAVANA	exon	43059880	43060221	.	-	.	gene_id "ENSMUSG00000070939.9"; transcript_id "ENSMUST00000186694.6"; gene_type "protein_coding"; gene_status "KNOWN"; gene_name "Tgfbrap1"; transcript_type "protein_coding"; transcript_status "KNOWN"; transcript_name "Tgfbrap1-202"; exon_number "6"; exon_id "ENSMUSE00000603258.1"; talon_gene "645"; talon_transcript "1440"; talon_exon "7075"; ccdsid "CCDS14920.1"; exon_status "KNOWN"; level "2"; protein_id "ENSMUSP00000092624.1"; source "HAVANA"; tag "CCDS";
chr1	HAVANA	exon	43059098	43059155	.	-	.	gene_id "ENSMUSG00000070939.9"; transcript_id "ENSMUST00000186694.6"; gene_type "protein_coding"; gene_status "KNOWN"; gene_name "Tgfbrap1"; transcript_type "protein_coding"; transcript_status "KNOWN"; transcript_name "Tgfbrap1-202"; exon_number "7"; exon_id "ENSMUSE00000603257.1"; talon_gene "645"; talon_transcript "1440"; talon_exon "7077"; ccdsid "CCDS14920.1"; exon_status "KNOWN"; level "2"; protein_id "ENSMUSP00000092624.1"; source "HAVANA"; tag "CCDS";
chr1	HAVANA	exon	43056612	43056755	.	-	.	gene_id "ENSMUSG00000070939.9"; transcript_id "ENSMUST00000186694.6"; gene_type "protein_coding"; gene_status "KNOWN"; gene_name "Tgfbrap1"; transcript_type "protein_coding"; transcript_status "KNOWN"; transcript_name "Tgfbrap1-202"; exon_number "8"; exon_id "ENSMUSE00000603256.1"; talon_gene "645"; talon_transcript "1440"; talon_exon "7079"; ccdsid "CCDS14920.1"; exon_status "KNOWN"; level "2"; protein_id "ENSMUSP00000092624.1"; source "HAVANA"; tag "CCDS";
chr1	HAVANA	exon	43054519	43054665	.	-	.	gene_id "ENSMUSG00000070939.9"; transcript_id "ENSMUST00000186694.6"; gene_type "protein_coding"; gene_status "KNOWN"; gene_name "Tgfbrap1"; transcript_type "protein_coding"; transcript_status "KNOWN"; transcript_name "Tgfbrap1-202"; exon_number "9"; exon_id "ENSMUSE00000603255.1"; talon_gene "645"; talon_transcript "1440"; talon_exon "7081"; ccdsid "CCDS14920.1"; exon_status "KNOWN"; level "2"; protein_id "ENSMUSP00000092624.1"; source "HAVANA"; tag "CCDS";
chr1	HAVANA	exon	43053411	43053570	.	-	.	gene_id "ENSMUSG00000070939.9"; transcript_id "ENSMUST00000186694.6"; gene_type "protein_coding"; gene_status "KNOWN"; gene_name "Tgfbrap1"; transcript_type "protein_coding"; transcript_status "KNOWN"; transcript_name "Tgfbrap1-202"; exon_number "10"; exon_id "ENSMUSE00000603254.1"; talon_gene "645"; talon_transcript "1440"; talon_exon "7083"; ccdsid "CCDS14920.1"; exon_status "KNOWN"; level "2"; protein_id "ENSMUSP00000092624.1"; source "HAVANA"; tag "CCDS";
chr1	HAVANA	exon	43051558	43051991	.	-	.	gene_id "ENSMUSG00000070939.9"; transcript_id "ENSMUST00000186694.6"; gene_type "protein_coding"; gene_status "KNOWN"; gene_name "Tgfbrap1"; transcript_type "protein_coding"; transcript_status "KNOWN"; transcript_name "Tgfbrap1-202"; exon_number "11"; exon_id "ENSMUSE00000603253.1"; talon_gene "645"; talon_transcript "1440"; talon_exon "7085"; ccdsid "CCDS14920.1"; exon_status "KNOWN"; level "2"; protein_id "ENSMUSP00000092624.1"; source "HAVANA"; tag "CCDS";
chr1	HAVANA	exon	43047220	43049835	.	-	.	gene_id "ENSMUSG00000070939.9"; transcript_id "ENSMUST00000186694.6"; gene_type "protein_coding"; gene_status "KNOWN"; gene_name "Tgfbrap1"; transcript_type "protein_coding"; transcript_status "KNOWN"; transcript_name "Tgfbrap1-202"; exon_number "12"; exon_id "ENSMUSE00001335191.1"; talon_gene "645"; talon_transcript "1440"; talon_exon "7090"; ccdsid "CCDS14920.1"; exon_status "KNOWN"; level "2"; protein_id "ENSMUSP00000140132.1"; source "HAVANA"; tag "CCDS";
chr1	HAVANA	transcript	43074241	43092463	.	-	.	gene_id "ENSMUSG00000070939.9"; transcript_id "ENSMUST00000187525.1"; gene_name "Tgfbrap1"; gene_status "KNOWN"; gene_type "protein_coding"; transcript_type "retained_intron"; transcript_status "KNOWN"; transcript_name "Tgfbrap1-203"; talon_gene "645"; talon_transcript "1444"; havana_transcript "OTTMUST00000120707.1"; level "2"; source "HAVANA"; transcript_support_level "1";
chr1	HAVANA	exon	43092381	43092463	.	-	.	gene_id "ENSMUSG00000070939.9"; transcript_id "ENSMUST00000187525.1"; gene_type "protein_coding"; gene_status "KNOWN"; gene_name "Tgfbrap1"; transcript_type "retained_intron"; transcript_status "KNOWN"; transcript_name "Tgfbrap1-203"; exon_number "1"; exon_id "ENSMUSE00001319784.1"; talon_gene "645"; talon_transcript "1444"; talon_exon "7099"; exon_status "KNOWN"; level "2"; source "HAVANA";
chr1	HAVANA	exon	43074241	43075952	.	-	.	gene_id "ENSMUSG00000070939.9"; transcript_id "ENSMUST00000187525.1"; gene_type "protein_coding"; gene_status "KNOWN"; gene_name "Tgfbrap1"; transcript_type "retained_intron"; transcript_status "KNOWN"; transcript_name "Tgfbrap1-203"; exon_number "2"; exon_id "ENSMUSE00001325794.1"; talon_gene "645"; talon_transcript "1444"; talon_exon "7100"; exon_status "KNOWN"; level "2"; source "HAVANA";
chr1	HAVANA	gene	43092588	43093835	.	+	.	gene_id "ENSMUSG00000041878.3"; gene_name "8430432A02Rik"; gene_status "KNOWN"; gene_type "antisense"; talon_gene "647"; havana_gene "OTTMUSG00000046306.1"; level "2";
chr1	HAVANA	transcript	43092588	43093835	.	+	.	gene_id "ENSMUSG00000041878.3"; transcript_id "ENSMUST00000039080.3"; gene_name "8430432A02Rik"; gene_status "KNOWN"; gene_type "antisense"; transcript_type "antisense"; transcript_status "KNOWN"; transcript_name "8430432A02Rik-201"; talon_gene "647"; talon_transcript "1448"; havana_transcript "OTTMUST00000120712.1"; level "2"; source "HAVANA"; tag "basic"; transcript_support_level "NA";
chr1	HAVANA	exon	43092588	43093835	.	+	.	gene_id "ENSMUSG00000041878.3"; transcript_id "ENSMUST00000039080.3"; gene_type "antisense"; gene_status "KNOWN"; gene_name "8430432A02Rik"; transcript_type "antisense"; transcript_status "KNOWN"; transcript_name "8430432A02Rik-201"; exon_number "1"; exon_id "ENSMUSE00000308463.3"; talon_gene "647"; talon_transcript "1448"; talon_exon "7111"; exon_status "KNOWN"; level "2"; source "HAVANA"; tag "basic";
chr1	HAVANA	gene	43098710	43115947	.	+	.	gene_id "ENSMUSG00000010290.7"; gene_name "AI597479"; gene_status "KNOWN"; gene_type "protein_coding"; talon_gene "648"; havana_gene "OTTMUSG00000021985.1"; level "2";
chr1	HAVANA	transcript	43098710	43115947	.	+	.	gene_id "ENSMUSG00000010290.7"; transcript_id "ENSMUST00000010434.7"; gene_name "AI597479"; gene_status "KNOWN"; gene_type "protein_coding"; transcript_type "protein_coding"; transcript_status "KNOWN"; transcript_name "AI597479-201"; talon_gene "648"; talon_transcript "1449"; ccdsid "CCDS14921.1"; havana_transcript "OTTMUST00000052200.1"; level "2"; protein_id "ENSMUSP00000010434.7"; source "HAVANA"; tag "CCDS"; transcript_support_level "1";
chr1	HAVANA	exon	43098710	43098862	.	+	.	gene_id "ENSMUSG00000010290.7"; transcript_id "ENSMUST00000010434.7"; gene_type "protein_coding"; gene_status "KNOWN"; gene_name "AI597479"; transcript_type "protein_coding"; transcript_status "KNOWN"; transcript_name "AI597479-201"; exon_number "1"; exon_id "ENSMUSE00000155422.3"; talon_gene "648"; talon_transcript "1449"; talon_exon "7112"; ccdsid "CCDS14921.1"; exon_status "KNOWN"; level "2"; protein_id "ENSMUSP00000010434.7"; source "HAVANA"; tag "CCDS";
chr1	HAVANA	exon	43100715	43100881	.	+	.	gene_id "ENSMUSG00000010290.7"; transcript_id "ENSMUST00000010434.7"; gene_type "protein_coding"; gene_status "KNOWN"; gene_name "AI597479"; transcript_type "protein_coding"; transcript_status "KNOWN"; transcript_name "AI597479-201"; exon_number "2"; exon_id "ENSMUSE00000155423.3"; talon_gene "648"; talon_transcript "1449"; talon_exon "7114"; ccdsid "CCDS14921.1"; exon_status "KNOWN"; level "2"; protein_id "ENSMUSP00000010434.7"; source "HAVANA"; tag "CCDS";
chr1	HAVANA	exon	43110998	43111373	.	+	.	gene_id "ENSMUSG00000010290.7"; transcript_id "ENSMUST00000010434.7"; gene_type "protein_coding"; gene_status "KNOWN"; gene_name "AI597479"; transcript_type "protein_coding"; transcript_status "KNOWN"; transcript_name "AI597479-201"; exon_number "3"; exon_id "ENSMUSE00000155421.1"; talon_gene "648"; talon_transcript "1449"; talon_exon "7116"; ccdsid "CCDS14921.1"; exon_status "KNOWN"; level "2"; protein_id "ENSMUSP00000010434.7"; source "HAVANA"; tag "CCDS";
chr1	HAVANA	exon	43113186	43115947	.	+	.	gene_id "ENSMUSG00000010290.7"; transcript_id "ENSMUST00000010434.7"; gene_type "protein_coding"; gene_status "KNOWN"; gene_name "AI597479"; transcript_type "protein_coding"; transcript_status "KNOWN"; transcript_name "AI597479-201"; exon_number "4"; exon_id "ENSMUSE00000400060.8"; talon_gene "648"; talon_transcript "1449"; talon_exon "7118"; ccdsid "CCDS14921.1"; exon_status "KNOWN"; level "2"; protein_id "ENSMUSP00000010434.7"; source "HAVANA"; tag "CCDS";
chr1	TALON	transcript	43113186	43115947	.	+	.	gene_id "ENSMUSG00000010290.7"; transcript_id "ENCODEMT000192367"; gene_name "AI597479"; gene_status "KNOWN"; gene_type "protein_coding"; transcript_status "NOVEL"; transcript_name "ENCODEMT000192367"; talon_gene "648"; talon_transcript "192367"; ISM_to_IDs "1449,191944,191961,191964,191977,192104,192167,192356,192358,192362"; ISM_transcript "TRUE";
chr1	HAVANA	exon	43113186	43115947	.	+	.	gene_id "ENSMUSG00000010290.7"; transcript_id "ENCODEMT000192367"; gene_type "protein_coding"; gene_status "KNOWN"; gene_name "AI597479"; transcript_status "NOVEL"; transcript_name "ENCODEMT000192367"; exon_number "1"; exon_id "ENSMUSE00000400060.8"; talon_gene "648"; talon_transcript "192367"; talon_exon "7118"; ccdsid "CCDS14921.1"; exon_status "KNOWN"; level "2"; protein_id "ENSMUSP00000010434.7"; source "HAVANA"; tag "CCDS";
chr1	HAVANA	gene	43123074	43196984	.	-	.	gene_id "ENSMUSG00000008136.14"; gene_name "Fhl2"; gene_status "KNOWN"; gene_type "protein_coding"; talon_gene "649"; havana_gene "OTTMUSG00000046311.2"; level "2";
chr1	HAVANA	transcript	43123074	43163961	.	-	.	gene_id "ENSMUSG00000008136.14"; transcript_id "ENSMUST00000008280.13"; gene_name "Fhl2"; gene_status "KNOWN"; gene_type "protein_coding"; transcript_type "protein_coding"; transcript_status "KNOWN"; transcript_name "Fhl2-201"; talon_gene "649"; talon_transcript "1450"; ccdsid "CCDS14922.1"; havana_transcript "OTTMUST00000120717.1"; level "2"; protein_id "ENSMUSP00000008280.7"; source "HAVANA"; tag "CCDS"; transcript_support_level "1";
chr1	HAVANA	exon	43163702	43163961	.	-	.	gene_id "ENSMUSG00000008136.14"; transcript_id "ENSMUST00000008280.13"; gene_type "protein_coding"; gene_status "KNOWN"; gene_name "Fhl2"; transcript_type "protein_coding"; transcript_status "KNOWN"; transcript_name "Fhl2-201"; exon_number "1"; exon_id "ENSMUSE00000343483.7"; talon_gene "649"; talon_transcript "1450"; talon_exon "7119"; ccdsid "CCDS14922.1"; exon_status "KNOWN"; level "2"; protein_id "ENSMUSP00000008280.7"; source "HAVANA"; tag "CCDS";
chr1	HAVANA	exon	43153076	43153254	.	-	.	gene_id "ENSMUSG00000008136.14"; transcript_id "ENSMUST00000008280.13"; gene_type "protein_coding"; gene_status "KNOWN"; gene_name "Fhl2"; transcript_type "protein_coding"; transcript_status "KNOWN"; transcript_name "Fhl2-201"; exon_number "2"; exon_id "ENSMUSE00000155420.1"; talon_gene "649"; talon_transcript "1450"; talon_exon "7121"; ccdsid "CCDS14922.1"; exon_status "KNOWN"; level "2"; protein_id "ENSMUSP00000008280.7"; source "HAVANA"; tag "CCDS";
chr1	HAVANA	exon	43141698	43141872	.	-	.	gene_id "ENSMUSG00000008136.14"; transcript_id "ENSMUST00000008280.13"; gene_type "protein_coding"; gene_status "KNOWN"; gene_name "Fhl2"; transcript_type "protein_coding"; transcript_status "KNOWN"; transcript_name "Fhl2-201"; exon_number "3"; exon_id "ENSMUSE00000549207.1"; talon_gene "649"; talon_transcript "1450"; talon_exon "7123"; ccdsid "CCDS14922.1"; exon_status "KNOWN"; level "2"; protein_id "ENSMUSP00000008280.7"; source "HAVANA"; tag "CCDS";
chr1	HAVANA	exon	43131652	43131821	.	-	.	gene_id "ENSMUSG00000008136.14"; transcript_id "ENSMUST00000008280.13"; gene_type "protein_coding"; gene_status "KNOWN"; gene_name "Fhl2"; transcript_type "protein_coding"; transcript_status "KNOWN"; transcript_name "Fhl2-201"; exon_number "4"; exon_id "ENSMUSE00000308061.1"; talon_gene "649"; talon_transcript "1450"; talon_exon "7125"; ccdsid "CCDS14922.1"; exon_status "KNOWN"; level "2"; protein_id "ENSMUSP00000008280.7"; source "HAVANA"; tag "CCDS";
chr1	HAVANA	exon	43128244	43128430	.	-	.	gene_id "ENSMUSG00000008136.14"; transcript_id "ENSMUST00000008280.13"; gene_type "protein_coding"; gene_status "KNOWN"; gene_name "Fhl2"; transcript_type "protein_coding"; transcript_status "KNOWN"; transcript_name "Fhl2-201"; exon_number "5"; exon_id "ENSMUSE00000308057.1"; talon_gene "649"; talon_transcript "1450"; talon_exon "7127"; ccdsid "CCDS14922.1"; exon_status "KNOWN"; level "2"; protein_id "ENSMUSP00000008280.7"; source "HAVANA"; tag "CCDS";
chr1	HAVANA	exon	43123074	43123665	.	-	.	gene_id "ENSMUSG00000008136.14"; transcript_id "ENSMUST00000008280.13"; gene_type "protein_coding"; gene_status "KNOWN"; gene_name "Fhl2"; transcript_type "protein_coding"; transcript_status "KNOWN"; transcript_name "Fhl2-201"; exon_number "6"; exon_id "ENSMUSE00000375499.3"; talon_gene "649"; talon_transcript "1450"; talon_exon "7129"; ccdsid "CCDS14922.1"; exon_status "KNOWN"; level "2"; protein_id "ENSMUSP00000008280.7"; source "HAVANA"; tag "CCDS";
chr1	HAVANA	transcript	43123290	43196984	.	-	.	gene_id "ENSMUSG00000008136.14"; transcript_id "ENSMUST00000185893.1"; gene_name "Fhl2"; gene_status "KNOWN"; gene_type "protein_coding"; transcript_type "protein_coding"; transcript_status "KNOWN"; transcript_name "Fhl2-202"; talon_gene "649"; talon_transcript "1451"; ccdsid "CCDS14922.1"; havana_transcript "OTTMUST00000120718.1"; level "2"; protein_id "ENSMUSP00000141170.1"; source "HAVANA"; tag "CCDS"; transcript_support_level "1";
chr1	HAVANA	exon	43196651	43196984	.	-	.	gene_id "ENSMUSG00000008136.14"; transcript_id "ENSMUST00000185893.1"; gene_type "protein_coding"; gene_status "KNOWN"; gene_name "Fhl2"; transcript_type "protein_coding"; transcript_status "KNOWN"; transcript_name "Fhl2-202"; exon_number "1"; exon_id "ENSMUSE00001318079.1"; talon_gene "649"; talon_transcript "1451"; talon_exon "7130"; ccdsid "CCDS14922.1"; exon_status "KNOWN"; level "2"; protein_id "ENSMUSP00000141170.1"; source "HAVANA"; tag "CCDS";
chr1	HAVANA	exon	43153076	43153254	.	-	.	gene_id "ENSMUSG00000008136.14"; transcript_id "ENSMUST00000185893.1"; gene_type "protein_coding"; gene_status "KNOWN"; gene_name "Fhl2"; transcript_type "protein_coding"; transcript_status "KNOWN"; transcript_name "Fhl2-202"; exon_number "2"; exon_id "ENSMUSE00000155420.1"; talon_gene "649"; talon_transcript "1451"; talon_exon "7121"; ccdsid "CCDS14922.1"; exon_status "KNOWN"; level "2"; protein_id "ENSMUSP00000008280.7"; source "HAVANA"; tag "CCDS";
chr1	HAVANA	exon	43141698	43141872	.	-	.	gene_id "ENSMUSG00000008136.14"; transcript_id "ENSMUST00000185893.1"; gene_type "protein_coding"; gene_status "KNOWN"; gene_name "Fhl2"; transcript_type "protein_coding"; transcript_status "KNOWN"; transcript_name "Fhl2-202"; exon_number "3"; exon_id "ENSMUSE00000549207.1"; talon_gene "649"; talon_transcript "1451"; talon_exon "7123"; ccdsid "CCDS14922.1"; exon_status "KNOWN"; level "2"; protein_id "ENSMUSP00000008280.7"; source "HAVANA"; tag "CCDS";
chr1	HAVANA	exon	43131652	43131821	.	-	.	gene_id "ENSMUSG00000008136.14"; transcript_id "ENSMUST00000185893.1"; gene_type "protein_coding"; gene_status "KNOWN"; gene_name "Fhl2"; transcript_type "protein_coding"; transcript_status "KNOWN"; transcript_name "Fhl2-202"; exon_number "4"; exon_id "ENSMUSE00000308061.1"; talon_gene "649"; talon_transcript "1451"; talon_exon "7125"; ccdsid "CCDS14922.1"; exon_status "KNOWN"; level "2"; protein_id "ENSMUSP00000008280.7"; source "HAVANA"; tag "CCDS";
chr1	HAVANA	exon	43128244	43128430	.	-	.	gene_id "ENSMUSG00000008136.14"; transcript_id "ENSMUST00000185893.1"; gene_type "protein_coding"; gene_status "KNOWN"; gene_name "Fhl2"; transcript_type "protein_coding"; transcript_status "KNOWN"; transcript_name "Fhl2-202"; exon_number "5"; exon_id "ENSMUSE00000308057.1"; talon_gene "649"; talon_transcript "1451"; talon_exon "7127"; ccdsid "CCDS14922.1"; exon_status "KNOWN"; level "2"; protein_id "ENSMUSP00000008280.7"; source "HAVANA"; tag "CCDS";
chr1	HAVANA	exon	43123290	43123665	.	-	.	gene_id "ENSMUSG00000008136.14"; transcript_id "ENSMUST00000185893.1"; gene_type "protein_coding"; gene_status "KNOWN"; gene_name "Fhl2"; transcript_type "protein_coding"; transcript_status "KNOWN"; transcript_name "Fhl2-202"; exon_number "6"; exon_id "ENSMUSE00001325127.1"; talon_gene "649"; talon_transcript "1451"; talon_exon "7132"; ccdsid "CCDS14922.1"; exon_status "KNOWN"; level "2"; protein_id "ENSMUSP00000141170.1"; source "HAVANA"; tag "CCDS";
chr1	HAVANA	gene	43445751	43570515	.	+	.	gene_id "ENSMUSG00000066877.11"; gene_name "Nck2"; gene_status "KNOWN"; gene_type "protein_coding"; talon_gene "654"; havana_gene "OTTMUSG00000021065.5"; level "2"; tag "overlapping_locus";
chr1	HAVANA	transcript	43445751	43570515	.	+	.	gene_id "ENSMUSG00000066877.11"; transcript_id "ENSMUST00000086421.8"; gene_name "Nck2"; gene_status "KNOWN"; gene_type "protein_coding"; transcript_type "protein_coding"; transcript_status "KNOWN"; transcript_name "Nck2-201"; talon_gene "654"; talon_transcript "1459"; ccdsid "CCDS14924.1"; havana_transcript "OTTMUST00000049828.2"; level "2"; protein_id "ENSMUSP00000083611.5"; source "HAVANA"; tag "CCDS"; transcript_support_level "1";
chr1	HAVANA	exon	43445751	43446027	.	+	.	gene_id "ENSMUSG00000066877.11"; transcript_id "ENSMUST00000086421.8"; gene_type "protein_coding"; gene_status "KNOWN"; gene_name "Nck2"; transcript_type "protein_coding"; transcript_status "KNOWN"; transcript_name "Nck2-201"; exon_number "1"; exon_id "ENSMUSE00000603227.1"; talon_gene "654"; talon_transcript "1459"; talon_exon "7155"; ccdsid "CCDS14924.1"; exon_status "KNOWN"; level "2"; protein_id "ENSMUSP00000083611.5"; source "HAVANA"; tag "CCDS";
chr1	HAVANA	exon	43509621	43509783	.	+	.	gene_id "ENSMUSG00000066877.11"; transcript_id "ENSMUST00000086421.8"; gene_type "protein_coding"; gene_status "KNOWN"; gene_name "Nck2"; transcript_type "protein_coding"; transcript_status "KNOWN"; transcript_name "Nck2-201"; exon_number "2"; exon_id "ENSMUSE00000549175.2"; talon_gene "654"; talon_transcript "1459"; talon_exon "7152"; ccdsid "CCDS14924.1"; exon_status "KNOWN"; level "2"; protein_id "ENSMUSP00000140338.1"; source "HAVANA"; tag "cds_end_NF";
chr1	HAVANA	exon	43533552	43533793	.	+	.	gene_id "ENSMUSG00000066877.11"; transcript_id "ENSMUST00000086421.8"; gene_type "protein_coding"; gene_status "KNOWN"; gene_name "Nck2"; transcript_type "protein_coding"; transcript_status "KNOWN"; transcript_name "Nck2-201"; exon_number "3"; exon_id "ENSMUSE00000478027.2"; talon_gene "654"; talon_transcript "1459"; talon_exon "7159"; ccdsid "CCDS14924.1"; exon_status "KNOWN"; level "2"; protein_id "ENSMUSP00000083611.5"; source "HAVANA"; tag "CCDS";
chr1	HAVANA	exon	43553861	43554582	.	+	.	gene_id "ENSMUSG00000066877.11"; transcript_id "ENSMUST00000086421.8"; gene_type "protein_coding"; gene_status "KNOWN"; gene_name "Nck2"; transcript_type "protein_coding"; transcript_status "KNOWN"; transcript_name "Nck2-201"; exon_number "4"; exon_id "ENSMUSE00000538941.1"; talon_gene "654"; talon_transcript "1459"; talon_exon "7161"; ccdsid "CCDS14924.1"; exon_status "KNOWN"; level "2"; protein_id "ENSMUSP00000083611.5"; source "HAVANA"; tag "CCDS";
chr1	HAVANA	exon	43569148	43570515	.	+	.	gene_id "ENSMUSG00000066877.11"; transcript_id "ENSMUST00000086421.8"; gene_type "protein_coding"; gene_status "KNOWN"; gene_name "Nck2"; transcript_type "protein_coding"; transcript_status "KNOWN"; transcript_name "Nck2-201"; exon_number "5"; exon_id "ENSMUSE00000700438.1"; talon_gene "654"; talon_transcript "1459"; talon_exon "7163"; ccdsid "CCDS14924.1"; exon_status "KNOWN"; level "2"; protein_id "ENSMUSP00000083611.5"; source "HAVANA"; tag "CCDS";
chr1	HAVANA	gene	43560273	43561565	.	+	.	gene_id "ENSMUSG00000103945.1"; gene_name "Gm38228"; gene_status "KNOWN"; gene_type "TEC"; talon_gene "656"; havana_gene "OTTMUSG00000046354.1"; level "2"; tag "overlapping_locus";
chr1	HAVANA	transcript	43560273	43561565	.	+	.	gene_id "ENSMUSG00000103945.1"; transcript_id "ENSMUST00000193169.1"; gene_name "Gm38228"; gene_status "KNOWN"; gene_type "TEC"; transcript_type "TEC"; transcript_status "KNOWN"; transcript_name "Gm38228-201"; talon_gene "656"; talon_transcript "1464"; havana_transcript "OTTMUST00000120798.1"; level "2"; source "HAVANA"; tag "basic"; transcript_support_level "NA";
chr1	HAVANA	exon	43560273	43561565	.	+	.	gene_id "ENSMUSG00000103945.1"; transcript_id "ENSMUST00000193169.1"; gene_type "TEC"; gene_status "KNOWN"; gene_name "Gm38228"; transcript_type "TEC"; transcript_status "KNOWN"; transcript_name "Gm38228-201"; exon_number "1"; exon_id "ENSMUSE00001341440.1"; talon_gene "656"; talon_transcript "1464"; talon_exon "7174"; exon_status "KNOWN"; level "2"; source "HAVANA"; tag "basic";
chr1	HAVANA	gene	43730602	43742578	.	+	.	gene_id "ENSMUSG00000026051.8"; gene_name "1500015O10Rik"; gene_status "KNOWN"; gene_type "protein_coding"; talon_gene "657"; havana_gene "OTTMUSG00000020869.1"; level "2";
chr1	HAVANA	transcript	43730602	43742578	.	+	.	gene_id "ENSMUSG00000026051.8"; transcript_id "ENSMUST00000027217.8"; gene_name "1500015O10Rik"; gene_status "KNOWN"; gene_type "protein_coding"; transcript_type "protein_coding"; transcript_status "KNOWN"; transcript_name "1500015O10Rik-201"; talon_gene "657"; talon_transcript "1465"; ccdsid "CCDS14925.1"; havana_transcript "OTTMUST00000049335.1"; level "2"; protein_id "ENSMUSP00000027217.8"; source "HAVANA"; tag "CCDS"; transcript_support_level "1";
chr1	HAVANA	exon	43730602	43730963	.	+	.	gene_id "ENSMUSG00000026051.8"; transcript_id "ENSMUST00000027217.8"; gene_type "protein_coding"; gene_status "KNOWN"; gene_name "1500015O10Rik"; transcript_type "protein_coding"; transcript_status "KNOWN"; transcript_name "1500015O10Rik-201"; exon_number "1"; exon_id "ENSMUSE00000406786.9"; talon_gene "657"; talon_transcript "1465"; talon_exon "7175"; ccdsid "CCDS14925.1"; exon_status "KNOWN"; level "2"; protein_id "ENSMUSP00000027217.8"; source "HAVANA"; tag "CCDS";
chr1	HAVANA	exon	43737200	43737247	.	+	.	gene_id "ENSMUSG00000026051.8"; transcript_id "ENSMUST00000027217.8"; gene_type "protein_coding"; gene_status "KNOWN"; gene_name "1500015O10Rik"; transcript_type "protein_coding"; transcript_status "KNOWN"; transcript_name "1500015O10Rik-201"; exon_number "2"; exon_id "ENSMUSE00000155400.3"; talon_gene "657"; talon_transcript "1465"; talon_exon "7177"; ccdsid "CCDS14925.1"; exon_status "KNOWN"; level "2"; protein_id "ENSMUSP00000027217.8"; source "HAVANA"; tag "CCDS";
chr1	HAVANA	exon	43738560	43738717	.	+	.	gene_id "ENSMUSG00000026051.8"; transcript_id "ENSMUST00000027217.8"; gene_type "protein_coding"; gene_status "KNOWN"; gene_name "1500015O10Rik"; transcript_type "protein_coding"; transcript_status "KNOWN"; transcript_name "1500015O10Rik-201"; exon_number "3"; exon_id "ENSMUSE00000155402.3"; talon_gene "657"; talon_transcript "1465"; talon_exon "7179"; ccdsid "CCDS14925.1"; exon_status "KNOWN"; level "2"; protein_id "ENSMUSP00000027217.8"; source "HAVANA"; tag "CCDS";
chr1	HAVANA	exon	43742245	43742578	.	+	.	gene_id "ENSMUSG00000026051.8"; transcript_id "ENSMUST00000027217.8"; gene_type "protein_coding"; gene_status "KNOWN"; gene_name "1500015O10Rik"; transcript_type "protein_coding"; transcript_status "KNOWN"; transcript_name "1500015O10Rik-201"; exon_number "4"; exon_id "ENSMUSE00000374507.8"; talon_gene "657"; talon_transcript "1465"; talon_exon "7181"; ccdsid "CCDS14925.1"; exon_status "KNOWN"; level "2"; protein_id "ENSMUSP00000027217.8"; source "HAVANA"; tag "CCDS";
chr1	HAVANA	gene	43745784	43746282	.	-	.	gene_id "ENSMUSG00000100480.1"; gene_name "Gm29156"; gene_status "KNOWN"; gene_type "lincRNA"; talon_gene "660"; havana_gene "OTTMUSG00000046395.1"; level "2";
chr1	HAVANA	transcript	43745784	43746282	.	-	.	gene_id "ENSMUSG00000100480.1"; transcript_id "ENSMUST00000187764.1"; gene_name "Gm29156"; gene_status "KNOWN"; gene_type "lincRNA"; transcript_type "lincRNA"; transcript_status "KNOWN"; transcript_name "Gm29156-201"; talon_gene "660"; talon_transcript "1469"; havana_transcript "OTTMUST00000120867.1"; level "2"; source "HAVANA"; tag "basic"; transcript_support_level "NA";
chr1	HAVANA	exon	43745784	43746282	.	-	.	gene_id "ENSMUSG00000100480.1"; transcript_id "ENSMUST00000187764.1"; gene_type "lincRNA"; gene_status "KNOWN"; gene_name "Gm29156"; transcript_type "lincRNA"; transcript_status "KNOWN"; transcript_name "Gm29156-201"; exon_number "1"; exon_id "ENSMUSE00001326783.1"; talon_gene "660"; talon_transcript "1469"; talon_exon "7187"; exon_status "KNOWN"; level "2"; source "HAVANA"; tag "basic";
chr1	HAVANA	gene	43746966	43827741	.	-	.	gene_id "ENSMUSG00000057363.12"; gene_name "Uxs1"; gene_status "KNOWN"; gene_type "protein_coding"; talon_gene "661"; havana_gene "OTTMUSG00000030350.4"; level "2";
chr1	HAVANA	transcript	43746966	43827800	.	-	.	gene_id "ENSMUSG00000057363.12"; transcript_id "ENSMUST00000126008.7"; gene_name "Uxs1"; gene_status "KNOWN"; gene_type "protein_coding"; transcript_type "protein_coding"; transcript_status "KNOWN"; transcript_name "Uxs1-202"; talon_gene "661"; talon_transcript "1470"; ccdsid "CCDS35551.1"; havana_transcript "OTTMUST00000075193.1"; level "2"; protein_id "ENSMUSP00000119939.1"; source "HAVANA"; tag "CCDS"; transcript_support_level "1";
chr1	HAVANA	exon	43827615	43827800	.	-	.	gene_id "ENSMUSG00000057363.12"; transcript_id "ENSMUST00000126008.7"; gene_type "protein_coding"; gene_status "KNOWN"; gene_name "Uxs1"; transcript_type "protein_coding"; transcript_status "KNOWN"; transcript_name "Uxs1-202"; exon_number "1"; exon_id "ENSMUSE00000807711.1"; talon_gene "661"; talon_transcript "1470"; talon_exon "7188"; ccdsid "CCDS35551.1"; exon_status "KNOWN"; level "2"; protein_id "ENSMUSP00000119939.1"; source "HAVANA"; tag "CCDS";
chr1	HAVANA	exon	43807350	43807377	.	-	.	gene_id "ENSMUSG00000057363.12"; transcript_id "ENSMUST00000126008.7"; gene_type "protein_coding"; gene_status "KNOWN"; gene_name "Uxs1"; transcript_type "protein_coding"; transcript_status "KNOWN"; transcript_name "Uxs1-202"; exon_number "2"; exon_id "ENSMUSE00001233172.1"; talon_gene "661"; talon_transcript "1470"; talon_exon "7190"; ccdsid "CCDS35551.1"; exon_status "KNOWN"; level "2"; protein_id "ENSMUSP00000119939.1"; source "HAVANA"; tag "CCDS";
chr1	HAVANA	exon	43805626	43805674	.	-	.	gene_id "ENSMUSG00000057363.12"; transcript_id "ENSMUST00000126008.7"; gene_type "protein_coding"; gene_status "KNOWN"; gene_name "Uxs1"; transcript_type "protein_coding"; transcript_status "KNOWN"; transcript_name "Uxs1-202"; exon_number "3"; exon_id "ENSMUSE00001279303.1"; talon_gene "661"; talon_transcript "1470"; talon_exon "7192"; ccdsid "CCDS35551.1"; exon_status "KNOWN"; level "2"; protein_id "ENSMUSP00000119939.1"; source "HAVANA"; tag "CCDS";
chr1	HAVANA	exon	43805353	43805396	.	-	.	gene_id "ENSMUSG00000057363.12"; transcript_id "ENSMUST00000126008.7"; gene_type "protein_coding"; gene_status "KNOWN"; gene_name "Uxs1"; transcript_type "protein_coding"; transcript_status "KNOWN"; transcript_name "Uxs1-202"; exon_number "4"; exon_id "ENSMUSE00001233908.1"; talon_gene "661"; talon_transcript "1470"; talon_exon "7194"; ccdsid "CCDS35551.1"; exon_status "KNOWN"; level "2"; protein_id "ENSMUSP00000119939.1"; source "HAVANA"; tag "CCDS";
chr1	HAVANA	exon	43797245	43797305	.	-	.	gene_id "ENSMUSG00000057363.12"; transcript_id "ENSMUST00000126008.7"; gene_type "protein_coding"; gene_status "KNOWN"; gene_name "Uxs1"; transcript_type "protein_coding"; transcript_status "KNOWN"; transcript_name "Uxs1-202"; exon_number "5"; exon_id "ENSMUSE00001220876.1"; talon_gene "661"; talon_transcript "1470"; talon_exon "7196"; ccdsid "CCDS35551.1"; exon_status "KNOWN"; level "2"; protein_id "ENSMUSP00000119939.1"; source "HAVANA"; tag "CCDS";
chr1	HAVANA	exon	43790464	43790644	.	-	.	gene_id "ENSMUSG00000057363.12"; transcript_id "ENSMUST00000126008.7"; gene_type "protein_coding"; gene_status "KNOWN"; gene_name "Uxs1"; transcript_type "protein_coding"; transcript_status "KNOWN"; transcript_name "Uxs1-202"; exon_number "6"; exon_id "ENSMUSE00001291743.1"; talon_gene "661"; talon_transcript "1470"; talon_exon "7198"; ccdsid "CCDS35551.1"; exon_status "KNOWN"; level "2"; protein_id "ENSMUSP00000119939.1"; source "HAVANA"; tag "CCDS";
chr1	HAVANA	exon	43780065	43780169	.	-	.	gene_id "ENSMUSG00000057363.12"; transcript_id "ENSMUST00000126008.7"; gene_type "protein_coding"; gene_status "KNOWN"; gene_name "Uxs1"; transcript_type "protein_coding"; transcript_status "KNOWN"; transcript_name "Uxs1-202"; exon_number "7"; exon_id "ENSMUSE00001240595.1"; talon_gene "661"; talon_transcript "1470"; talon_exon "7200"; ccdsid "CCDS35551.1"; exon_status "KNOWN"; level "2"; protein_id "ENSMUSP00000119939.1"; source "HAVANA"; tag "CCDS";
chr1	HAVANA	exon	43774817	43774876	.	-	.	gene_id "ENSMUSG00000057363.12"; transcript_id "ENSMUST00000126008.7"; gene_type "protein_coding"; gene_status "KNOWN"; gene_name "Uxs1"; transcript_type "protein_coding"; transcript_status "KNOWN"; transcript_name "Uxs1-202"; exon_number "8"; exon_id "ENSMUSE00001240677.1"; talon_gene "661"; talon_transcript "1470"; talon_exon "7202"; ccdsid "CCDS35551.1"; exon_status "KNOWN"; level "2"; protein_id "ENSMUSP00000119939.1"; source "HAVANA"; tag "CCDS";
chr1	HAVANA	exon	43771681	43771802	.	-	.	gene_id "ENSMUSG00000057363.12"; transcript_id "ENSMUST00000126008.7"; gene_type "protein_coding"; gene_status "KNOWN"; gene_name "Uxs1"; transcript_type "protein_coding"; transcript_status "KNOWN"; transcript_name "Uxs1-202"; exon_number "9"; exon_id "ENSMUSE00001261842.1"; talon_gene "661"; talon_transcript "1470"; talon_exon "7204"; ccdsid "CCDS35551.1"; exon_status "KNOWN"; level "2"; protein_id "ENSMUSP00000119939.1"; source "HAVANA"; tag "CCDS";
chr1	HAVANA	exon	43764890	43765009	.	-	.	gene_id "ENSMUSG00000057363.12"; transcript_id "ENSMUST00000126008.7"; gene_type "protein_coding"; gene_status "KNOWN"; gene_name "Uxs1"; transcript_type "protein_coding"; transcript_status "KNOWN"; transcript_name "Uxs1-202"; exon_number "10"; exon_id "ENSMUSE00001219805.1"; talon_gene "661"; talon_transcript "1470"; talon_exon "7206"; ccdsid "CCDS35551.1"; exon_status "KNOWN"; level "2"; protein_id "ENSMUSP00000119939.1"; source "HAVANA"; tag "CCDS";
chr1	HAVANA	exon	43760521	43760564	.	-	.	gene_id "ENSMUSG00000057363.12"; transcript_id "ENSMUST00000126008.7"; gene_type "protein_coding"; gene_status "KNOWN"; gene_name "Uxs1"; transcript_type "protein_coding"; transcript_status "KNOWN"; transcript_name "Uxs1-202"; exon_number "11"; exon_id "ENSMUSE00001272548.1"; talon_gene "661"; talon_transcript "1470"; talon_exon "7208"; ccdsid "CCDS35551.1"; exon_status "KNOWN"; level "2"; protein_id "ENSMUSP00000119939.1"; source "HAVANA"; tag "CCDS";
chr1	HAVANA	exon	43756972	43757032	.	-	.	gene_id "ENSMUSG00000057363.12"; transcript_id "ENSMUST00000126008.7"; gene_type "protein_coding"; gene_status "KNOWN"; gene_name "Uxs1"; transcript_type "protein_coding"; transcript_status "KNOWN"; transcript_name "Uxs1-202"; exon_number "12"; exon_id "ENSMUSE00001276890.1"; talon_gene "661"; talon_transcript "1470"; talon_exon "7210"; ccdsid "CCDS35551.1"; exon_status "KNOWN"; level "2"; protein_id "ENSMUSP00000119939.1"; source "HAVANA"; tag "CCDS";
chr1	HAVANA	exon	43755699	43755756	.	-	.	gene_id "ENSMUSG00000057363.12"; transcript_id "ENSMUST00000126008.7"; gene_type "protein_coding"; gene_status "KNOWN"; gene_name "Uxs1"; transcript_type "protein_coding"; transcript_status "KNOWN"; transcript_name "Uxs1-202"; exon_number "13"; exon_id "ENSMUSE00001231877.1"; talon_gene "661"; talon_transcript "1470"; talon_exon "7212"; ccdsid "CCDS35551.1"; exon_status "KNOWN"; level "2"; protein_id "ENSMUSP00000119939.1"; source "HAVANA"; tag "CCDS";
chr1	HAVANA	exon	43753717	43753820	.	-	.	gene_id "ENSMUSG00000057363.12"; transcript_id "ENSMUST00000126008.7"; gene_type "protein_coding"; gene_status "KNOWN"; gene_name "Uxs1"; transcript_type "protein_coding"; transcript_status "KNOWN"; transcript_name "Uxs1-202"; exon_number "14"; exon_id "ENSMUSE00001281986.1"; talon_gene "661"; talon_transcript "1470"; talon_exon "7214"; ccdsid "CCDS35551.1"; exon_status "KNOWN"; level "2"; protein_id "ENSMUSP00000119939.1"; source "HAVANA"; tag "CCDS";
chr1	HAVANA	exon	43746966	43750362	.	-	.	gene_id "ENSMUSG00000057363.12"; transcript_id "ENSMUST00000126008.7"; gene_type "protein_coding"; gene_status "KNOWN"; gene_name "Uxs1"; transcript_type "protein_coding"; transcript_status "KNOWN"; transcript_name "Uxs1-202"; exon_number "15"; exon_id "ENSMUSE00000800981.1"; talon_gene "661"; talon_transcript "1470"; talon_exon "7216"; ccdsid "CCDS35551.1"; exon_status "KNOWN"; level "2"; protein_id "ENSMUSP00000119939.1"; source "HAVANA"; tag "CCDS";
chr1	TALON	transcript	43748551	43827774	.	-	.	gene_id "ENSMUSG00000057363.12"; transcript_id "ENCODEMT000192818"; gene_name "Uxs1"; gene_status "KNOWN"; gene_type "protein_coding"; transcript_status "NOVEL"; transcript_name "ENCODEMT000192818"; talon_gene "661"; talon_transcript "192818"; NIC_transcript "TRUE";
chr1	HAVANA	exon	43827615	43827774	.	-	.	gene_id "ENSMUSG00000057363.12"; transcript_id "ENCODEMT000192818"; gene_type "protein_coding"; gene_status "KNOWN"; gene_name "Uxs1"; transcript_status "NOVEL"; transcript_name "ENCODEMT000192818"; exon_number "1"; exon_id "ENSMUSE00000797665.1"; talon_gene "661"; talon_transcript "192818"; talon_exon "7238"; exon_status "KNOWN"; level "2"; protein_id "ENSMUSP00000116719.1"; source "HAVANA"; tag "cds_end_NF";
chr1	HAVANA	exon	43807350	43807377	.	-	.	gene_id "ENSMUSG00000057363.12"; transcript_id "ENCODEMT000192818"; gene_type "protein_coding"; gene_status "KNOWN"; gene_name "Uxs1"; transcript_status "NOVEL"; transcript_name "ENCODEMT000192818"; exon_number "2"; exon_id "ENSMUSE00001233172.1"; talon_gene "661"; talon_transcript "192818"; talon_exon "7190"; ccdsid "CCDS35551.1"; exon_status "KNOWN"; level "2"; protein_id "ENSMUSP00000119939.1"; source "HAVANA"; tag "CCDS";
chr1	HAVANA	exon	43805626	43805689	.	-	.	gene_id "ENSMUSG00000057363.12"; transcript_id "ENCODEMT000192818"; gene_type "protein_coding"; gene_status "KNOWN"; gene_name "Uxs1"; transcript_status "NOVEL"; transcript_name "ENCODEMT000192818"; exon_number "3"; exon_id "ENSMUSE00001236241.1"; talon_gene "661"; talon_transcript "192818"; talon_exon "7222"; exon_status "KNOWN"; level "2"; protein_id "ENSMUSP00000118468.1"; source "HAVANA"; tag "cds_end_NF";
chr1	HAVANA	exon	43805353	43805396	.	-	.	gene_id "ENSMUSG00000057363.12"; transcript_id "ENCODEMT000192818"; gene_type "protein_coding"; gene_status "KNOWN"; gene_name "Uxs1"; transcript_status "NOVEL"; transcript_name "ENCODEMT000192818"; exon_number "4"; exon_id "ENSMUSE00001233908.1"; talon_gene "661"; talon_transcript "192818"; talon_exon "7194"; ccdsid "CCDS35551.1"; exon_status "KNOWN"; level "2"; protein_id "ENSMUSP00000119939.1"; source "HAVANA"; tag "CCDS";
chr1	HAVANA	exon	43797245	43797305	.	-	.	gene_id "ENSMUSG00000057363.12"; transcript_id "ENCODEMT000192818"; gene_type "protein_coding"; gene_status "KNOWN"; gene_name "Uxs1"; transcript_status "NOVEL"; transcript_name "ENCODEMT000192818"; exon_number "5"; exon_id "ENSMUSE00001220876.1"; talon_gene "661"; talon_transcript "192818"; talon_exon "7196"; ccdsid "CCDS35551.1"; exon_status "KNOWN"; level "2"; protein_id "ENSMUSP00000119939.1"; source "HAVANA"; tag "CCDS";
chr1	HAVANA	exon	43790464	43790644	.	-	.	gene_id "ENSMUSG00000057363.12"; transcript_id "ENCODEMT000192818"; gene_type "protein_coding"; gene_status "KNOWN"; gene_name "Uxs1"; transcript_status "NOVEL"; transcript_name "ENCODEMT000192818"; exon_number "6"; exon_id "ENSMUSE00001291743.1"; talon_gene "661"; talon_transcript "192818"; talon_exon "7198"; ccdsid "CCDS35551.1"; exon_status "KNOWN"; level "2"; protein_id "ENSMUSP00000119939.1"; source "HAVANA"; tag "CCDS";
chr1	HAVANA	exon	43780065	43780169	.	-	.	gene_id "ENSMUSG00000057363.12"; transcript_id "ENCODEMT000192818"; gene_type "protein_coding"; gene_status "KNOWN"; gene_name "Uxs1"; transcript_status "NOVEL"; transcript_name "ENCODEMT000192818"; exon_number "7"; exon_id "ENSMUSE00001240595.1"; talon_gene "661"; talon_transcript "192818"; talon_exon "7200"; ccdsid "CCDS35551.1"; exon_status "KNOWN"; level "2"; protein_id "ENSMUSP00000119939.1"; source "HAVANA"; tag "CCDS";
chr1	HAVANA	exon	43774817	43774876	.	-	.	gene_id "ENSMUSG00000057363.12"; transcript_id "ENCODEMT000192818"; gene_type "protein_coding"; gene_status "KNOWN"; gene_name "Uxs1"; transcript_status "NOVEL"; transcript_name "ENCODEMT000192818"; exon_number "8"; exon_id "ENSMUSE00001240677.1"; talon_gene "661"; talon_transcript "192818"; talon_exon "7202"; ccdsid "CCDS35551.1"; exon_status "KNOWN"; level "2"; protein_id "ENSMUSP00000119939.1"; source "HAVANA"; tag "CCDS";
chr1	HAVANA	exon	43771681	43771802	.	-	.	gene_id "ENSMUSG00000057363.12"; transcript_id "ENCODEMT000192818"; gene_type "protein_coding"; gene_status "KNOWN"; gene_name "Uxs1"; transcript_status "NOVEL"; transcript_name "ENCODEMT000192818"; exon_number "9"; exon_id "ENSMUSE00001261842.1"; talon_gene "661"; talon_transcript "192818"; talon_exon "7204"; ccdsid "CCDS35551.1"; exon_status "KNOWN"; level "2"; protein_id "ENSMUSP00000119939.1"; source "HAVANA"; tag "CCDS";
chr1	HAVANA	exon	43764890	43765009	.	-	.	gene_id "ENSMUSG00000057363.12"; transcript_id "ENCODEMT000192818"; gene_type "protein_coding"; gene_status "KNOWN"; gene_name "Uxs1"; transcript_status "NOVEL"; transcript_name "ENCODEMT000192818"; exon_number "10"; exon_id "ENSMUSE00001219805.1"; talon_gene "661"; talon_transcript "192818"; talon_exon "7206"; ccdsid "CCDS35551.1"; exon_status "KNOWN"; level "2"; protein_id "ENSMUSP00000119939.1"; source "HAVANA"; tag "CCDS";
chr1	HAVANA	exon	43760521	43760564	.	-	.	gene_id "ENSMUSG00000057363.12"; transcript_id "ENCODEMT000192818"; gene_type "protein_coding"; gene_status "KNOWN"; gene_name "Uxs1"; transcript_status "NOVEL"; transcript_name "ENCODEMT000192818"; exon_number "11"; exon_id "ENSMUSE00001272548.1"; talon_gene "661"; talon_transcript "192818"; talon_exon "7208"; ccdsid "CCDS35551.1"; exon_status "KNOWN"; level "2"; protein_id "ENSMUSP00000119939.1"; source "HAVANA"; tag "CCDS";
chr1	HAVANA	exon	43756972	43757032	.	-	.	gene_id "ENSMUSG00000057363.12"; transcript_id "ENCODEMT000192818"; gene_type "protein_coding"; gene_status "KNOWN"; gene_name "Uxs1"; transcript_status "NOVEL"; transcript_name "ENCODEMT000192818"; exon_number "12"; exon_id "ENSMUSE00001276890.1"; talon_gene "661"; talon_transcript "192818"; talon_exon "7210"; ccdsid "CCDS35551.1"; exon_status "KNOWN"; level "2"; protein_id "ENSMUSP00000119939.1"; source "HAVANA"; tag "CCDS";
chr1	HAVANA	exon	43755699	43755756	.	-	.	gene_id "ENSMUSG00000057363.12"; transcript_id "ENCODEMT000192818"; gene_type "protein_coding"; gene_status "KNOWN"; gene_name "Uxs1"; transcript_status "NOVEL"; transcript_name "ENCODEMT000192818"; exon_number "13"; exon_id "ENSMUSE00001231877.1"; talon_gene "661"; talon_transcript "192818"; talon_exon "7212"; ccdsid "CCDS35551.1"; exon_status "KNOWN"; level "2"; protein_id "ENSMUSP00000119939.1"; source "HAVANA"; tag "CCDS";
chr1	HAVANA	exon	43753717	43753820	.	-	.	gene_id "ENSMUSG00000057363.12"; transcript_id "ENCODEMT000192818"; gene_type "protein_coding"; gene_status "KNOWN"; gene_name "Uxs1"; transcript_status "NOVEL"; transcript_name "ENCODEMT000192818"; exon_number "14"; exon_id "ENSMUSE00001281986.1"; talon_gene "661"; talon_transcript "192818"; talon_exon "7214"; ccdsid "CCDS35551.1"; exon_status "KNOWN"; level "2"; protein_id "ENSMUSP00000119939.1"; source "HAVANA"; tag "CCDS";
chr1	TALON	exon	43748551	43750362	.	-	.	gene_id "ENSMUSG00000057363.12"; transcript_id "ENCODEMT000192818"; gene_type "protein_coding"; gene_status "KNOWN"; gene_name "Uxs1"; transcript_status "NOVEL"; transcript_name "ENCODEMT000192818"; exon_number "15"; exon_id "790352"; talon_gene "661"; talon_transcript "192818"; talon_exon "790352"; exon_status "NOVEL";
chr1	HAVANA	transcript	43749512	43827741	.	-	.	gene_id "ENSMUSG00000057363.12"; transcript_id "ENSMUST00000076997.12"; gene_name "Uxs1"; gene_status "KNOWN"; gene_type "protein_coding"; transcript_type "nonsense_mediated_decay"; transcript_status "KNOWN"; transcript_name "Uxs1-201"; talon_gene "661"; talon_transcript "1471"; havana_transcript "OTTMUST00000075194.1"; level "2"; protein_id "ENSMUSP00000076259.6"; source "HAVANA"; transcript_support_level "1";
chr1	HAVANA	exon	43827615	43827741	.	-	.	gene_id "ENSMUSG00000057363.12"; transcript_id "ENSMUST00000076997.12"; gene_type "protein_coding"; gene_status "KNOWN"; gene_name "Uxs1"; transcript_type "nonsense_mediated_decay"; transcript_status "KNOWN"; transcript_name "Uxs1-201"; exon_number "1"; exon_id "ENSMUSE00000789587.1"; talon_gene "661"; talon_transcript "1471"; talon_exon "7217"; exon_status "KNOWN"; level "2"; protein_id "ENSMUSP00000076259.6"; source "HAVANA";
chr1	HAVANA	exon	43807350	43807377	.	-	.	gene_id "ENSMUSG00000057363.12"; transcript_id "ENSMUST00000076997.12"; gene_type "protein_coding"; gene_status "KNOWN"; gene_name "Uxs1"; transcript_type "nonsense_mediated_decay"; transcript_status "KNOWN"; transcript_name "Uxs1-201"; exon_number "2"; exon_id "ENSMUSE00001233172.1"; talon_gene "661"; talon_transcript "1471"; talon_exon "7190"; ccdsid "CCDS35551.1"; exon_status "KNOWN"; level "2"; protein_id "ENSMUSP00000119939.1"; source "HAVANA"; tag "CCDS";
chr1	HAVANA	exon	43805626	43805674	.	-	.	gene_id "ENSMUSG00000057363.12"; transcript_id "ENSMUST00000076997.12"; gene_type "protein_coding"; gene_status "KNOWN"; gene_name "Uxs1"; transcript_type "nonsense_mediated_decay"; transcript_status "KNOWN"; transcript_name "Uxs1-201"; exon_number "3"; exon_id "ENSMUSE00001279303.1"; talon_gene "661"; talon_transcript "1471"; talon_exon "7192"; ccdsid "CCDS35551.1"; exon_status "KNOWN"; level "2"; protein_id "ENSMUSP00000119939.1"; source "HAVANA"; tag "CCDS";
chr1	HAVANA	exon	43805353	43805396	.	-	.	gene_id "ENSMUSG00000057363.12"; transcript_id "ENSMUST00000076997.12"; gene_type "protein_coding"; gene_status "KNOWN"; gene_name "Uxs1"; transcript_type "nonsense_mediated_decay"; transcript_status "KNOWN"; transcript_name "Uxs1-201"; exon_number "4"; exon_id "ENSMUSE00001233908.1"; talon_gene "661"; talon_transcript "1471"; talon_exon "7194"; ccdsid "CCDS35551.1"; exon_status "KNOWN"; level "2"; protein_id "ENSMUSP00000119939.1"; source "HAVANA"; tag "CCDS";
chr1	HAVANA	exon	43797245	43797305	.	-	.	gene_id "ENSMUSG00000057363.12"; transcript_id "ENSMUST00000076997.12"; gene_type "protein_coding"; gene_status "KNOWN"; gene_name "Uxs1"; transcript_type "nonsense_mediated_decay"; transcript_status "KNOWN"; transcript_name "Uxs1-201"; exon_number "5"; exon_id "ENSMUSE00001220876.1"; talon_gene "661"; talon_transcript "1471"; talon_exon "7196"; ccdsid "CCDS35551.1"; exon_status "KNOWN"; level "2"; protein_id "ENSMUSP00000119939.1"; source "HAVANA"; tag "CCDS";
chr1	HAVANA	exon	43790464	43790550	.	-	.	gene_id "ENSMUSG00000057363.12"; transcript_id "ENSMUST00000076997.12"; gene_type "protein_coding"; gene_status "KNOWN"; gene_name "Uxs1"; transcript_type "nonsense_mediated_decay"; transcript_status "KNOWN"; transcript_name "Uxs1-201"; exon_number "6"; exon_id "ENSMUSE00000789960.1"; talon_gene "661"; talon_transcript "1471"; talon_exon "7219"; exon_status "KNOWN"; level "2"; protein_id "ENSMUSP00000076259.6"; source "HAVANA";
chr1	HAVANA	exon	43780065	43780169	.	-	.	gene_id "ENSMUSG00000057363.12"; transcript_id "ENSMUST00000076997.12"; gene_type "protein_coding"; gene_status "KNOWN"; gene_name "Uxs1"; transcript_type "nonsense_mediated_decay"; transcript_status "KNOWN"; transcript_name "Uxs1-201"; exon_number "7"; exon_id "ENSMUSE00001240595.1"; talon_gene "661"; talon_transcript "1471"; talon_exon "7200"; ccdsid "CCDS35551.1"; exon_status "KNOWN"; level "2"; protein_id "ENSMUSP00000119939.1"; source "HAVANA"; tag "CCDS";
chr1	HAVANA	exon	43774817	43774876	.	-	.	gene_id "ENSMUSG00000057363.12"; transcript_id "ENSMUST00000076997.12"; gene_type "protein_coding"; gene_status "KNOWN"; gene_name "Uxs1"; transcript_type "nonsense_mediated_decay"; transcript_status "KNOWN"; transcript_name "Uxs1-201"; exon_number "8"; exon_id "ENSMUSE00001240677.1"; talon_gene "661"; talon_transcript "1471"; talon_exon "7202"; ccdsid "CCDS35551.1"; exon_status "KNOWN"; level "2"; protein_id "ENSMUSP00000119939.1"; source "HAVANA"; tag "CCDS";
chr1	HAVANA	exon	43771681	43771802	.	-	.	gene_id "ENSMUSG00000057363.12"; transcript_id "ENSMUST00000076997.12"; gene_type "protein_coding"; gene_status "KNOWN"; gene_name "Uxs1"; transcript_type "nonsense_mediated_decay"; transcript_status "KNOWN"; transcript_name "Uxs1-201"; exon_number "9"; exon_id "ENSMUSE00001261842.1"; talon_gene "661"; talon_transcript "1471"; talon_exon "7204"; ccdsid "CCDS35551.1"; exon_status "KNOWN"; level "2"; protein_id "ENSMUSP00000119939.1"; source "HAVANA"; tag "CCDS";
chr1	HAVANA	exon	43764890	43765009	.	-	.	gene_id "ENSMUSG00000057363.12"; transcript_id "ENSMUST00000076997.12"; gene_type "protein_coding"; gene_status "KNOWN"; gene_name "Uxs1"; transcript_type "nonsense_mediated_decay"; transcript_status "KNOWN"; transcript_name "Uxs1-201"; exon_number "10"; exon_id "ENSMUSE00001219805.1"; talon_gene "661"; talon_transcript "1471"; talon_exon "7206"; ccdsid "CCDS35551.1"; exon_status "KNOWN"; level "2"; protein_id "ENSMUSP00000119939.1"; source "HAVANA"; tag "CCDS";
chr1	HAVANA	exon	43760521	43760564	.	-	.	gene_id "ENSMUSG00000057363.12"; transcript_id "ENSMUST00000076997.12"; gene_type "protein_coding"; gene_status "KNOWN"; gene_name "Uxs1"; transcript_type "nonsense_mediated_decay"; transcript_status "KNOWN"; transcript_name "Uxs1-201"; exon_number "11"; exon_id "ENSMUSE00001272548.1"; talon_gene "661"; talon_transcript "1471"; talon_exon "7208"; ccdsid "CCDS35551.1"; exon_status "KNOWN"; level "2"; protein_id "ENSMUSP00000119939.1"; source "HAVANA"; tag "CCDS";
chr1	HAVANA	exon	43756972	43757032	.	-	.	gene_id "ENSMUSG00000057363.12"; transcript_id "ENSMUST00000076997.12"; gene_type "protein_coding"; gene_status "KNOWN"; gene_name "Uxs1"; transcript_type "nonsense_mediated_decay"; transcript_status "KNOWN"; transcript_name "Uxs1-201"; exon_number "12"; exon_id "ENSMUSE00001276890.1"; talon_gene "661"; talon_transcript "1471"; talon_exon "7210"; ccdsid "CCDS35551.1"; exon_status "KNOWN"; level "2"; protein_id "ENSMUSP00000119939.1"; source "HAVANA"; tag "CCDS";
chr1	HAVANA	exon	43755699	43755756	.	-	.	gene_id "ENSMUSG00000057363.12"; transcript_id "ENSMUST00000076997.12"; gene_type "protein_coding"; gene_status "KNOWN"; gene_name "Uxs1"; transcript_type "nonsense_mediated_decay"; transcript_status "KNOWN"; transcript_name "Uxs1-201"; exon_number "13"; exon_id "ENSMUSE00001231877.1"; talon_gene "661"; talon_transcript "1471"; talon_exon "7212"; ccdsid "CCDS35551.1"; exon_status "KNOWN"; level "2"; protein_id "ENSMUSP00000119939.1"; source "HAVANA"; tag "CCDS";
chr1	HAVANA	exon	43753717	43753820	.	-	.	gene_id "ENSMUSG00000057363.12"; transcript_id "ENSMUST00000076997.12"; gene_type "protein_coding"; gene_status "KNOWN"; gene_name "Uxs1"; transcript_type "nonsense_mediated_decay"; transcript_status "KNOWN"; transcript_name "Uxs1-201"; exon_number "14"; exon_id "ENSMUSE00001281986.1"; talon_gene "661"; talon_transcript "1471"; talon_exon "7214"; ccdsid "CCDS35551.1"; exon_status "KNOWN"; level "2"; protein_id "ENSMUSP00000119939.1"; source "HAVANA"; tag "CCDS";
chr1	HAVANA	exon	43749512	43750362	.	-	.	gene_id "ENSMUSG00000057363.12"; transcript_id "ENSMUST00000076997.12"; gene_type "protein_coding"; gene_status "KNOWN"; gene_name "Uxs1"; transcript_type "nonsense_mediated_decay"; transcript_status "KNOWN"; transcript_name "Uxs1-201"; exon_number "15"; exon_id "ENSMUSE00000498329.6"; talon_gene "661"; talon_transcript "1471"; talon_exon "7220"; exon_status "KNOWN"; level "2"; protein_id "ENSMUSP00000076259.6"; source "HAVANA";
chr1	HAVANA	gene	43934007	44003000	.	+	.	gene_id "ENSMUSG00000041763.14"; gene_name "Tpp2"; gene_status "KNOWN"; gene_type "protein_coding"; talon_gene "667"; havana_gene "OTTMUSG00000046400.3"; level "2";
chr1	HAVANA	transcript	43934007	44002971	.	+	.	gene_id "ENSMUSG00000041763.14"; transcript_id "ENSMUST00000087933.9"; gene_name "Tpp2"; gene_status "KNOWN"; gene_type "protein_coding"; transcript_type "protein_coding"; transcript_status "KNOWN"; transcript_name "Tpp2-201"; talon_gene "667"; talon_transcript "1484"; ccdsid "CCDS14926.1"; havana_transcript "OTTMUST00000120872.1"; level "2"; protein_id "ENSMUSP00000085244.3"; source "HAVANA"; tag "CCDS"; transcript_support_level "1";
chr1	HAVANA	exon	43934007	43934253	.	+	.	gene_id "ENSMUSG00000041763.14"; transcript_id "ENSMUST00000087933.9"; gene_type "protein_coding"; gene_status "KNOWN"; gene_name "Tpp2"; transcript_type "protein_coding"; transcript_status "KNOWN"; transcript_name "Tpp2-201"; exon_number "1"; exon_id "ENSMUSE00000549105.2"; talon_gene "667"; talon_transcript "1484"; talon_exon "7253"; ccdsid "CCDS14926.1"; exon_status "KNOWN"; level "2"; protein_id "ENSMUSP00000085244.3"; source "HAVANA"; tag "CCDS";
chr1	HAVANA	exon	43940110	43940238	.	+	.	gene_id "ENSMUSG00000041763.14"; transcript_id "ENSMUST00000087933.9"; gene_type "protein_coding"; gene_status "KNOWN"; gene_name "Tpp2"; transcript_type "protein_coding"; transcript_status "KNOWN"; transcript_name "Tpp2-201"; exon_number "2"; exon_id "ENSMUSE00001322710.1"; talon_gene "667"; talon_transcript "1484"; talon_exon "7250"; ccdsid "CCDS14926.1"; exon_status "KNOWN"; level "2"; protein_id "ENSMUSP00000085244.3"; source "HAVANA"; tag "CCDS";
chr1	HAVANA	exon	43949312	43949407	.	+	.	gene_id "ENSMUSG00000041763.14"; transcript_id "ENSMUST00000087933.9"; gene_type "protein_coding"; gene_status "KNOWN"; gene_name "Tpp2"; transcript_type "protein_coding"; transcript_status "KNOWN"; transcript_name "Tpp2-201"; exon_number "3"; exon_id "ENSMUSE00000306952.3"; talon_gene "667"; talon_transcript "1484"; talon_exon "7255"; ccdsid "CCDS14926.1"; exon_status "KNOWN"; level "2"; protein_id "ENSMUSP00000085244.3"; source "HAVANA"; tag "CCDS";
chr1	HAVANA	exon	43951107	43951211	.	+	.	gene_id "ENSMUSG00000041763.14"; transcript_id "ENSMUST00000087933.9"; gene_type "protein_coding"; gene_status "KNOWN"; gene_name "Tpp2"; transcript_type "protein_coding"; transcript_status "KNOWN"; transcript_name "Tpp2-201"; exon_number "4"; exon_id "ENSMUSE00000306947.3"; talon_gene "667"; talon_transcript "1484"; talon_exon "7257"; ccdsid "CCDS14926.1"; exon_status "KNOWN"; level "2"; protein_id "ENSMUSP00000085244.3"; source "HAVANA"; tag "CCDS";
chr1	HAVANA	exon	43953257	43953381	.	+	.	gene_id "ENSMUSG00000041763.14"; transcript_id "ENSMUST00000087933.9"; gene_type "protein_coding"; gene_status "KNOWN"; gene_name "Tpp2"; transcript_type "protein_coding"; transcript_status "KNOWN"; transcript_name "Tpp2-201"; exon_number "5"; exon_id "ENSMUSE00000306941.3"; talon_gene "667"; talon_transcript "1484"; talon_exon "7259"; ccdsid "CCDS14926.1"; exon_status "KNOWN"; level "2"; protein_id "ENSMUSP00000085244.3"; source "HAVANA"; tag "CCDS";
chr1	HAVANA	exon	43954577	43954740	.	+	.	gene_id "ENSMUSG00000041763.14"; transcript_id "ENSMUST00000087933.9"; gene_type "protein_coding"; gene_status "KNOWN"; gene_name "Tpp2"; transcript_type "protein_coding"; transcript_status "KNOWN"; transcript_name "Tpp2-201"; exon_number "6"; exon_id "ENSMUSE00000306936.3"; talon_gene "667"; talon_transcript "1484"; talon_exon "7261"; ccdsid "CCDS14926.1"; exon_status "KNOWN"; level "2"; protein_id "ENSMUSP00000085244.3"; source "HAVANA"; tag "CCDS";
chr1	HAVANA	exon	43956471	43956625	.	+	.	gene_id "ENSMUSG00000041763.14"; transcript_id "ENSMUST00000087933.9"; gene_type "protein_coding"; gene_status "KNOWN"; gene_name "Tpp2"; transcript_type "protein_coding"; transcript_status "KNOWN"; transcript_name "Tpp2-201"; exon_number "7"; exon_id "ENSMUSE00000306928.3"; talon_gene "667"; talon_transcript "1484"; talon_exon "7263"; ccdsid "CCDS14926.1"; exon_status "KNOWN"; level "2"; protein_id "ENSMUSP00000085244.3"; source "HAVANA"; tag "CCDS";
chr1	HAVANA	exon	43957436	43957512	.	+	.	gene_id "ENSMUSG00000041763.14"; transcript_id "ENSMUST00000087933.9"; gene_type "protein_coding"; gene_status "KNOWN"; gene_name "Tpp2"; transcript_type "protein_coding"; transcript_status "KNOWN"; transcript_name "Tpp2-201"; exon_number "8"; exon_id "ENSMUSE00000306921.3"; talon_gene "667"; talon_transcript "1484"; talon_exon "7265"; ccdsid "CCDS14926.1"; exon_status "KNOWN"; level "2"; protein_id "ENSMUSP00000085244.3"; source "HAVANA"; tag "CCDS";
chr1	HAVANA	exon	43960084	43960211	.	+	.	gene_id "ENSMUSG00000041763.14"; transcript_id "ENSMUST00000087933.9"; gene_type "protein_coding"; gene_status "KNOWN"; gene_name "Tpp2"; transcript_type "protein_coding"; transcript_status "KNOWN"; transcript_name "Tpp2-201"; exon_number "9"; exon_id "ENSMUSE00000306915.3"; talon_gene "667"; talon_transcript "1484"; talon_exon "7267"; ccdsid "CCDS14926.1"; exon_status "KNOWN"; level "2"; protein_id "ENSMUSP00000085244.3"; source "HAVANA"; tag "CCDS";
chr1	HAVANA	exon	43960868	43960967	.	+	.	gene_id "ENSMUSG00000041763.14"; transcript_id "ENSMUST00000087933.9"; gene_type "protein_coding"; gene_status "KNOWN"; gene_name "Tpp2"; transcript_type "protein_coding"; transcript_status "KNOWN"; transcript_name "Tpp2-201"; exon_number "10"; exon_id "ENSMUSE00000306910.3"; talon_gene "667"; talon_transcript "1484"; talon_exon "7269"; ccdsid "CCDS14926.1"; exon_status "KNOWN"; level "2"; protein_id "ENSMUSP00000085244.3"; source "HAVANA"; tag "CCDS";
chr1	HAVANA	exon	43968882	43969030	.	+	.	gene_id "ENSMUSG00000041763.14"; transcript_id "ENSMUST00000087933.9"; gene_type "protein_coding"; gene_status "KNOWN"; gene_name "Tpp2"; transcript_type "protein_coding"; transcript_status "KNOWN"; transcript_name "Tpp2-201"; exon_number "11"; exon_id "ENSMUSE00000306903.3"; talon_gene "667"; talon_transcript "1484"; talon_exon "7271"; ccdsid "CCDS14926.1"; exon_status "KNOWN"; level "2"; protein_id "ENSMUSP00000085244.3"; source "HAVANA"; tag "CCDS";
chr1	HAVANA	exon	43970401	43970516	.	+	.	gene_id "ENSMUSG00000041763.14"; transcript_id "ENSMUST00000087933.9"; gene_type "protein_coding"; gene_status "KNOWN"; gene_name "Tpp2"; transcript_type "protein_coding"; transcript_status "KNOWN"; transcript_name "Tpp2-201"; exon_number "12"; exon_id "ENSMUSE00000306897.3"; talon_gene "667"; talon_transcript "1484"; talon_exon "7273"; ccdsid "CCDS14926.1"; exon_status "KNOWN"; level "2"; protein_id "ENSMUSP00000085244.3"; source "HAVANA"; tag "CCDS";
chr1	HAVANA	exon	43971564	43971732	.	+	.	gene_id "ENSMUSG00000041763.14"; transcript_id "ENSMUST00000087933.9"; gene_type "protein_coding"; gene_status "KNOWN"; gene_name "Tpp2"; transcript_type "protein_coding"; transcript_status "KNOWN"; transcript_name "Tpp2-201"; exon_number "13"; exon_id "ENSMUSE00000306888.3"; talon_gene "667"; talon_transcript "1484"; talon_exon "7275"; ccdsid "CCDS14926.1"; exon_status "KNOWN"; level "2"; protein_id "ENSMUSP00000085244.3"; source "HAVANA"; tag "CCDS";
chr1	HAVANA	exon	43972530	43972687	.	+	.	gene_id "ENSMUSG00000041763.14"; transcript_id "ENSMUST00000087933.9"; gene_type "protein_coding"; gene_status "KNOWN"; gene_name "Tpp2"; transcript_type "protein_coding"; transcript_status "KNOWN"; transcript_name "Tpp2-201"; exon_number "14"; exon_id "ENSMUSE00000306881.3"; talon_gene "667"; talon_transcript "1484"; talon_exon "7277"; ccdsid "CCDS14926.1"; exon_status "KNOWN"; level "2"; protein_id "ENSMUSP00000085244.3"; source "HAVANA"; tag "CCDS";
chr1	HAVANA	exon	43973444	43973520	.	+	.	gene_id "ENSMUSG00000041763.14"; transcript_id "ENSMUST00000087933.9"; gene_type "protein_coding"; gene_status "KNOWN"; gene_name "Tpp2"; transcript_type "protein_coding"; transcript_status "KNOWN"; transcript_name "Tpp2-201"; exon_number "15"; exon_id "ENSMUSE00000306874.3"; talon_gene "667"; talon_transcript "1484"; talon_exon "7279"; ccdsid "CCDS14926.1"; exon_status "KNOWN"; level "2"; protein_id "ENSMUSP00000085244.3"; source "HAVANA"; tag "CCDS";
chr1	HAVANA	exon	43975416	43975522	.	+	.	gene_id "ENSMUSG00000041763.14"; transcript_id "ENSMUST00000087933.9"; gene_type "protein_coding"; gene_status "KNOWN"; gene_name "Tpp2"; transcript_type "protein_coding"; transcript_status "KNOWN"; transcript_name "Tpp2-201"; exon_number "16"; exon_id "ENSMUSE00000306865.3"; talon_gene "667"; talon_transcript "1484"; talon_exon "7281"; ccdsid "CCDS14926.1"; exon_status "KNOWN"; level "2"; protein_id "ENSMUSP00000085244.3"; source "HAVANA"; tag "CCDS";
chr1	HAVANA	exon	43977207	43977361	.	+	.	gene_id "ENSMUSG00000041763.14"; transcript_id "ENSMUST00000087933.9"; gene_type "protein_coding"; gene_status "KNOWN"; gene_name "Tpp2"; transcript_type "protein_coding"; transcript_status "KNOWN"; transcript_name "Tpp2-201"; exon_number "17"; exon_id "ENSMUSE00000306857.3"; talon_gene "667"; talon_transcript "1484"; talon_exon "7283"; ccdsid "CCDS14926.1"; exon_status "KNOWN"; level "2"; protein_id "ENSMUSP00000085244.3"; source "HAVANA"; tag "CCDS";
chr1	HAVANA	exon	43978413	43978529	.	+	.	gene_id "ENSMUSG00000041763.14"; transcript_id "ENSMUST00000087933.9"; gene_type "protein_coding"; gene_status "KNOWN"; gene_name "Tpp2"; transcript_type "protein_coding"; transcript_status "KNOWN"; transcript_name "Tpp2-201"; exon_number "18"; exon_id "ENSMUSE00000306849.3"; talon_gene "667"; talon_transcript "1484"; talon_exon "7285"; ccdsid "CCDS14926.1"; exon_status "KNOWN"; level "2"; protein_id "ENSMUSP00000085244.3"; source "HAVANA"; tag "CCDS";
chr1	HAVANA	exon	43978735	43978835	.	+	.	gene_id "ENSMUSG00000041763.14"; transcript_id "ENSMUST00000087933.9"; gene_type "protein_coding"; gene_status "KNOWN"; gene_name "Tpp2"; transcript_type "protein_coding"; transcript_status "KNOWN"; transcript_name "Tpp2-201"; exon_number "19"; exon_id "ENSMUSE00000306839.3"; talon_gene "667"; talon_transcript "1484"; talon_exon "7287"; ccdsid "CCDS14926.1"; exon_status "KNOWN"; level "2"; protein_id "ENSMUSP00000085244.3"; source "HAVANA"; tag "CCDS";
chr1	HAVANA	exon	43980308	43980404	.	+	.	gene_id "ENSMUSG00000041763.14"; transcript_id "ENSMUST00000087933.9"; gene_type "protein_coding"; gene_status "KNOWN"; gene_name "Tpp2"; transcript_type "protein_coding"; transcript_status "KNOWN"; transcript_name "Tpp2-201"; exon_number "20"; exon_id "ENSMUSE00000306830.3"; talon_gene "667"; talon_transcript "1484"; talon_exon "7289"; ccdsid "CCDS14926.1"; exon_status "KNOWN"; level "2"; protein_id "ENSMUSP00000085244.3"; source "HAVANA"; tag "CCDS";
chr1	HAVANA	exon	43981730	43981867	.	+	.	gene_id "ENSMUSG00000041763.14"; transcript_id "ENSMUST00000087933.9"; gene_type "protein_coding"; gene_status "KNOWN"; gene_name "Tpp2"; transcript_type "protein_coding"; transcript_status "KNOWN"; transcript_name "Tpp2-201"; exon_number "21"; exon_id "ENSMUSE00000306823.3"; talon_gene "667"; talon_transcript "1484"; talon_exon "7291"; ccdsid "CCDS14926.1"; exon_status "KNOWN"; level "2"; protein_id "ENSMUSP00000085244.3"; source "HAVANA"; tag "CCDS";
chr1	HAVANA	exon	43983072	43983316	.	+	.	gene_id "ENSMUSG00000041763.14"; transcript_id "ENSMUST00000087933.9"; gene_type "protein_coding"; gene_status "KNOWN"; gene_name "Tpp2"; transcript_type "protein_coding"; transcript_status "KNOWN"; transcript_name "Tpp2-201"; exon_number "22"; exon_id "ENSMUSE00000306817.3"; talon_gene "667"; talon_transcript "1484"; talon_exon "7293"; ccdsid "CCDS14926.1"; exon_status "KNOWN"; level "2"; protein_id "ENSMUSP00000085244.3"; source "HAVANA"; tag "CCDS";
chr1	HAVANA	exon	43983514	43983592	.	+	.	gene_id "ENSMUSG00000041763.14"; transcript_id "ENSMUST00000087933.9"; gene_type "protein_coding"; gene_status "KNOWN"; gene_name "Tpp2"; transcript_type "protein_coding"; transcript_status "KNOWN"; transcript_name "Tpp2-201"; exon_number "23"; exon_id "ENSMUSE00000306810.3"; talon_gene "667"; talon_transcript "1484"; talon_exon "7295"; ccdsid "CCDS14926.1"; exon_status "KNOWN"; level "2"; protein_id "ENSMUSP00000085244.3"; source "HAVANA"; tag "CCDS";
chr1	HAVANA	exon	43985416	43985454	.	+	.	gene_id "ENSMUSG00000041763.14"; transcript_id "ENSMUST00000087933.9"; gene_type "protein_coding"; gene_status "KNOWN"; gene_name "Tpp2"; transcript_type "protein_coding"; transcript_status "KNOWN"; transcript_name "Tpp2-201"; exon_number "24"; exon_id "ENSMUSE00000306803.3"; talon_gene "667"; talon_transcript "1484"; talon_exon "7297"; ccdsid "CCDS14926.1"; exon_status "KNOWN"; level "2"; protein_id "ENSMUSP00000085244.3"; source "HAVANA"; tag "CCDS";
chr1	HAVANA	exon	43990511	43990662	.	+	.	gene_id "ENSMUSG00000041763.14"; transcript_id "ENSMUST00000087933.9"; gene_type "protein_coding"; gene_status "KNOWN"; gene_name "Tpp2"; transcript_type "protein_coding"; transcript_status "KNOWN"; transcript_name "Tpp2-201"; exon_number "25"; exon_id "ENSMUSE00000306796.3"; talon_gene "667"; talon_transcript "1484"; talon_exon "7299"; ccdsid "CCDS14926.1"; exon_status "KNOWN"; level "2"; protein_id "ENSMUSP00000085244.3"; source "HAVANA"; tag "CCDS";
chr1	HAVANA	exon	43991263	43991359	.	+	.	gene_id "ENSMUSG00000041763.14"; transcript_id "ENSMUST00000087933.9"; gene_type "protein_coding"; gene_status "KNOWN"; gene_name "Tpp2"; transcript_type "protein_coding"; transcript_status "KNOWN"; transcript_name "Tpp2-201"; exon_number "26"; exon_id "ENSMUSE00000306792.3"; talon_gene "667"; talon_transcript "1484"; talon_exon "7301"; ccdsid "CCDS14926.1"; exon_status "KNOWN"; level "2"; protein_id "ENSMUSP00000085244.3"; source "HAVANA"; tag "CCDS";
chr1	HAVANA	exon	43992264	43992394	.	+	.	gene_id "ENSMUSG00000041763.14"; transcript_id "ENSMUST00000087933.9"; gene_type "protein_coding"; gene_status "KNOWN"; gene_name "Tpp2"; transcript_type "protein_coding"; transcript_status "KNOWN"; transcript_name "Tpp2-201"; exon_number "27"; exon_id "ENSMUSE00000306786.4"; talon_gene "667"; talon_transcript "1484"; talon_exon "7303"; ccdsid "CCDS14926.1"; exon_status "KNOWN"; level "2"; protein_id "ENSMUSP00000085244.3"; source "HAVANA"; tag "CCDS";
chr1	HAVANA	exon	43999628	43999835	.	+	.	gene_id "ENSMUSG00000041763.14"; transcript_id "ENSMUST00000087933.9"; gene_type "protein_coding"; gene_status "KNOWN"; gene_name "Tpp2"; transcript_type "protein_coding"; transcript_status "KNOWN"; transcript_name "Tpp2-201"; exon_number "28"; exon_id "ENSMUSE00000306768.3"; talon_gene "667"; talon_transcript "1484"; talon_exon "7305"; ccdsid "CCDS14926.1"; exon_status "KNOWN"; level "2"; protein_id "ENSMUSP00000085244.3"; source "HAVANA"; tag "CCDS";
chr1	HAVANA	exon	44001319	44001438	.	+	.	gene_id "ENSMUSG00000041763.14"; transcript_id "ENSMUST00000087933.9"; gene_type "protein_coding"; gene_status "KNOWN"; gene_name "Tpp2"; transcript_type "protein_coding"; transcript_status "KNOWN"; transcript_name "Tpp2-201"; exon_number "29"; exon_id "ENSMUSE00000306760.3"; talon_gene "667"; talon_transcript "1484"; talon_exon "7307"; ccdsid "CCDS14926.1"; exon_status "KNOWN"; level "2"; protein_id "ENSMUSP00000085244.3"; source "HAVANA"; tag "CCDS";
chr1	HAVANA	exon	44002104	44002971	.	+	.	gene_id "ENSMUSG00000041763.14"; transcript_id "ENSMUST00000087933.9"; gene_type "protein_coding"; gene_status "KNOWN"; gene_name "Tpp2"; transcript_type "protein_coding"; transcript_status "KNOWN"; transcript_name "Tpp2-201"; exon_number "30"; exon_id "ENSMUSE00001326463.1"; talon_gene "667"; talon_transcript "1484"; talon_exon "7309"; ccdsid "CCDS14926.1"; exon_status "KNOWN"; level "2"; protein_id "ENSMUSP00000085244.3"; source "HAVANA"; tag "CCDS";
chr1	HAVANA	transcript	43934015	43957001	.	+	.	gene_id "ENSMUSG00000041763.14"; transcript_id "ENSMUST00000186028.1"; gene_name "Tpp2"; gene_status "KNOWN"; gene_type "protein_coding"; transcript_type "retained_intron"; transcript_status "KNOWN"; transcript_name "Tpp2-203"; talon_gene "667"; talon_transcript "1486"; havana_transcript "OTTMUST00000120874.1"; level "2"; source "HAVANA"; transcript_support_level "1";
chr1	HAVANA	exon	43934015	43934253	.	+	.	gene_id "ENSMUSG00000041763.14"; transcript_id "ENSMUST00000186028.1"; gene_type "protein_coding"; gene_status "KNOWN"; gene_name "Tpp2"; transcript_type "retained_intron"; transcript_status "KNOWN"; transcript_name "Tpp2-203"; exon_number "1"; exon_id "ENSMUSE00001330300.1"; talon_gene "667"; talon_transcript "1486"; talon_exon "7315"; ccdsid "CCDS78577.1"; exon_status "KNOWN"; level "2"; protein_id "ENSMUSP00000139918.1"; source "HAVANA"; tag "CCDS";
chr1	HAVANA	exon	43940110	43940238	.	+	.	gene_id "ENSMUSG00000041763.14"; transcript_id "ENSMUST00000186028.1"; gene_type "protein_coding"; gene_status "KNOWN"; gene_name "Tpp2"; transcript_type "retained_intron"; transcript_status "KNOWN"; transcript_name "Tpp2-203"; exon_number "2"; exon_id "ENSMUSE00001322710.1"; talon_gene "667"; talon_transcript "1486"; talon_exon "7250"; ccdsid "CCDS14926.1"; exon_status "KNOWN"; level "2"; protein_id "ENSMUSP00000085244.3"; source "HAVANA"; tag "CCDS";
chr1	HAVANA	exon	43949312	43949407	.	+	.	gene_id "ENSMUSG00000041763.14"; transcript_id "ENSMUST00000186028.1"; gene_type "protein_coding"; gene_status "KNOWN"; gene_name "Tpp2"; transcript_type "retained_intron"; transcript_status "KNOWN"; transcript_name "Tpp2-203"; exon_number "3"; exon_id "ENSMUSE00000306952.3"; talon_gene "667"; talon_transcript "1486"; talon_exon "7255"; ccdsid "CCDS14926.1"; exon_status "KNOWN"; level "2"; protein_id "ENSMUSP00000085244.3"; source "HAVANA"; tag "CCDS";
chr1	HAVANA	exon	43951107	43951211	.	+	.	gene_id "ENSMUSG00000041763.14"; transcript_id "ENSMUST00000186028.1"; gene_type "protein_coding"; gene_status "KNOWN"; gene_name "Tpp2"; transcript_type "retained_intron"; transcript_status "KNOWN"; transcript_name "Tpp2-203"; exon_number "4"; exon_id "ENSMUSE00000306947.3"; talon_gene "667"; talon_transcript "1486"; talon_exon "7257"; ccdsid "CCDS14926.1"; exon_status "KNOWN"; level "2"; protein_id "ENSMUSP00000085244.3"; source "HAVANA"; tag "CCDS";
chr1	HAVANA	exon	43953257	43953381	.	+	.	gene_id "ENSMUSG00000041763.14"; transcript_id "ENSMUST00000186028.1"; gene_type "protein_coding"; gene_status "KNOWN"; gene_name "Tpp2"; transcript_type "retained_intron"; transcript_status "KNOWN"; transcript_name "Tpp2-203"; exon_number "5"; exon_id "ENSMUSE00000306941.3"; talon_gene "667"; talon_transcript "1486"; talon_exon "7259"; ccdsid "CCDS14926.1"; exon_status "KNOWN"; level "2"; protein_id "ENSMUSP00000085244.3"; source "HAVANA"; tag "CCDS";
chr1	HAVANA	exon	43954577	43954740	.	+	.	gene_id "ENSMUSG00000041763.14"; transcript_id "ENSMUST00000186028.1"; gene_type "protein_coding"; gene_status "KNOWN"; gene_name "Tpp2"; transcript_type "retained_intron"; transcript_status "KNOWN"; transcript_name "Tpp2-203"; exon_number "6"; exon_id "ENSMUSE00000306936.3"; talon_gene "667"; talon_transcript "1486"; talon_exon "7261"; ccdsid "CCDS14926.1"; exon_status "KNOWN"; level "2"; protein_id "ENSMUSP00000085244.3"; source "HAVANA"; tag "CCDS";
chr1	HAVANA	exon	43956471	43957001	.	+	.	gene_id "ENSMUSG00000041763.14"; transcript_id "ENSMUST00000186028.1"; gene_type "protein_coding"; gene_status "KNOWN"; gene_name "Tpp2"; transcript_type "retained_intron"; transcript_status "KNOWN"; transcript_name "Tpp2-203"; exon_number "7"; exon_id "ENSMUSE00001333599.1"; talon_gene "667"; talon_transcript "1486"; talon_exon "7314"; exon_status "KNOWN"; level "2"; source "HAVANA";
chr1	HAVANA	transcript	43934015	44003000	.	+	.	gene_id "ENSMUSG00000041763.14"; transcript_id "ENSMUST00000188313.6"; gene_name "Tpp2"; gene_status "KNOWN"; gene_type "protein_coding"; transcript_type "protein_coding"; transcript_status "KNOWN"; transcript_name "Tpp2-207"; talon_gene "667"; talon_transcript "1487"; ccdsid "CCDS78577.1"; havana_transcript "OTTMUST00000120875.1"; level "2"; protein_id "ENSMUSP00000139918.1"; source "HAVANA"; tag "CCDS"; transcript_support_level "1";
chr1	HAVANA	exon	43934015	43934253	.	+	.	gene_id "ENSMUSG00000041763.14"; transcript_id "ENSMUST00000188313.6"; gene_type "protein_coding"; gene_status "KNOWN"; gene_name "Tpp2"; transcript_type "protein_coding"; transcript_status "KNOWN"; transcript_name "Tpp2-207"; exon_number "1"; exon_id "ENSMUSE00001330300.1"; talon_gene "667"; talon_transcript "1487"; talon_exon "7315"; ccdsid "CCDS78577.1"; exon_status "KNOWN"; level "2"; protein_id "ENSMUSP00000139918.1"; source "HAVANA"; tag "CCDS";
chr1	HAVANA	exon	43940110	43940238	.	+	.	gene_id "ENSMUSG00000041763.14"; transcript_id "ENSMUST00000188313.6"; gene_type "protein_coding"; gene_status "KNOWN"; gene_name "Tpp2"; transcript_type "protein_coding"; transcript_status "KNOWN"; transcript_name "Tpp2-207"; exon_number "2"; exon_id "ENSMUSE00001322710.1"; talon_gene "667"; talon_transcript "1487"; talon_exon "7250"; ccdsid "CCDS14926.1"; exon_status "KNOWN"; level "2"; protein_id "ENSMUSP00000085244.3"; source "HAVANA"; tag "CCDS";
chr1	HAVANA	exon	43949312	43949407	.	+	.	gene_id "ENSMUSG00000041763.14"; transcript_id "ENSMUST00000188313.6"; gene_type "protein_coding"; gene_status "KNOWN"; gene_name "Tpp2"; transcript_type "protein_coding"; transcript_status "KNOWN"; transcript_name "Tpp2-207"; exon_number "3"; exon_id "ENSMUSE00000306952.3"; talon_gene "667"; talon_transcript "1487"; talon_exon "7255"; ccdsid "CCDS14926.1"; exon_status "KNOWN"; level "2"; protein_id "ENSMUSP00000085244.3"; source "HAVANA"; tag "CCDS";
chr1	HAVANA	exon	43951107	43951211	.	+	.	gene_id "ENSMUSG00000041763.14"; transcript_id "ENSMUST00000188313.6"; gene_type "protein_coding"; gene_status "KNOWN"; gene_name "Tpp2"; transcript_type "protein_coding"; transcript_status "KNOWN"; transcript_name "Tpp2-207"; exon_number "4"; exon_id "ENSMUSE00000306947.3"; talon_gene "667"; talon_transcript "1487"; talon_exon "7257"; ccdsid "CCDS14926.1"; exon_status "KNOWN"; level "2"; protein_id "ENSMUSP00000085244.3"; source "HAVANA"; tag "CCDS";
chr1	HAVANA	exon	43953257	43953381	.	+	.	gene_id "ENSMUSG00000041763.14"; transcript_id "ENSMUST00000188313.6"; gene_type "protein_coding"; gene_status "KNOWN"; gene_name "Tpp2"; transcript_type "protein_coding"; transcript_status "KNOWN"; transcript_name "Tpp2-207"; exon_number "5"; exon_id "ENSMUSE00000306941.3"; talon_gene "667"; talon_transcript "1487"; talon_exon "7259"; ccdsid "CCDS14926.1"; exon_status "KNOWN"; level "2"; protein_id "ENSMUSP00000085244.3"; source "HAVANA"; tag "CCDS";
chr1	HAVANA	exon	43954577	43954740	.	+	.	gene_id "ENSMUSG00000041763.14"; transcript_id "ENSMUST00000188313.6"; gene_type "protein_coding"; gene_status "KNOWN"; gene_name "Tpp2"; transcript_type "protein_coding"; transcript_status "KNOWN"; transcript_name "Tpp2-207"; exon_number "6"; exon_id "ENSMUSE00000306936.3"; talon_gene "667"; talon_transcript "1487"; talon_exon "7261"; ccdsid "CCDS14926.1"; exon_status "KNOWN"; level "2"; protein_id "ENSMUSP00000085244.3"; source "HAVANA"; tag "CCDS";
chr1	HAVANA	exon	43956471	43956625	.	+	.	gene_id "ENSMUSG00000041763.14"; transcript_id "ENSMUST00000188313.6"; gene_type "protein_coding"; gene_status "KNOWN"; gene_name "Tpp2"; transcript_type "protein_coding"; transcript_status "KNOWN"; transcript_name "Tpp2-207"; exon_number "7"; exon_id "ENSMUSE00000306928.3"; talon_gene "667"; talon_transcript "1487"; talon_exon "7263"; ccdsid "CCDS14926.1"; exon_status "KNOWN"; level "2"; protein_id "ENSMUSP00000085244.3"; source "HAVANA"; tag "CCDS";
chr1	HAVANA	exon	43957436	43957512	.	+	.	gene_id "ENSMUSG00000041763.14"; transcript_id "ENSMUST00000188313.6"; gene_type "protein_coding"; gene_status "KNOWN"; gene_name "Tpp2"; transcript_type "protein_coding"; transcript_status "KNOWN"; transcript_name "Tpp2-207"; exon_number "8"; exon_id "ENSMUSE00000306921.3"; talon_gene "667"; talon_transcript "1487"; talon_exon "7265"; ccdsid "CCDS14926.1"; exon_status "KNOWN"; level "2"; protein_id "ENSMUSP00000085244.3"; source "HAVANA"; tag "CCDS";
chr1	HAVANA	exon	43960084	43960211	.	+	.	gene_id "ENSMUSG00000041763.14"; transcript_id "ENSMUST00000188313.6"; gene_type "protein_coding"; gene_status "KNOWN"; gene_name "Tpp2"; transcript_type "protein_coding"; transcript_status "KNOWN"; transcript_name "Tpp2-207"; exon_number "9"; exon_id "ENSMUSE00000306915.3"; talon_gene "667"; talon_transcript "1487"; talon_exon "7267"; ccdsid "CCDS14926.1"; exon_status "KNOWN"; level "2"; protein_id "ENSMUSP00000085244.3"; source "HAVANA"; tag "CCDS";
chr1	HAVANA	exon	43960868	43960967	.	+	.	gene_id "ENSMUSG00000041763.14"; transcript_id "ENSMUST00000188313.6"; gene_type "protein_coding"; gene_status "KNOWN"; gene_name "Tpp2"; transcript_type "protein_coding"; transcript_status "KNOWN"; transcript_name "Tpp2-207"; exon_number "10"; exon_id "ENSMUSE00000306910.3"; talon_gene "667"; talon_transcript "1487"; talon_exon "7269"; ccdsid "CCDS14926.1"; exon_status "KNOWN"; level "2"; protein_id "ENSMUSP00000085244.3"; source "HAVANA"; tag "CCDS";
chr1	HAVANA	exon	43968882	43969030	.	+	.	gene_id "ENSMUSG00000041763.14"; transcript_id "ENSMUST00000188313.6"; gene_type "protein_coding"; gene_status "KNOWN"; gene_name "Tpp2"; transcript_type "protein_coding"; transcript_status "KNOWN"; transcript_name "Tpp2-207"; exon_number "11"; exon_id "ENSMUSE00000306903.3"; talon_gene "667"; talon_transcript "1487"; talon_exon "7271"; ccdsid "CCDS14926.1"; exon_status "KNOWN"; level "2"; protein_id "ENSMUSP00000085244.3"; source "HAVANA"; tag "CCDS";
chr1	HAVANA	exon	43970401	43970516	.	+	.	gene_id "ENSMUSG00000041763.14"; transcript_id "ENSMUST00000188313.6"; gene_type "protein_coding"; gene_status "KNOWN"; gene_name "Tpp2"; transcript_type "protein_coding"; transcript_status "KNOWN"; transcript_name "Tpp2-207"; exon_number "12"; exon_id "ENSMUSE00000306897.3"; talon_gene "667"; talon_transcript "1487"; talon_exon "7273"; ccdsid "CCDS14926.1"; exon_status "KNOWN"; level "2"; protein_id "ENSMUSP00000085244.3"; source "HAVANA"; tag "CCDS";
chr1	HAVANA	exon	43971564	43971732	.	+	.	gene_id "ENSMUSG00000041763.14"; transcript_id "ENSMUST00000188313.6"; gene_type "protein_coding"; gene_status "KNOWN"; gene_name "Tpp2"; transcript_type "protein_coding"; transcript_status "KNOWN"; transcript_name "Tpp2-207"; exon_number "13"; exon_id "ENSMUSE00000306888.3"; talon_gene "667"; talon_transcript "1487"; talon_exon "7275"; ccdsid "CCDS14926.1"; exon_status "KNOWN"; level "2"; protein_id "ENSMUSP00000085244.3"; source "HAVANA"; tag "CCDS";
chr1	HAVANA	exon	43972530	43972687	.	+	.	gene_id "ENSMUSG00000041763.14"; transcript_id "ENSMUST00000188313.6"; gene_type "protein_coding"; gene_status "KNOWN"; gene_name "Tpp2"; transcript_type "protein_coding"; transcript_status "KNOWN"; transcript_name "Tpp2-207"; exon_number "14"; exon_id "ENSMUSE00000306881.3"; talon_gene "667"; talon_transcript "1487"; talon_exon "7277"; ccdsid "CCDS14926.1"; exon_status "KNOWN"; level "2"; protein_id "ENSMUSP00000085244.3"; source "HAVANA"; tag "CCDS";
chr1	HAVANA	exon	43973444	43973520	.	+	.	gene_id "ENSMUSG00000041763.14"; transcript_id "ENSMUST00000188313.6"; gene_type "protein_coding"; gene_status "KNOWN"; gene_name "Tpp2"; transcript_type "protein_coding"; transcript_status "KNOWN"; transcript_name "Tpp2-207"; exon_number "15"; exon_id "ENSMUSE00000306874.3"; talon_gene "667"; talon_transcript "1487"; talon_exon "7279"; ccdsid "CCDS14926.1"; exon_status "KNOWN"; level "2"; protein_id "ENSMUSP00000085244.3"; source "HAVANA"; tag "CCDS";
chr1	HAVANA	exon	43975416	43975522	.	+	.	gene_id "ENSMUSG00000041763.14"; transcript_id "ENSMUST00000188313.6"; gene_type "protein_coding"; gene_status "KNOWN"; gene_name "Tpp2"; transcript_type "protein_coding"; transcript_status "KNOWN"; transcript_name "Tpp2-207"; exon_number "16"; exon_id "ENSMUSE00000306865.3"; talon_gene "667"; talon_transcript "1487"; talon_exon "7281"; ccdsid "CCDS14926.1"; exon_status "KNOWN"; level "2"; protein_id "ENSMUSP00000085244.3"; source "HAVANA"; tag "CCDS";
chr1	HAVANA	exon	43977207	43977361	.	+	.	gene_id "ENSMUSG00000041763.14"; transcript_id "ENSMUST00000188313.6"; gene_type "protein_coding"; gene_status "KNOWN"; gene_name "Tpp2"; transcript_type "protein_coding"; transcript_status "KNOWN"; transcript_name "Tpp2-207"; exon_number "17"; exon_id "ENSMUSE00000306857.3"; talon_gene "667"; talon_transcript "1487"; talon_exon "7283"; ccdsid "CCDS14926.1"; exon_status "KNOWN"; level "2"; protein_id "ENSMUSP00000085244.3"; source "HAVANA"; tag "CCDS";
chr1	HAVANA	exon	43978413	43978529	.	+	.	gene_id "ENSMUSG00000041763.14"; transcript_id "ENSMUST00000188313.6"; gene_type "protein_coding"; gene_status "KNOWN"; gene_name "Tpp2"; transcript_type "protein_coding"; transcript_status "KNOWN"; transcript_name "Tpp2-207"; exon_number "18"; exon_id "ENSMUSE00000306849.3"; talon_gene "667"; talon_transcript "1487"; talon_exon "7285"; ccdsid "CCDS14926.1"; exon_status "KNOWN"; level "2"; protein_id "ENSMUSP00000085244.3"; source "HAVANA"; tag "CCDS";
chr1	HAVANA	exon	43978735	43978835	.	+	.	gene_id "ENSMUSG00000041763.14"; transcript_id "ENSMUST00000188313.6"; gene_type "protein_coding"; gene_status "KNOWN"; gene_name "Tpp2"; transcript_type "protein_coding"; transcript_status "KNOWN"; transcript_name "Tpp2-207"; exon_number "19"; exon_id "ENSMUSE00000306839.3"; talon_gene "667"; talon_transcript "1487"; talon_exon "7287"; ccdsid "CCDS14926.1"; exon_status "KNOWN"; level "2"; protein_id "ENSMUSP00000085244.3"; source "HAVANA"; tag "CCDS";
chr1	HAVANA	exon	43980308	43980404	.	+	.	gene_id "ENSMUSG00000041763.14"; transcript_id "ENSMUST00000188313.6"; gene_type "protein_coding"; gene_status "KNOWN"; gene_name "Tpp2"; transcript_type "protein_coding"; transcript_status "KNOWN"; transcript_name "Tpp2-207"; exon_number "20"; exon_id "ENSMUSE00000306830.3"; talon_gene "667"; talon_transcript "1487"; talon_exon "7289"; ccdsid "CCDS14926.1"; exon_status "KNOWN"; level "2"; protein_id "ENSMUSP00000085244.3"; source "HAVANA"; tag "CCDS";
chr1	HAVANA	exon	43981730	43981867	.	+	.	gene_id "ENSMUSG00000041763.14"; transcript_id "ENSMUST00000188313.6"; gene_type "protein_coding"; gene_status "KNOWN"; gene_name "Tpp2"; transcript_type "protein_coding"; transcript_status "KNOWN"; transcript_name "Tpp2-207"; exon_number "21"; exon_id "ENSMUSE00000306823.3"; talon_gene "667"; talon_transcript "1487"; talon_exon "7291"; ccdsid "CCDS14926.1"; exon_status "KNOWN"; level "2"; protein_id "ENSMUSP00000085244.3"; source "HAVANA"; tag "CCDS";
chr1	HAVANA	exon	43983072	43983316	.	+	.	gene_id "ENSMUSG00000041763.14"; transcript_id "ENSMUST00000188313.6"; gene_type "protein_coding"; gene_status "KNOWN"; gene_name "Tpp2"; transcript_type "protein_coding"; transcript_status "KNOWN"; transcript_name "Tpp2-207"; exon_number "22"; exon_id "ENSMUSE00000306817.3"; talon_gene "667"; talon_transcript "1487"; talon_exon "7293"; ccdsid "CCDS14926.1"; exon_status "KNOWN"; level "2"; protein_id "ENSMUSP00000085244.3"; source "HAVANA"; tag "CCDS";
chr1	HAVANA	exon	43983514	43983592	.	+	.	gene_id "ENSMUSG00000041763.14"; transcript_id "ENSMUST00000188313.6"; gene_type "protein_coding"; gene_status "KNOWN"; gene_name "Tpp2"; transcript_type "protein_coding"; transcript_status "KNOWN"; transcript_name "Tpp2-207"; exon_number "23"; exon_id "ENSMUSE00000306810.3"; talon_gene "667"; talon_transcript "1487"; talon_exon "7295"; ccdsid "CCDS14926.1"; exon_status "KNOWN"; level "2"; protein_id "ENSMUSP00000085244.3"; source "HAVANA"; tag "CCDS";
chr1	HAVANA	exon	43990511	43990662	.	+	.	gene_id "ENSMUSG00000041763.14"; transcript_id "ENSMUST00000188313.6"; gene_type "protein_coding"; gene_status "KNOWN"; gene_name "Tpp2"; transcript_type "protein_coding"; transcript_status "KNOWN"; transcript_name "Tpp2-207"; exon_number "24"; exon_id "ENSMUSE00000306796.3"; talon_gene "667"; talon_transcript "1487"; talon_exon "7299"; ccdsid "CCDS14926.1"; exon_status "KNOWN"; level "2"; protein_id "ENSMUSP00000085244.3"; source "HAVANA"; tag "CCDS";
chr1	HAVANA	exon	43991263	43991359	.	+	.	gene_id "ENSMUSG00000041763.14"; transcript_id "ENSMUST00000188313.6"; gene_type "protein_coding"; gene_status "KNOWN"; gene_name "Tpp2"; transcript_type "protein_coding"; transcript_status "KNOWN"; transcript_name "Tpp2-207"; exon_number "25"; exon_id "ENSMUSE00000306792.3"; talon_gene "667"; talon_transcript "1487"; talon_exon "7301"; ccdsid "CCDS14926.1"; exon_status "KNOWN"; level "2"; protein_id "ENSMUSP00000085244.3"; source "HAVANA"; tag "CCDS";
chr1	HAVANA	exon	43992264	43992394	.	+	.	gene_id "ENSMUSG00000041763.14"; transcript_id "ENSMUST00000188313.6"; gene_type "protein_coding"; gene_status "KNOWN"; gene_name "Tpp2"; transcript_type "protein_coding"; transcript_status "KNOWN"; transcript_name "Tpp2-207"; exon_number "26"; exon_id "ENSMUSE00000306786.4"; talon_gene "667"; talon_transcript "1487"; talon_exon "7303"; ccdsid "CCDS14926.1"; exon_status "KNOWN"; level "2"; protein_id "ENSMUSP00000085244.3"; source "HAVANA"; tag "CCDS";
chr1	HAVANA	exon	43999628	43999835	.	+	.	gene_id "ENSMUSG00000041763.14"; transcript_id "ENSMUST00000188313.6"; gene_type "protein_coding"; gene_status "KNOWN"; gene_name "Tpp2"; transcript_type "protein_coding"; transcript_status "KNOWN"; transcript_name "Tpp2-207"; exon_number "27"; exon_id "ENSMUSE00000306768.3"; talon_gene "667"; talon_transcript "1487"; talon_exon "7305"; ccdsid "CCDS14926.1"; exon_status "KNOWN"; level "2"; protein_id "ENSMUSP00000085244.3"; source "HAVANA"; tag "CCDS";
chr1	HAVANA	exon	44001319	44001438	.	+	.	gene_id "ENSMUSG00000041763.14"; transcript_id "ENSMUST00000188313.6"; gene_type "protein_coding"; gene_status "KNOWN"; gene_name "Tpp2"; transcript_type "protein_coding"; transcript_status "KNOWN"; transcript_name "Tpp2-207"; exon_number "28"; exon_id "ENSMUSE00000306760.3"; talon_gene "667"; talon_transcript "1487"; talon_exon "7307"; ccdsid "CCDS14926.1"; exon_status "KNOWN"; level "2"; protein_id "ENSMUSP00000085244.3"; source "HAVANA"; tag "CCDS";
chr1	HAVANA	exon	44002104	44003000	.	+	.	gene_id "ENSMUSG00000041763.14"; transcript_id "ENSMUST00000188313.6"; gene_type "protein_coding"; gene_status "KNOWN"; gene_name "Tpp2"; transcript_type "protein_coding"; transcript_status "KNOWN"; transcript_name "Tpp2-207"; exon_number "29"; exon_id "ENSMUSE00000549034.2"; talon_gene "667"; talon_transcript "1487"; talon_exon "7317"; ccdsid "CCDS78577.1"; exon_status "KNOWN"; level "2"; protein_id "ENSMUSP00000139918.1"; source "HAVANA"; tag "CCDS";
chr1	HAVANA	gene	44086810	44102441	.	-	.	gene_id "ENSMUSG00000026049.11"; gene_name "Tex30"; gene_status "KNOWN"; gene_type "protein_coding"; talon_gene "671"; havana_gene "OTTMUSG00000034051.3"; level "2"; tag "overlapping_locus";
chr1	HAVANA	transcript	44086810	44102362	.	-	.	gene_id "ENSMUSG00000026049.11"; transcript_id "ENSMUST00000147571.7"; gene_name "Tex30"; gene_status "KNOWN"; gene_type "protein_coding"; transcript_type "protein_coding"; transcript_status "KNOWN"; transcript_name "Tex30-208"; talon_gene "671"; talon_transcript "1501"; ccdsid "CCDS48249.1"; havana_transcript "OTTMUST00000085991.1"; level "2"; protein_id "ENSMUSP00000114624.1"; source "HAVANA"; tag "CCDS"; transcript_support_level "1";
chr1	HAVANA	exon	44101900	44102362	.	-	.	gene_id "ENSMUSG00000026049.11"; transcript_id "ENSMUST00000147571.7"; gene_type "protein_coding"; gene_status "KNOWN"; gene_name "Tex30"; transcript_type "protein_coding"; transcript_status "KNOWN"; transcript_name "Tex30-208"; exon_number "1"; exon_id "ENSMUSE00000813111.1"; talon_gene "671"; talon_transcript "1501"; talon_exon "7373"; ccdsid "CCDS48249.1"; exon_status "KNOWN"; level "2"; protein_id "ENSMUSP00000114624.1"; source "HAVANA"; tag "CCDS";
chr1	HAVANA	exon	44099848	44100001	.	-	.	gene_id "ENSMUSG00000026049.11"; transcript_id "ENSMUST00000147571.7"; gene_type "protein_coding"; gene_status "KNOWN"; gene_name "Tex30"; transcript_type "protein_coding"; transcript_status "KNOWN"; transcript_name "Tex30-208"; exon_number "2"; exon_id "ENSMUSE00001238756.1"; talon_gene "671"; talon_transcript "1501"; talon_exon "7356"; ccdsid "CCDS48249.1"; exon_status "KNOWN"; level "2"; protein_id "ENSMUSP00000027215.5"; source "HAVANA"; tag "CCDS";
chr1	HAVANA	exon	44091361	44091591	.	-	.	gene_id "ENSMUSG00000026049.11"; transcript_id "ENSMUST00000147571.7"; gene_type "protein_coding"; gene_status "KNOWN"; gene_name "Tex30"; transcript_type "protein_coding"; transcript_status "KNOWN"; transcript_name "Tex30-208"; exon_number "3"; exon_id "ENSMUSE00001252167.1"; talon_gene "671"; talon_transcript "1501"; talon_exon "7358"; ccdsid "CCDS48249.1"; exon_status "KNOWN"; level "2"; protein_id "ENSMUSP00000027215.5"; source "HAVANA"; tag "CCDS";
chr1	HAVANA	exon	44088476	44088527	.	-	.	gene_id "ENSMUSG00000026049.11"; transcript_id "ENSMUST00000147571.7"; gene_type "protein_coding"; gene_status "KNOWN"; gene_name "Tex30"; transcript_type "protein_coding"; transcript_status "KNOWN"; transcript_name "Tex30-208"; exon_number "4"; exon_id "ENSMUSE00001296057.1"; talon_gene "671"; talon_transcript "1501"; talon_exon "7360"; ccdsid "CCDS48249.1"; exon_status "KNOWN"; level "2"; protein_id "ENSMUSP00000027215.5"; source "HAVANA"; tag "CCDS";
chr1	HAVANA	exon	44087843	44088048	.	-	.	gene_id "ENSMUSG00000026049.11"; transcript_id "ENSMUST00000147571.7"; gene_type "protein_coding"; gene_status "KNOWN"; gene_name "Tex30"; transcript_type "protein_coding"; transcript_status "KNOWN"; transcript_name "Tex30-208"; exon_number "5"; exon_id "ENSMUSE00001248646.1"; talon_gene "671"; talon_transcript "1501"; talon_exon "7362"; ccdsid "CCDS48249.1"; exon_status "KNOWN"; level "2"; protein_id "ENSMUSP00000027215.5"; source "HAVANA"; tag "CCDS";
chr1	HAVANA	exon	44086810	44087063	.	-	.	gene_id "ENSMUSG00000026049.11"; transcript_id "ENSMUST00000147571.7"; gene_type "protein_coding"; gene_status "KNOWN"; gene_name "Tex30"; transcript_type "protein_coding"; transcript_status "KNOWN"; transcript_name "Tex30-208"; exon_number "6"; exon_id "ENSMUSE00000795303.1"; talon_gene "671"; talon_transcript "1501"; talon_exon "7372"; ccdsid "CCDS48249.1"; exon_status "KNOWN"; level "2"; protein_id "ENSMUSP00000117565.1"; source "HAVANA"; tag "CCDS";
chr1	HAVANA	transcript	44086860	44102423	.	-	.	gene_id "ENSMUSG00000026049.11"; transcript_id "ENSMUST00000133677.7"; gene_name "Tex30"; gene_status "KNOWN"; gene_type "protein_coding"; transcript_type "protein_coding"; transcript_status "KNOWN"; transcript_name "Tex30-206"; talon_gene "671"; talon_transcript "1502"; ccdsid "CCDS48249.1"; havana_transcript "OTTMUST00000085989.1"; level "2"; protein_id "ENSMUSP00000115068.1"; source "HAVANA"; tag "CCDS"; transcript_support_level "1";
chr1	HAVANA	exon	44102328	44102423	.	-	.	gene_id "ENSMUSG00000026049.11"; transcript_id "ENSMUST00000133677.7"; gene_type "protein_coding"; gene_status "KNOWN"; gene_name "Tex30"; transcript_type "protein_coding"; transcript_status "KNOWN"; transcript_name "Tex30-206"; exon_number "1"; exon_id "ENSMUSE00000791380.1"; talon_gene "671"; talon_transcript "1502"; talon_exon "7375"; ccdsid "CCDS48249.1"; exon_status "KNOWN"; level "2"; protein_id "ENSMUSP00000115068.1"; source "HAVANA"; tag "CCDS";
chr1	HAVANA	exon	44101900	44101957	.	-	.	gene_id "ENSMUSG00000026049.11"; transcript_id "ENSMUST00000133677.7"; gene_type "protein_coding"; gene_status "KNOWN"; gene_name "Tex30"; transcript_type "protein_coding"; transcript_status "KNOWN"; transcript_name "Tex30-206"; exon_number "2"; exon_id "ENSMUSE00000603181.1"; talon_gene "671"; talon_transcript "1502"; talon_exon "7352"; ccdsid "CCDS48249.1"; exon_status "KNOWN"; level "2"; protein_id "ENSMUSP00000027215.5"; source "HAVANA"; tag "CCDS";
chr1	HAVANA	exon	44099848	44099935	.	-	.	gene_id "ENSMUSG00000026049.11"; transcript_id "ENSMUST00000133677.7"; gene_type "protein_coding"; gene_status "KNOWN"; gene_name "Tex30"; transcript_type "protein_coding"; transcript_status "KNOWN"; transcript_name "Tex30-206"; exon_number "3"; exon_id "ENSMUSE00000824169.1"; talon_gene "671"; talon_transcript "1502"; talon_exon "7371"; ccdsid "CCDS48249.1"; exon_status "KNOWN"; level "2"; protein_id "ENSMUSP00000117565.1"; source "HAVANA"; tag "CCDS";
chr1	HAVANA	exon	44091361	44091591	.	-	.	gene_id "ENSMUSG00000026049.11"; transcript_id "ENSMUST00000133677.7"; gene_type "protein_coding"; gene_status "KNOWN"; gene_name "Tex30"; transcript_type "protein_coding"; transcript_status "KNOWN"; transcript_name "Tex30-206"; exon_number "4"; exon_id "ENSMUSE00001252167.1"; talon_gene "671"; talon_transcript "1502"; talon_exon "7358"; ccdsid "CCDS48249.1"; exon_status "KNOWN"; level "2"; protein_id "ENSMUSP00000027215.5"; source "HAVANA"; tag "CCDS";
chr1	HAVANA	exon	44088476	44088527	.	-	.	gene_id "ENSMUSG00000026049.11"; transcript_id "ENSMUST00000133677.7"; gene_type "protein_coding"; gene_status "KNOWN"; gene_name "Tex30"; transcript_type "protein_coding"; transcript_status "KNOWN"; transcript_name "Tex30-206"; exon_number "5"; exon_id "ENSMUSE00001296057.1"; talon_gene "671"; talon_transcript "1502"; talon_exon "7360"; ccdsid "CCDS48249.1"; exon_status "KNOWN"; level "2"; protein_id "ENSMUSP00000027215.5"; source "HAVANA"; tag "CCDS";
chr1	HAVANA	exon	44087843	44088048	.	-	.	gene_id "ENSMUSG00000026049.11"; transcript_id "ENSMUST00000133677.7"; gene_type "protein_coding"; gene_status "KNOWN"; gene_name "Tex30"; transcript_type "protein_coding"; transcript_status "KNOWN"; transcript_name "Tex30-206"; exon_number "6"; exon_id "ENSMUSE00001248646.1"; talon_gene "671"; talon_transcript "1502"; talon_exon "7362"; ccdsid "CCDS48249.1"; exon_status "KNOWN"; level "2"; protein_id "ENSMUSP00000027215.5"; source "HAVANA"; tag "CCDS";
chr1	HAVANA	exon	44086860	44087063	.	-	.	gene_id "ENSMUSG00000026049.11"; transcript_id "ENSMUST00000133677.7"; gene_type "protein_coding"; gene_status "KNOWN"; gene_name "Tex30"; transcript_type "protein_coding"; transcript_status "KNOWN"; transcript_name "Tex30-206"; exon_number "7"; exon_id "ENSMUSE00000830202.1"; talon_gene "671"; talon_transcript "1502"; talon_exon "7376"; ccdsid "CCDS48249.1"; exon_status "KNOWN"; level "2"; protein_id "ENSMUSP00000115068.1"; source "HAVANA"; tag "CCDS";
chr1	HAVANA	transcript	44086861	44102441	.	-	.	gene_id "ENSMUSG00000026049.11"; transcript_id "ENSMUST00000150911.7"; gene_name "Tex30"; gene_status "KNOWN"; gene_type "protein_coding"; transcript_type "protein_coding"; transcript_status "KNOWN"; transcript_name "Tex30-211"; talon_gene "671"; talon_transcript "1503"; ccdsid "CCDS48249.1"; havana_transcript "OTTMUST00000085994.1"; level "2"; protein_id "ENSMUSP00000120928.1"; source "HAVANA"; tag "CCDS"; transcript_support_level "2";
chr1	HAVANA	exon	44102328	44102441	.	-	.	gene_id "ENSMUSG00000026049.11"; transcript_id "ENSMUST00000150911.7"; gene_type "protein_coding"; gene_status "KNOWN"; gene_name "Tex30"; transcript_type "protein_coding"; transcript_status "KNOWN"; transcript_name "Tex30-211"; exon_number "1"; exon_id "ENSMUSE00000748829.1"; talon_gene "671"; talon_transcript "1503"; talon_exon "7377"; ccdsid "CCDS48249.1"; exon_status "KNOWN"; level "2"; protein_id "ENSMUSP00000120928.1"; source "HAVANA"; tag "CCDS";
chr1	HAVANA	exon	44099848	44100001	.	-	.	gene_id "ENSMUSG00000026049.11"; transcript_id "ENSMUST00000150911.7"; gene_type "protein_coding"; gene_status "KNOWN"; gene_name "Tex30"; transcript_type "protein_coding"; transcript_status "KNOWN"; transcript_name "Tex30-211"; exon_number "2"; exon_id "ENSMUSE00001238756.1"; talon_gene "671"; talon_transcript "1503"; talon_exon "7356"; ccdsid "CCDS48249.1"; exon_status "KNOWN"; level "2"; protein_id "ENSMUSP00000027215.5"; source "HAVANA"; tag "CCDS";
chr1	HAVANA	exon	44091361	44091591	.	-	.	gene_id "ENSMUSG00000026049.11"; transcript_id "ENSMUST00000150911.7"; gene_type "protein_coding"; gene_status "KNOWN"; gene_name "Tex30"; transcript_type "protein_coding"; transcript_status "KNOWN"; transcript_name "Tex30-211"; exon_number "3"; exon_id "ENSMUSE00001252167.1"; talon_gene "671"; talon_transcript "1503"; talon_exon "7358"; ccdsid "CCDS48249.1"; exon_status "KNOWN"; level "2"; protein_id "ENSMUSP00000027215.5"; source "HAVANA"; tag "CCDS";
chr1	HAVANA	exon	44088476	44088527	.	-	.	gene_id "ENSMUSG00000026049.11"; transcript_id "ENSMUST00000150911.7"; gene_type "protein_coding"; gene_status "KNOWN"; gene_name "Tex30"; transcript_type "protein_coding"; transcript_status "KNOWN"; transcript_name "Tex30-211"; exon_number "4"; exon_id "ENSMUSE00001296057.1"; talon_gene "671"; talon_transcript "1503"; talon_exon "7360"; ccdsid "CCDS48249.1"; exon_status "KNOWN"; level "2"; protein_id "ENSMUSP00000027215.5"; source "HAVANA"; tag "CCDS";
chr1	HAVANA	exon	44087843	44088048	.	-	.	gene_id "ENSMUSG00000026049.11"; transcript_id "ENSMUST00000150911.7"; gene_type "protein_coding"; gene_status "KNOWN"; gene_name "Tex30"; transcript_type "protein_coding"; transcript_status "KNOWN"; transcript_name "Tex30-211"; exon_number "5"; exon_id "ENSMUSE00001248646.1"; talon_gene "671"; talon_transcript "1503"; talon_exon "7362"; ccdsid "CCDS48249.1"; exon_status "KNOWN"; level "2"; protein_id "ENSMUSP00000027215.5"; source "HAVANA"; tag "CCDS";
chr1	HAVANA	exon	44086861	44087063	.	-	.	gene_id "ENSMUSG00000026049.11"; transcript_id "ENSMUST00000150911.7"; gene_type "protein_coding"; gene_status "KNOWN"; gene_name "Tex30"; transcript_type "protein_coding"; transcript_status "KNOWN"; transcript_name "Tex30-211"; exon_number "6"; exon_id "ENSMUSE00000758064.1"; talon_gene "671"; talon_transcript "1503"; talon_exon "7379"; ccdsid "CCDS48249.1"; exon_status "KNOWN"; level "2"; protein_id "ENSMUSP00000120928.1"; source "HAVANA"; tag "CCDS";
chr1	HAVANA	gene	44106546	44118753	.	-	.	gene_id "ENSMUSG00000026047.13"; gene_name "Kdelc1"; gene_status "KNOWN"; gene_type "protein_coding"; talon_gene "673"; havana_gene "OTTMUSG00000034049.3"; level "2"; tag "overlapping_locus";
chr1	HAVANA	transcript	44106546	44118808	.	-	.	gene_id "ENSMUSG00000026047.13"; transcript_id "ENSMUST00000065767.8"; gene_name "Kdelc1"; gene_status "KNOWN"; gene_type "protein_coding"; transcript_type "protein_coding"; transcript_status "KNOWN"; transcript_name "Kdelc1-202"; talon_gene "673"; talon_transcript "1513"; ccdsid "CCDS14929.1"; havana_transcript "OTTMUST00000085981.1"; level "2"; protein_id "ENSMUSP00000064500.2"; source "HAVANA"; tag "CCDS"; transcript_support_level "1";
chr1	HAVANA	exon	44118318	44118808	.	-	.	gene_id "ENSMUSG00000026047.13"; transcript_id "ENSMUST00000065767.8"; gene_type "protein_coding"; gene_status "KNOWN"; gene_name "Kdelc1"; transcript_type "protein_coding"; transcript_status "KNOWN"; transcript_name "Kdelc1-202"; exon_number "1"; exon_id "ENSMUSE00000767688.1"; talon_gene "673"; talon_transcript "1513"; talon_exon "7417"; ccdsid "CCDS14929.1"; exon_status "KNOWN"; level "2"; protein_id "ENSMUSP00000064500.2"; source "HAVANA"; tag "CCDS";
chr1	HAVANA	exon	44117038	44117243	.	-	.	gene_id "ENSMUSG00000026047.13"; transcript_id "ENSMUST00000065767.8"; gene_type "protein_coding"; gene_status "KNOWN"; gene_name "Kdelc1"; transcript_type "protein_coding"; transcript_status "KNOWN"; transcript_name "Kdelc1-202"; exon_number "2"; exon_id "ENSMUSE00001221446.1"; talon_gene "673"; talon_transcript "1513"; talon_exon "7419"; ccdsid "CCDS14929.1"; exon_status "KNOWN"; level "2"; protein_id "ENSMUSP00000064500.2"; source "HAVANA"; tag "CCDS";
chr1	HAVANA	exon	44114694	44114899	.	-	.	gene_id "ENSMUSG00000026047.13"; transcript_id "ENSMUST00000065767.8"; gene_type "protein_coding"; gene_status "KNOWN"; gene_name "Kdelc1"; transcript_type "protein_coding"; transcript_status "KNOWN"; transcript_name "Kdelc1-202"; exon_number "3"; exon_id "ENSMUSE00001261539.1"; talon_gene "673"; talon_transcript "1513"; talon_exon "7421"; ccdsid "CCDS14929.1"; exon_status "KNOWN"; level "2"; protein_id "ENSMUSP00000064500.2"; source "HAVANA"; tag "CCDS";
chr1	HAVANA	exon	44114441	44114518	.	-	.	gene_id "ENSMUSG00000026047.13"; transcript_id "ENSMUST00000065767.8"; gene_type "protein_coding"; gene_status "KNOWN"; gene_name "Kdelc1"; transcript_type "protein_coding"; transcript_status "KNOWN"; transcript_name "Kdelc1-202"; exon_number "4"; exon_id "ENSMUSE00001261784.1"; talon_gene "673"; talon_transcript "1513"; talon_exon "7423"; ccdsid "CCDS14929.1"; exon_status "KNOWN"; level "2"; protein_id "ENSMUSP00000064500.2"; source "HAVANA"; tag "CCDS";
chr1	HAVANA	exon	44113003	44113175	.	-	.	gene_id "ENSMUSG00000026047.13"; transcript_id "ENSMUST00000065767.8"; gene_type "protein_coding"; gene_status "KNOWN"; gene_name "Kdelc1"; transcript_type "protein_coding"; transcript_status "KNOWN"; transcript_name "Kdelc1-202"; exon_number "5"; exon_id "ENSMUSE00000155371.1"; talon_gene "673"; talon_transcript "1513"; talon_exon "7425"; ccdsid "CCDS14929.1"; exon_status "KNOWN"; level "2"; protein_id "ENSMUSP00000064500.2"; source "HAVANA"; tag "CCDS";
chr1	HAVANA	exon	44112645	44112882	.	-	.	gene_id "ENSMUSG00000026047.13"; transcript_id "ENSMUST00000065767.8"; gene_type "protein_coding"; gene_status "KNOWN"; gene_name "Kdelc1"; transcript_type "protein_coding"; transcript_status "KNOWN"; transcript_name "Kdelc1-202"; exon_number "6"; exon_id "ENSMUSE00000155369.1"; talon_gene "673"; talon_transcript "1513"; talon_exon "7427"; ccdsid "CCDS14929.1"; exon_status "KNOWN"; level "2"; protein_id "ENSMUSP00000064500.2"; source "HAVANA"; tag "CCDS";
chr1	HAVANA	exon	44110735	44110944	.	-	.	gene_id "ENSMUSG00000026047.13"; transcript_id "ENSMUST00000065767.8"; gene_type "protein_coding"; gene_status "KNOWN"; gene_name "Kdelc1"; transcript_type "protein_coding"; transcript_status "KNOWN"; transcript_name "Kdelc1-202"; exon_number "7"; exon_id "ENSMUSE00001252179.1"; talon_gene "673"; talon_transcript "1513"; talon_exon "7429"; ccdsid "CCDS14929.1"; exon_status "KNOWN"; level "2"; protein_id "ENSMUSP00000064500.2"; source "HAVANA"; tag "CCDS";
chr1	HAVANA	exon	44109994	44110083	.	-	.	gene_id "ENSMUSG00000026047.13"; transcript_id "ENSMUST00000065767.8"; gene_type "protein_coding"; gene_status "KNOWN"; gene_name "Kdelc1"; transcript_type "protein_coding"; transcript_status "KNOWN"; transcript_name "Kdelc1-202"; exon_number "8"; exon_id "ENSMUSE00001327871.1"; talon_gene "673"; talon_transcript "1513"; talon_exon "7413"; ccdsid "CCDS14929.1"; exon_status "KNOWN"; level "2"; protein_id "ENSMUSP00000064500.2"; source "HAVANA"; tag "readthrough_transcript";
chr1	HAVANA	exon	44107765	44107872	.	-	.	gene_id "ENSMUSG00000026047.13"; transcript_id "ENSMUST00000065767.8"; gene_type "protein_coding"; gene_status "KNOWN"; gene_name "Kdelc1"; transcript_type "protein_coding"; transcript_status "KNOWN"; transcript_name "Kdelc1-202"; exon_number "9"; exon_id "ENSMUSE00001333844.1"; talon_gene "673"; talon_transcript "1513"; talon_exon "7406"; ccdsid "CCDS14929.1"; exon_status "KNOWN"; level "2"; protein_id "ENSMUSP00000064500.2"; source "HAVANA"; tag "readthrough_transcript";
chr1	HAVANA	exon	44106546	44107104	.	-	.	gene_id "ENSMUSG00000026047.13"; transcript_id "ENSMUST00000065767.8"; gene_type "protein_coding"; gene_status "KNOWN"; gene_name "Kdelc1"; transcript_type "protein_coding"; transcript_status "KNOWN"; transcript_name "Kdelc1-202"; exon_number "10"; exon_id "ENSMUSE00000422424.1"; talon_gene "673"; talon_transcript "1513"; talon_exon "7430"; ccdsid "CCDS14929.1"; exon_status "KNOWN"; level "2"; protein_id "ENSMUSP00000064500.2"; source "HAVANA"; tag "CCDS";
chr1	HAVANA	transcript	44106885	44118753	.	-	.	gene_id "ENSMUSG00000026047.13"; transcript_id "ENSMUST00000141125.7"; gene_name "Kdelc1"; gene_status "KNOWN"; gene_type "protein_coding"; transcript_type "retained_intron"; transcript_status "KNOWN"; transcript_name "Kdelc1-203"; talon_gene "673"; talon_transcript "1514"; havana_transcript "OTTMUST00000085982.1"; level "2"; source "HAVANA"; transcript_support_level "1";
chr1	HAVANA	exon	44118318	44118753	.	-	.	gene_id "ENSMUSG00000026047.13"; transcript_id "ENSMUST00000141125.7"; gene_type "protein_coding"; gene_status "KNOWN"; gene_name "Kdelc1"; transcript_type "retained_intron"; transcript_status "KNOWN"; transcript_name "Kdelc1-203"; exon_number "1"; exon_id "ENSMUSE00000807034.1"; talon_gene "673"; talon_transcript "1514"; talon_exon "7431"; exon_status "KNOWN"; level "2"; source "HAVANA";
chr1	HAVANA	exon	44117038	44117243	.	-	.	gene_id "ENSMUSG00000026047.13"; transcript_id "ENSMUST00000141125.7"; gene_type "protein_coding"; gene_status "KNOWN"; gene_name "Kdelc1"; transcript_type "retained_intron"; transcript_status "KNOWN"; transcript_name "Kdelc1-203"; exon_number "2"; exon_id "ENSMUSE00001221446.1"; talon_gene "673"; talon_transcript "1514"; talon_exon "7419"; ccdsid "CCDS14929.1"; exon_status "KNOWN"; level "2"; protein_id "ENSMUSP00000064500.2"; source "HAVANA"; tag "CCDS";
chr1	HAVANA	exon	44114694	44114899	.	-	.	gene_id "ENSMUSG00000026047.13"; transcript_id "ENSMUST00000141125.7"; gene_type "protein_coding"; gene_status "KNOWN"; gene_name "Kdelc1"; transcript_type "retained_intron"; transcript_status "KNOWN"; transcript_name "Kdelc1-203"; exon_number "3"; exon_id "ENSMUSE00001261539.1"; talon_gene "673"; talon_transcript "1514"; talon_exon "7421"; ccdsid "CCDS14929.1"; exon_status "KNOWN"; level "2"; protein_id "ENSMUSP00000064500.2"; source "HAVANA"; tag "CCDS";
chr1	HAVANA	exon	44114441	44114518	.	-	.	gene_id "ENSMUSG00000026047.13"; transcript_id "ENSMUST00000141125.7"; gene_type "protein_coding"; gene_status "KNOWN"; gene_name "Kdelc1"; transcript_type "retained_intron"; transcript_status "KNOWN"; transcript_name "Kdelc1-203"; exon_number "4"; exon_id "ENSMUSE00001261784.1"; talon_gene "673"; talon_transcript "1514"; talon_exon "7423"; ccdsid "CCDS14929.1"; exon_status "KNOWN"; level "2"; protein_id "ENSMUSP00000064500.2"; source "HAVANA"; tag "CCDS";
chr1	HAVANA	exon	44112645	44113175	.	-	.	gene_id "ENSMUSG00000026047.13"; transcript_id "ENSMUST00000141125.7"; gene_type "protein_coding"; gene_status "KNOWN"; gene_name "Kdelc1"; transcript_type "retained_intron"; transcript_status "KNOWN"; transcript_name "Kdelc1-203"; exon_number "5"; exon_id "ENSMUSE00000727186.1"; talon_gene "673"; talon_transcript "1514"; talon_exon "7432"; exon_status "KNOWN"; level "2"; source "HAVANA";
chr1	HAVANA	exon	44110735	44110944	.	-	.	gene_id "ENSMUSG00000026047.13"; transcript_id "ENSMUST00000141125.7"; gene_type "protein_coding"; gene_status "KNOWN"; gene_name "Kdelc1"; transcript_type "retained_intron"; transcript_status "KNOWN"; transcript_name "Kdelc1-203"; exon_number "6"; exon_id "ENSMUSE00001252179.1"; talon_gene "673"; talon_transcript "1514"; talon_exon "7429"; ccdsid "CCDS14929.1"; exon_status "KNOWN"; level "2"; protein_id "ENSMUSP00000064500.2"; source "HAVANA"; tag "CCDS";
chr1	HAVANA	exon	44109994	44110083	.	-	.	gene_id "ENSMUSG00000026047.13"; transcript_id "ENSMUST00000141125.7"; gene_type "protein_coding"; gene_status "KNOWN"; gene_name "Kdelc1"; transcript_type "retained_intron"; transcript_status "KNOWN"; transcript_name "Kdelc1-203"; exon_number "7"; exon_id "ENSMUSE00001327871.1"; talon_gene "673"; talon_transcript "1514"; talon_exon "7413"; ccdsid "CCDS14929.1"; exon_status "KNOWN"; level "2"; protein_id "ENSMUSP00000064500.2"; source "HAVANA"; tag "readthrough_transcript";
chr1	HAVANA	exon	44107765	44107872	.	-	.	gene_id "ENSMUSG00000026047.13"; transcript_id "ENSMUST00000141125.7"; gene_type "protein_coding"; gene_status "KNOWN"; gene_name "Kdelc1"; transcript_type "retained_intron"; transcript_status "KNOWN"; transcript_name "Kdelc1-203"; exon_number "8"; exon_id "ENSMUSE00001333844.1"; talon_gene "673"; talon_transcript "1514"; talon_exon "7406"; ccdsid "CCDS14929.1"; exon_status "KNOWN"; level "2"; protein_id "ENSMUSP00000064500.2"; source "HAVANA"; tag "readthrough_transcript";
chr1	HAVANA	exon	44106885	44107104	.	-	.	gene_id "ENSMUSG00000026047.13"; transcript_id "ENSMUST00000141125.7"; gene_type "protein_coding"; gene_status "KNOWN"; gene_name "Kdelc1"; transcript_type "retained_intron"; transcript_status "KNOWN"; transcript_name "Kdelc1-203"; exon_number "9"; exon_id "ENSMUSE00000799156.1"; talon_gene "673"; talon_transcript "1514"; talon_exon "7433"; exon_status "KNOWN"; level "2"; source "HAVANA";
chr1	HAVANA	gene	44119162	44144770	.	+	.	gene_id "ENSMUSG00000041684.11"; gene_name "Bivm"; gene_status "KNOWN"; gene_type "protein_coding"; talon_gene "674"; havana_gene "OTTMUSG00000023025.4"; level "2";
chr1	HAVANA	transcript	44119162	44144510	.	+	.	gene_id "ENSMUSG00000041684.11"; transcript_id "ENSMUST00000035991.7"; gene_name "Bivm"; gene_status "KNOWN"; gene_type "protein_coding"; transcript_type "protein_coding"; transcript_status "KNOWN"; transcript_name "Bivm-201"; talon_gene "674"; talon_transcript "1520"; ccdsid "CCDS14930.1"; havana_transcript "OTTMUST00000055464.1"; level "2"; protein_id "ENSMUSP00000041964.1"; source "HAVANA"; tag "CCDS"; transcript_support_level "1";
chr1	HAVANA	exon	44119162	44119370	.	+	.	gene_id "ENSMUSG00000041684.11"; transcript_id "ENSMUST00000035991.7"; gene_type "protein_coding"; gene_status "KNOWN"; gene_name "Bivm"; transcript_type "protein_coding"; transcript_status "KNOWN"; transcript_name "Bivm-201"; exon_number "1"; exon_id "ENSMUSE00000350683.1"; talon_gene "674"; talon_transcript "1520"; talon_exon "7451"; ccdsid "CCDS14930.1"; exon_status "KNOWN"; level "2"; protein_id "ENSMUSP00000041964.1"; source "HAVANA"; tag "CCDS";
chr1	HAVANA	exon	44120174	44120274	.	+	.	gene_id "ENSMUSG00000041684.11"; transcript_id "ENSMUST00000035991.7"; gene_type "protein_coding"; gene_status "KNOWN"; gene_name "Bivm"; transcript_type "protein_coding"; transcript_status "KNOWN"; transcript_name "Bivm-201"; exon_number "2"; exon_id "ENSMUSE00000498926.1"; talon_gene "674"; talon_transcript "1520"; talon_exon "7445"; ccdsid "CCDS14930.1"; exon_status "KNOWN"; level "2"; protein_id "ENSMUSP00000140572.1"; source "HAVANA"; tag "cds_end_NF";
chr1	HAVANA	exon	44126266	44126866	.	+	.	gene_id "ENSMUSG00000041684.11"; transcript_id "ENSMUST00000035991.7"; gene_type "protein_coding"; gene_status "KNOWN"; gene_name "Bivm"; transcript_type "protein_coding"; transcript_status "KNOWN"; transcript_name "Bivm-201"; exon_number "3"; exon_id "ENSMUSE00000402148.1"; talon_gene "674"; talon_transcript "1520"; talon_exon "7453"; ccdsid "CCDS14930.1"; exon_status "KNOWN"; level "2"; protein_id "ENSMUSP00000041964.1"; source "HAVANA"; tag "CCDS";
chr1	HAVANA	exon	44127638	44127764	.	+	.	gene_id "ENSMUSG00000041684.11"; transcript_id "ENSMUST00000035991.7"; gene_type "protein_coding"; gene_status "KNOWN"; gene_name "Bivm"; transcript_type "protein_coding"; transcript_status "KNOWN"; transcript_name "Bivm-201"; exon_number "4"; exon_id "ENSMUSE00000356344.1"; talon_gene "674"; talon_transcript "1520"; talon_exon "7455"; ccdsid "CCDS14930.1"; exon_status "KNOWN"; level "2"; protein_id "ENSMUSP00000041964.1"; source "HAVANA"; tag "CCDS";
chr1	HAVANA	exon	44128728	44128823	.	+	.	gene_id "ENSMUSG00000041684.11"; transcript_id "ENSMUST00000035991.7"; gene_type "protein_coding"; gene_status "KNOWN"; gene_name "Bivm"; transcript_type "protein_coding"; transcript_status "KNOWN"; transcript_name "Bivm-201"; exon_number "5"; exon_id "ENSMUSE00000399608.1"; talon_gene "674"; talon_transcript "1520"; talon_exon "7457"; ccdsid "CCDS14930.1"; exon_status "KNOWN"; level "2"; protein_id "ENSMUSP00000041964.1"; source "HAVANA"; tag "CCDS";
chr1	HAVANA	exon	44129260	44129364	.	+	.	gene_id "ENSMUSG00000041684.11"; transcript_id "ENSMUST00000035991.7"; gene_type "protein_coding"; gene_status "KNOWN"; gene_name "Bivm"; transcript_type "protein_coding"; transcript_status "KNOWN"; transcript_name "Bivm-201"; exon_number "6"; exon_id "ENSMUSE00000364389.1"; talon_gene "674"; talon_transcript "1520"; talon_exon "7459"; ccdsid "CCDS14930.1"; exon_status "KNOWN"; level "2"; protein_id "ENSMUSP00000041964.1"; source "HAVANA"; tag "CCDS";
chr1	HAVANA	exon	44129583	44129677	.	+	.	gene_id "ENSMUSG00000041684.11"; transcript_id "ENSMUST00000035991.7"; gene_type "protein_coding"; gene_status "KNOWN"; gene_name "Bivm"; transcript_type "protein_coding"; transcript_status "KNOWN"; transcript_name "Bivm-201"; exon_number "7"; exon_id "ENSMUSE00000305448.1"; talon_gene "674"; talon_transcript "1520"; talon_exon "7461"; ccdsid "CCDS14930.1"; exon_status "KNOWN"; level "2"; protein_id "ENSMUSP00000041964.1"; source "HAVANA"; tag "CCDS";
chr1	HAVANA	exon	44136984	44137116	.	+	.	gene_id "ENSMUSG00000041684.11"; transcript_id "ENSMUST00000035991.7"; gene_type "protein_coding"; gene_status "KNOWN"; gene_name "Bivm"; transcript_type "protein_coding"; transcript_status "KNOWN"; transcript_name "Bivm-201"; exon_number "8"; exon_id "ENSMUSE00000305441.1"; talon_gene "674"; talon_transcript "1520"; talon_exon "7463"; ccdsid "CCDS14930.1"; exon_status "KNOWN"; level "2"; protein_id "ENSMUSP00000041964.1"; source "HAVANA"; tag "CCDS";
chr1	HAVANA	exon	44138573	44138659	.	+	.	gene_id "ENSMUSG00000041684.11"; transcript_id "ENSMUST00000035991.7"; gene_type "protein_coding"; gene_status "KNOWN"; gene_name "Bivm"; transcript_type "protein_coding"; transcript_status "KNOWN"; transcript_name "Bivm-201"; exon_number "9"; exon_id "ENSMUSE00000305430.1"; talon_gene "674"; talon_transcript "1520"; talon_exon "7465"; ccdsid "CCDS14930.1"; exon_status "KNOWN"; level "2"; protein_id "ENSMUSP00000041964.1"; source "HAVANA"; tag "CCDS";
chr1	HAVANA	exon	44141778	44141874	.	+	.	gene_id "ENSMUSG00000041684.11"; transcript_id "ENSMUST00000035991.7"; gene_type "protein_coding"; gene_status "KNOWN"; gene_name "Bivm"; transcript_type "protein_coding"; transcript_status "KNOWN"; transcript_name "Bivm-201"; exon_number "10"; exon_id "ENSMUSE00000305424.1"; talon_gene "674"; talon_transcript "1520"; talon_exon "7467"; ccdsid "CCDS14930.1"; exon_status "KNOWN"; level "2"; protein_id "ENSMUSP00000041964.1"; source "HAVANA"; tag "CCDS";
chr1	HAVANA	exon	44142849	44144510	.	+	.	gene_id "ENSMUSG00000041684.11"; transcript_id "ENSMUST00000035991.7"; gene_type "protein_coding"; gene_status "KNOWN"; gene_name "Bivm"; transcript_type "protein_coding"; transcript_status "KNOWN"; transcript_name "Bivm-201"; exon_number "11"; exon_id "ENSMUSE00000422563.2"; talon_gene "674"; talon_transcript "1520"; talon_exon "7469"; ccdsid "CCDS14930.1"; exon_status "KNOWN"; level "2"; protein_id "ENSMUSP00000041964.1"; source "HAVANA"; tag "CCDS";
chr1	HAVANA	transcript	44119968	44144770	.	+	.	gene_id "ENSMUSG00000041684.11"; transcript_id "ENSMUST00000114709.2"; gene_name "Bivm"; gene_status "KNOWN"; gene_type "protein_coding"; transcript_type "protein_coding"; transcript_status "KNOWN"; transcript_name "Bivm-202"; talon_gene "674"; talon_transcript "1522"; ccdsid "CCDS14930.1"; havana_transcript "OTTMUST00000055463.1"; level "2"; protein_id "ENSMUSP00000110357.2"; source "HAVANA"; tag "CCDS"; transcript_support_level "1";
chr1	HAVANA	exon	44119968	44120274	.	+	.	gene_id "ENSMUSG00000041684.11"; transcript_id "ENSMUST00000114709.2"; gene_type "protein_coding"; gene_status "KNOWN"; gene_name "Bivm"; transcript_type "protein_coding"; transcript_status "KNOWN"; transcript_name "Bivm-202"; exon_number "1"; exon_id "ENSMUSE00000738598.1"; talon_gene "674"; talon_transcript "1522"; talon_exon "7473"; ccdsid "CCDS14930.1"; exon_status "KNOWN"; level "2"; protein_id "ENSMUSP00000110357.2"; source "HAVANA"; tag "CCDS";
chr1	HAVANA	exon	44126266	44126866	.	+	.	gene_id "ENSMUSG00000041684.11"; transcript_id "ENSMUST00000114709.2"; gene_type "protein_coding"; gene_status "KNOWN"; gene_name "Bivm"; transcript_type "protein_coding"; transcript_status "KNOWN"; transcript_name "Bivm-202"; exon_number "2"; exon_id "ENSMUSE00000402148.1"; talon_gene "674"; talon_transcript "1522"; talon_exon "7453"; ccdsid "CCDS14930.1"; exon_status "KNOWN"; level "2"; protein_id "ENSMUSP00000041964.1"; source "HAVANA"; tag "CCDS";
chr1	HAVANA	exon	44127638	44127764	.	+	.	gene_id "ENSMUSG00000041684.11"; transcript_id "ENSMUST00000114709.2"; gene_type "protein_coding"; gene_status "KNOWN"; gene_name "Bivm"; transcript_type "protein_coding"; transcript_status "KNOWN"; transcript_name "Bivm-202"; exon_number "3"; exon_id "ENSMUSE00000356344.1"; talon_gene "674"; talon_transcript "1522"; talon_exon "7455"; ccdsid "CCDS14930.1"; exon_status "KNOWN"; level "2"; protein_id "ENSMUSP00000041964.1"; source "HAVANA"; tag "CCDS";
chr1	HAVANA	exon	44128728	44128823	.	+	.	gene_id "ENSMUSG00000041684.11"; transcript_id "ENSMUST00000114709.2"; gene_type "protein_coding"; gene_status "KNOWN"; gene_name "Bivm"; transcript_type "protein_coding"; transcript_status "KNOWN"; transcript_name "Bivm-202"; exon_number "4"; exon_id "ENSMUSE00000399608.1"; talon_gene "674"; talon_transcript "1522"; talon_exon "7457"; ccdsid "CCDS14930.1"; exon_status "KNOWN"; level "2"; protein_id "ENSMUSP00000041964.1"; source "HAVANA"; tag "CCDS";
chr1	HAVANA	exon	44129260	44129364	.	+	.	gene_id "ENSMUSG00000041684.11"; transcript_id "ENSMUST00000114709.2"; gene_type "protein_coding"; gene_status "KNOWN"; gene_name "Bivm"; transcript_type "protein_coding"; transcript_status "KNOWN"; transcript_name "Bivm-202"; exon_number "5"; exon_id "ENSMUSE00000364389.1"; talon_gene "674"; talon_transcript "1522"; talon_exon "7459"; ccdsid "CCDS14930.1"; exon_status "KNOWN"; level "2"; protein_id "ENSMUSP00000041964.1"; source "HAVANA"; tag "CCDS";
chr1	HAVANA	exon	44129583	44129677	.	+	.	gene_id "ENSMUSG00000041684.11"; transcript_id "ENSMUST00000114709.2"; gene_type "protein_coding"; gene_status "KNOWN"; gene_name "Bivm"; transcript_type "protein_coding"; transcript_status "KNOWN"; transcript_name "Bivm-202"; exon_number "6"; exon_id "ENSMUSE00000305448.1"; talon_gene "674"; talon_transcript "1522"; talon_exon "7461"; ccdsid "CCDS14930.1"; exon_status "KNOWN"; level "2"; protein_id "ENSMUSP00000041964.1"; source "HAVANA"; tag "CCDS";
chr1	HAVANA	exon	44136984	44137116	.	+	.	gene_id "ENSMUSG00000041684.11"; transcript_id "ENSMUST00000114709.2"; gene_type "protein_coding"; gene_status "KNOWN"; gene_name "Bivm"; transcript_type "protein_coding"; transcript_status "KNOWN"; transcript_name "Bivm-202"; exon_number "7"; exon_id "ENSMUSE00000305441.1"; talon_gene "674"; talon_transcript "1522"; talon_exon "7463"; ccdsid "CCDS14930.1"; exon_status "KNOWN"; level "2"; protein_id "ENSMUSP00000041964.1"; source "HAVANA"; tag "CCDS";
chr1	HAVANA	exon	44138573	44138659	.	+	.	gene_id "ENSMUSG00000041684.11"; transcript_id "ENSMUST00000114709.2"; gene_type "protein_coding"; gene_status "KNOWN"; gene_name "Bivm"; transcript_type "protein_coding"; transcript_status "KNOWN"; transcript_name "Bivm-202"; exon_number "8"; exon_id "ENSMUSE00000305430.1"; talon_gene "674"; talon_transcript "1522"; talon_exon "7465"; ccdsid "CCDS14930.1"; exon_status "KNOWN"; level "2"; protein_id "ENSMUSP00000041964.1"; source "HAVANA"; tag "CCDS";
chr1	HAVANA	exon	44141778	44141874	.	+	.	gene_id "ENSMUSG00000041684.11"; transcript_id "ENSMUST00000114709.2"; gene_type "protein_coding"; gene_status "KNOWN"; gene_name "Bivm"; transcript_type "protein_coding"; transcript_status "KNOWN"; transcript_name "Bivm-202"; exon_number "9"; exon_id "ENSMUSE00000305424.1"; talon_gene "674"; talon_transcript "1522"; talon_exon "7467"; ccdsid "CCDS14930.1"; exon_status "KNOWN"; level "2"; protein_id "ENSMUSP00000041964.1"; source "HAVANA"; tag "CCDS";
chr1	HAVANA	exon	44142849	44144770	.	+	.	gene_id "ENSMUSG00000041684.11"; transcript_id "ENSMUST00000114709.2"; gene_type "protein_coding"; gene_status "KNOWN"; gene_name "Bivm"; transcript_type "protein_coding"; transcript_status "KNOWN"; transcript_name "Bivm-202"; exon_number "10"; exon_id "ENSMUSE00000700325.2"; talon_gene "674"; talon_transcript "1522"; talon_exon "7474"; ccdsid "CCDS14930.1"; exon_status "KNOWN"; level "2"; protein_id "ENSMUSP00000110357.2"; source "HAVANA"; tag "CCDS";
chr1	HAVANA	gene	44147744	44181260	.	+	.	gene_id "ENSMUSG00000026048.16"; gene_name "Ercc5"; gene_status "KNOWN"; gene_type "protein_coding"; talon_gene "675"; havana_gene "OTTMUSG00000021431.3"; level "2";
chr1	HAVANA	transcript	44147744	44149522	.	+	.	gene_id "ENSMUSG00000026048.16"; transcript_id "ENSMUST00000188376.1"; gene_name "Ercc5"; gene_status "KNOWN"; gene_type "protein_coding"; transcript_type "retained_intron"; transcript_status "KNOWN"; transcript_name "Ercc5-207"; talon_gene "675"; talon_transcript "1524"; havana_transcript "OTTMUST00000121293.1"; level "2"; source "HAVANA"; transcript_support_level "NA";
chr1	HAVANA	exon	44147744	44149522	.	+	.	gene_id "ENSMUSG00000026048.16"; transcript_id "ENSMUST00000188376.1"; gene_type "protein_coding"; gene_status "KNOWN"; gene_name "Ercc5"; transcript_type "retained_intron"; transcript_status "KNOWN"; transcript_name "Ercc5-207"; exon_number "1"; exon_id "ENSMUSE00001335371.1"; talon_gene "675"; talon_transcript "1524"; talon_exon "7478"; exon_status "KNOWN"; level "2"; source "HAVANA";
chr1	HAVANA	transcript	44147847	44181260	.	+	.	gene_id "ENSMUSG00000026048.16"; transcript_id "ENSMUST00000027214.3"; gene_name "Ercc5"; gene_status "KNOWN"; gene_type "protein_coding"; transcript_type "protein_coding"; transcript_status "KNOWN"; transcript_name "Ercc5-201"; talon_gene "675"; talon_transcript "1525"; ccdsid "CCDS35553.1"; havana_transcript "OTTMUST00000050813.1"; level "2"; protein_id "ENSMUSP00000027214.3"; source "HAVANA"; tag "CCDS"; transcript_support_level "1";
chr1	HAVANA	exon	44147847	44148150	.	+	.	gene_id "ENSMUSG00000026048.16"; transcript_id "ENSMUST00000027214.3"; gene_type "protein_coding"; gene_status "KNOWN"; gene_name "Ercc5"; transcript_type "protein_coding"; transcript_status "KNOWN"; transcript_name "Ercc5-201"; exon_number "1"; exon_id "ENSMUSE00001254156.1"; talon_gene "675"; talon_transcript "1525"; talon_exon "7479"; ccdsid "CCDS35553.1"; exon_status "KNOWN"; level "2"; protein_id "ENSMUSP00000027214.3"; source "HAVANA"; tag "CCDS";
chr1	HAVANA	exon	44156937	44157112	.	+	.	gene_id "ENSMUSG00000026048.16"; transcript_id "ENSMUST00000027214.3"; gene_type "protein_coding"; gene_status "KNOWN"; gene_name "Ercc5"; transcript_type "protein_coding"; transcript_status "KNOWN"; transcript_name "Ercc5-201"; exon_number "2"; exon_id "ENSMUSE00001212340.1"; talon_gene "675"; talon_transcript "1525"; talon_exon "7481"; ccdsid "CCDS35553.1"; exon_status "KNOWN"; level "2"; protein_id "ENSMUSP00000027214.3"; source "HAVANA"; tag "CCDS";
chr1	HAVANA	exon	44158144	44158259	.	+	.	gene_id "ENSMUSG00000026048.16"; transcript_id "ENSMUST00000027214.3"; gene_type "protein_coding"; gene_status "KNOWN"; gene_name "Ercc5"; transcript_type "protein_coding"; transcript_status "KNOWN"; transcript_name "Ercc5-201"; exon_number "3"; exon_id "ENSMUSE00001270323.1"; talon_gene "675"; talon_transcript "1525"; talon_exon "7483"; ccdsid "CCDS35553.1"; exon_status "KNOWN"; level "2"; protein_id "ENSMUSP00000027214.3"; source "HAVANA"; tag "CCDS";
chr1	HAVANA	exon	44158805	44158891	.	+	.	gene_id "ENSMUSG00000026048.16"; transcript_id "ENSMUST00000027214.3"; gene_type "protein_coding"; gene_status "KNOWN"; gene_name "Ercc5"; transcript_type "protein_coding"; transcript_status "KNOWN"; transcript_name "Ercc5-201"; exon_number "4"; exon_id "ENSMUSE00001310325.1"; talon_gene "675"; talon_transcript "1525"; talon_exon "7485"; ccdsid "CCDS35553.1"; exon_status "KNOWN"; level "2"; protein_id "ENSMUSP00000027214.3"; source "HAVANA"; tag "CCDS";
chr1	HAVANA	exon	44160977	44161037	.	+	.	gene_id "ENSMUSG00000026048.16"; transcript_id "ENSMUST00000027214.3"; gene_type "protein_coding"; gene_status "KNOWN"; gene_name "Ercc5"; transcript_type "protein_coding"; transcript_status "KNOWN"; transcript_name "Ercc5-201"; exon_number "5"; exon_id "ENSMUSE00001254898.1"; talon_gene "675"; talon_transcript "1525"; talon_exon "7487"; ccdsid "CCDS35553.1"; exon_status "KNOWN"; level "2"; protein_id "ENSMUSP00000027214.3"; source "HAVANA"; tag "CCDS";
chr1	HAVANA	exon	44161810	44161953	.	+	.	gene_id "ENSMUSG00000026048.16"; transcript_id "ENSMUST00000027214.3"; gene_type "protein_coding"; gene_status "KNOWN"; gene_name "Ercc5"; transcript_type "protein_coding"; transcript_status "KNOWN"; transcript_name "Ercc5-201"; exon_number "6"; exon_id "ENSMUSE00001214583.1"; talon_gene "675"; talon_transcript "1525"; talon_exon "7489"; ccdsid "CCDS35553.1"; exon_status "KNOWN"; level "2"; protein_id "ENSMUSP00000027214.3"; source "HAVANA"; tag "CCDS";
chr1	HAVANA	exon	44163877	44164084	.	+	.	gene_id "ENSMUSG00000026048.16"; transcript_id "ENSMUST00000027214.3"; gene_type "protein_coding"; gene_status "KNOWN"; gene_name "Ercc5"; transcript_type "protein_coding"; transcript_status "KNOWN"; transcript_name "Ercc5-201"; exon_number "7"; exon_id "ENSMUSE00001254594.1"; talon_gene "675"; talon_transcript "1525"; talon_exon "7491"; ccdsid "CCDS35553.1"; exon_status "KNOWN"; level "2"; protein_id "ENSMUSP00000027214.3"; source "HAVANA"; tag "CCDS";
chr1	HAVANA	exon	44166809	44167882	.	+	.	gene_id "ENSMUSG00000026048.16"; transcript_id "ENSMUST00000027214.3"; gene_type "protein_coding"; gene_status "KNOWN"; gene_name "Ercc5"; transcript_type "protein_coding"; transcript_status "KNOWN"; transcript_name "Ercc5-201"; exon_number "8"; exon_id "ENSMUSE00001225763.1"; talon_gene "675"; talon_transcript "1525"; talon_exon "7493"; ccdsid "CCDS35553.1"; exon_status "KNOWN"; level "2"; protein_id "ENSMUSP00000027214.3"; source "HAVANA"; tag "CCDS";
chr1	HAVANA	exon	44173338	44173579	.	+	.	gene_id "ENSMUSG00000026048.16"; transcript_id "ENSMUST00000027214.3"; gene_type "protein_coding"; gene_status "KNOWN"; gene_name "Ercc5"; transcript_type "protein_coding"; transcript_status "KNOWN"; transcript_name "Ercc5-201"; exon_number "9"; exon_id "ENSMUSE00000155385.3"; talon_gene "675"; talon_transcript "1525"; talon_exon "7495"; ccdsid "CCDS35553.1"; exon_status "KNOWN"; level "2"; protein_id "ENSMUSP00000027214.3"; source "HAVANA"; tag "CCDS";
chr1	HAVANA	exon	44173912	44174031	.	+	.	gene_id "ENSMUSG00000026048.16"; transcript_id "ENSMUST00000027214.3"; gene_type "protein_coding"; gene_status "KNOWN"; gene_name "Ercc5"; transcript_type "protein_coding"; transcript_status "KNOWN"; transcript_name "Ercc5-201"; exon_number "10"; exon_id "ENSMUSE00000155383.1"; talon_gene "675"; talon_transcript "1525"; talon_exon "7497"; ccdsid "CCDS35553.1"; exon_status "KNOWN"; level "2"; protein_id "ENSMUSP00000027214.3"; source "HAVANA"; tag "CCDS";
chr1	HAVANA	exon	44174162	44174375	.	+	.	gene_id "ENSMUSG00000026048.16"; transcript_id "ENSMUST00000027214.3"; gene_type "protein_coding"; gene_status "KNOWN"; gene_name "Ercc5"; transcript_type "protein_coding"; transcript_status "KNOWN"; transcript_name "Ercc5-201"; exon_number "11"; exon_id "ENSMUSE00001292889.1"; talon_gene "675"; talon_transcript "1525"; talon_exon "7499"; ccdsid "CCDS35553.1"; exon_status "KNOWN"; level "2"; protein_id "ENSMUSP00000027214.3"; source "HAVANA"; tag "CCDS";
chr1	HAVANA	exon	44175839	44175983	.	+	.	gene_id "ENSMUSG00000026048.16"; transcript_id "ENSMUST00000027214.3"; gene_type "protein_coding"; gene_status "KNOWN"; gene_name "Ercc5"; transcript_type "protein_coding"; transcript_status "KNOWN"; transcript_name "Ercc5-201"; exon_number "12"; exon_id "ENSMUSE00001281999.1"; talon_gene "675"; talon_transcript "1525"; talon_exon "7501"; ccdsid "CCDS35553.1"; exon_status "KNOWN"; level "2"; protein_id "ENSMUSP00000027214.3"; source "HAVANA"; tag "CCDS";
chr1	HAVANA	exon	44178174	44178374	.	+	.	gene_id "ENSMUSG00000026048.16"; transcript_id "ENSMUST00000027214.3"; gene_type "protein_coding"; gene_status "KNOWN"; gene_name "Ercc5"; transcript_type "protein_coding"; transcript_status "KNOWN"; transcript_name "Ercc5-201"; exon_number "13"; exon_id "ENSMUSE00001241570.1"; talon_gene "675"; talon_transcript "1525"; talon_exon "7503"; ccdsid "CCDS35553.1"; exon_status "KNOWN"; level "2"; protein_id "ENSMUSP00000027214.3"; source "HAVANA"; tag "CCDS";
chr1	HAVANA	exon	44179147	44179231	.	+	.	gene_id "ENSMUSG00000026048.16"; transcript_id "ENSMUST00000027214.3"; gene_type "protein_coding"; gene_status "KNOWN"; gene_name "Ercc5"; transcript_type "protein_coding"; transcript_status "KNOWN"; transcript_name "Ercc5-201"; exon_number "14"; exon_id "ENSMUSE00001252204.1"; talon_gene "675"; talon_transcript "1525"; talon_exon "7505"; ccdsid "CCDS35553.1"; exon_status "KNOWN"; level "2"; protein_id "ENSMUSP00000027214.3"; source "HAVANA"; tag "CCDS";
chr1	HAVANA	exon	44180531	44181260	.	+	.	gene_id "ENSMUSG00000026048.16"; transcript_id "ENSMUST00000027214.3"; gene_type "protein_coding"; gene_status "KNOWN"; gene_name "Ercc5"; transcript_type "protein_coding"; transcript_status "KNOWN"; transcript_name "Ercc5-201"; exon_number "15"; exon_id "ENSMUSE00001218790.1"; talon_gene "675"; talon_transcript "1525"; talon_exon "7507"; ccdsid "CCDS35553.1"; exon_status "KNOWN"; level "2"; protein_id "ENSMUSP00000027214.3"; source "HAVANA"; tag "CCDS";
chr1	HAVANA	transcript	44147847	44181260	.	+	.	gene_id "ENSMUSG00000026048.16"; transcript_id "ENSMUST00000131177.7"; gene_name "Ercc5"; gene_status "KNOWN"; gene_type "protein_coding"; transcript_type "retained_intron"; transcript_status "KNOWN"; transcript_name "Ercc5-202"; talon_gene "675"; talon_transcript "1526"; havana_transcript "OTTMUST00000050814.1"; level "2"; source "HAVANA"; transcript_support_level "5";
chr1	HAVANA	exon	44147847	44148150	.	+	.	gene_id "ENSMUSG00000026048.16"; transcript_id "ENSMUST00000131177.7"; gene_type "protein_coding"; gene_status "KNOWN"; gene_name "Ercc5"; transcript_type "retained_intron"; transcript_status "KNOWN"; transcript_name "Ercc5-202"; exon_number "1"; exon_id "ENSMUSE00001254156.1"; talon_gene "675"; talon_transcript "1526"; talon_exon "7479"; ccdsid "CCDS35553.1"; exon_status "KNOWN"; level "2"; protein_id "ENSMUSP00000027214.3"; source "HAVANA"; tag "CCDS";
chr1	HAVANA	exon	44156937	44157112	.	+	.	gene_id "ENSMUSG00000026048.16"; transcript_id "ENSMUST00000131177.7"; gene_type "protein_coding"; gene_status "KNOWN"; gene_name "Ercc5"; transcript_type "retained_intron"; transcript_status "KNOWN"; transcript_name "Ercc5-202"; exon_number "2"; exon_id "ENSMUSE00001212340.1"; talon_gene "675"; talon_transcript "1526"; talon_exon "7481"; ccdsid "CCDS35553.1"; exon_status "KNOWN"; level "2"; protein_id "ENSMUSP00000027214.3"; source "HAVANA"; tag "CCDS";
chr1	HAVANA	exon	44158144	44158259	.	+	.	gene_id "ENSMUSG00000026048.16"; transcript_id "ENSMUST00000131177.7"; gene_type "protein_coding"; gene_status "KNOWN"; gene_name "Ercc5"; transcript_type "retained_intron"; transcript_status "KNOWN"; transcript_name "Ercc5-202"; exon_number "3"; exon_id "ENSMUSE00001270323.1"; talon_gene "675"; talon_transcript "1526"; talon_exon "7483"; ccdsid "CCDS35553.1"; exon_status "KNOWN"; level "2"; protein_id "ENSMUSP00000027214.3"; source "HAVANA"; tag "CCDS";
chr1	HAVANA	exon	44158805	44158891	.	+	.	gene_id "ENSMUSG00000026048.16"; transcript_id "ENSMUST00000131177.7"; gene_type "protein_coding"; gene_status "KNOWN"; gene_name "Ercc5"; transcript_type "retained_intron"; transcript_status "KNOWN"; transcript_name "Ercc5-202"; exon_number "4"; exon_id "ENSMUSE00001310325.1"; talon_gene "675"; talon_transcript "1526"; talon_exon "7485"; ccdsid "CCDS35553.1"; exon_status "KNOWN"; level "2"; protein_id "ENSMUSP00000027214.3"; source "HAVANA"; tag "CCDS";
chr1	HAVANA	exon	44160977	44161037	.	+	.	gene_id "ENSMUSG00000026048.16"; transcript_id "ENSMUST00000131177.7"; gene_type "protein_coding"; gene_status "KNOWN"; gene_name "Ercc5"; transcript_type "retained_intron"; transcript_status "KNOWN"; transcript_name "Ercc5-202"; exon_number "5"; exon_id "ENSMUSE00001254898.1"; talon_gene "675"; talon_transcript "1526"; talon_exon "7487"; ccdsid "CCDS35553.1"; exon_status "KNOWN"; level "2"; protein_id "ENSMUSP00000027214.3"; source "HAVANA"; tag "CCDS";
chr1	HAVANA	exon	44161810	44161953	.	+	.	gene_id "ENSMUSG00000026048.16"; transcript_id "ENSMUST00000131177.7"; gene_type "protein_coding"; gene_status "KNOWN"; gene_name "Ercc5"; transcript_type "retained_intron"; transcript_status "KNOWN"; transcript_name "Ercc5-202"; exon_number "6"; exon_id "ENSMUSE00001214583.1"; talon_gene "675"; talon_transcript "1526"; talon_exon "7489"; ccdsid "CCDS35553.1"; exon_status "KNOWN"; level "2"; protein_id "ENSMUSP00000027214.3"; source "HAVANA"; tag "CCDS";
chr1	HAVANA	exon	44163877	44164084	.	+	.	gene_id "ENSMUSG00000026048.16"; transcript_id "ENSMUST00000131177.7"; gene_type "protein_coding"; gene_status "KNOWN"; gene_name "Ercc5"; transcript_type "retained_intron"; transcript_status "KNOWN"; transcript_name "Ercc5-202"; exon_number "7"; exon_id "ENSMUSE00001254594.1"; talon_gene "675"; talon_transcript "1526"; talon_exon "7491"; ccdsid "CCDS35553.1"; exon_status "KNOWN"; level "2"; protein_id "ENSMUSP00000027214.3"; source "HAVANA"; tag "CCDS";
chr1	HAVANA	exon	44166809	44167882	.	+	.	gene_id "ENSMUSG00000026048.16"; transcript_id "ENSMUST00000131177.7"; gene_type "protein_coding"; gene_status "KNOWN"; gene_name "Ercc5"; transcript_type "retained_intron"; transcript_status "KNOWN"; transcript_name "Ercc5-202"; exon_number "8"; exon_id "ENSMUSE00001225763.1"; talon_gene "675"; talon_transcript "1526"; talon_exon "7493"; ccdsid "CCDS35553.1"; exon_status "KNOWN"; level "2"; protein_id "ENSMUSP00000027214.3"; source "HAVANA"; tag "CCDS";
chr1	HAVANA	exon	44173338	44174031	.	+	.	gene_id "ENSMUSG00000026048.16"; transcript_id "ENSMUST00000131177.7"; gene_type "protein_coding"; gene_status "KNOWN"; gene_name "Ercc5"; transcript_type "retained_intron"; transcript_status "KNOWN"; transcript_name "Ercc5-202"; exon_number "9"; exon_id "ENSMUSE00000825328.1"; talon_gene "675"; talon_transcript "1526"; talon_exon "7508"; exon_status "KNOWN"; level "2"; source "HAVANA";
chr1	HAVANA	exon	44174162	44174375	.	+	.	gene_id "ENSMUSG00000026048.16"; transcript_id "ENSMUST00000131177.7"; gene_type "protein_coding"; gene_status "KNOWN"; gene_name "Ercc5"; transcript_type "retained_intron"; transcript_status "KNOWN"; transcript_name "Ercc5-202"; exon_number "10"; exon_id "ENSMUSE00001292889.1"; talon_gene "675"; talon_transcript "1526"; talon_exon "7499"; ccdsid "CCDS35553.1"; exon_status "KNOWN"; level "2"; protein_id "ENSMUSP00000027214.3"; source "HAVANA"; tag "CCDS";
chr1	HAVANA	exon	44175839	44175983	.	+	.	gene_id "ENSMUSG00000026048.16"; transcript_id "ENSMUST00000131177.7"; gene_type "protein_coding"; gene_status "KNOWN"; gene_name "Ercc5"; transcript_type "retained_intron"; transcript_status "KNOWN"; transcript_name "Ercc5-202"; exon_number "11"; exon_id "ENSMUSE00001281999.1"; talon_gene "675"; talon_transcript "1526"; talon_exon "7501"; ccdsid "CCDS35553.1"; exon_status "KNOWN"; level "2"; protein_id "ENSMUSP00000027214.3"; source "HAVANA"; tag "CCDS";
chr1	HAVANA	exon	44178174	44178374	.	+	.	gene_id "ENSMUSG00000026048.16"; transcript_id "ENSMUST00000131177.7"; gene_type "protein_coding"; gene_status "KNOWN"; gene_name "Ercc5"; transcript_type "retained_intron"; transcript_status "KNOWN"; transcript_name "Ercc5-202"; exon_number "12"; exon_id "ENSMUSE00001241570.1"; talon_gene "675"; talon_transcript "1526"; talon_exon "7503"; ccdsid "CCDS35553.1"; exon_status "KNOWN"; level "2"; protein_id "ENSMUSP00000027214.3"; source "HAVANA"; tag "CCDS";
chr1	HAVANA	exon	44179147	44179231	.	+	.	gene_id "ENSMUSG00000026048.16"; transcript_id "ENSMUST00000131177.7"; gene_type "protein_coding"; gene_status "KNOWN"; gene_name "Ercc5"; transcript_type "retained_intron"; transcript_status "KNOWN"; transcript_name "Ercc5-202"; exon_number "13"; exon_id "ENSMUSE00001252204.1"; talon_gene "675"; talon_transcript "1526"; talon_exon "7505"; ccdsid "CCDS35553.1"; exon_status "KNOWN"; level "2"; protein_id "ENSMUSP00000027214.3"; source "HAVANA"; tag "CCDS";
chr1	HAVANA	exon	44180531	44181260	.	+	.	gene_id "ENSMUSG00000026048.16"; transcript_id "ENSMUST00000131177.7"; gene_type "protein_coding"; gene_status "KNOWN"; gene_name "Ercc5"; transcript_type "retained_intron"; transcript_status "KNOWN"; transcript_name "Ercc5-202"; exon_number "14"; exon_id "ENSMUSE00001218790.1"; talon_gene "675"; talon_transcript "1526"; talon_exon "7507"; ccdsid "CCDS35553.1"; exon_status "KNOWN"; level "2"; protein_id "ENSMUSP00000027214.3"; source "HAVANA"; tag "CCDS";
chr1	HAVANA	gene	44551511	44796838	.	+	.	gene_id "ENSMUSG00000056870.9"; gene_name "Gulp1"; gene_status "KNOWN"; gene_type "protein_coding"; talon_gene "681"; havana_gene "OTTMUSG00000030324.4"; level "2"; tag "overlapping_locus";
chr1	HAVANA	transcript	44551511	44796838	.	+	.	gene_id "ENSMUSG00000056870.9"; transcript_id "ENSMUST00000074525.9"; gene_name "Gulp1"; gene_status "KNOWN"; gene_type "protein_coding"; transcript_type "protein_coding"; transcript_status "KNOWN"; transcript_name "Gulp1-201"; talon_gene "681"; talon_transcript "1537"; ccdsid "CCDS48250.1"; havana_transcript "OTTMUST00000075110.2"; level "2"; protein_id "ENSMUSP00000074115.3"; source "HAVANA"; tag "CCDS"; transcript_support_level "1";
chr1	HAVANA	exon	44551511	44551872	.	+	.	gene_id "ENSMUSG00000056870.9"; transcript_id "ENSMUST00000074525.9"; gene_type "protein_coding"; gene_status "KNOWN"; gene_name "Gulp1"; transcript_type "protein_coding"; transcript_status "KNOWN"; transcript_name "Gulp1-201"; exon_number "1"; exon_id "ENSMUSE00000548899.1"; talon_gene "681"; talon_transcript "1537"; talon_exon "7543"; ccdsid "CCDS48250.1"; exon_status "KNOWN"; level "2"; protein_id "ENSMUSP00000074115.3"; source "HAVANA"; tag "CCDS";
chr1	HAVANA	exon	44689144	44689215	.	+	.	gene_id "ENSMUSG00000056870.9"; transcript_id "ENSMUST00000074525.9"; gene_type "protein_coding"; gene_status "KNOWN"; gene_name "Gulp1"; transcript_type "protein_coding"; transcript_status "KNOWN"; transcript_name "Gulp1-201"; exon_number "2"; exon_id "ENSMUSE00001256702.1"; talon_gene "681"; talon_transcript "1537"; talon_exon "7545"; ccdsid "CCDS48250.1"; exon_status "KNOWN"; level "2"; protein_id "ENSMUSP00000074115.3"; source "HAVANA"; tag "CCDS";
chr1	HAVANA	exon	44708617	44708678	.	+	.	gene_id "ENSMUSG00000056870.9"; transcript_id "ENSMUST00000074525.9"; gene_type "protein_coding"; gene_status "KNOWN"; gene_name "Gulp1"; transcript_type "protein_coding"; transcript_status "KNOWN"; transcript_name "Gulp1-201"; exon_number "3"; exon_id "ENSMUSE00001291010.1"; talon_gene "681"; talon_transcript "1537"; talon_exon "7547"; ccdsid "CCDS48250.1"; exon_status "KNOWN"; level "2"; protein_id "ENSMUSP00000074115.3"; source "HAVANA"; tag "CCDS";
chr1	HAVANA	exon	44744474	44744545	.	+	.	gene_id "ENSMUSG00000056870.9"; transcript_id "ENSMUST00000074525.9"; gene_type "protein_coding"; gene_status "KNOWN"; gene_name "Gulp1"; transcript_type "protein_coding"; transcript_status "KNOWN"; transcript_name "Gulp1-201"; exon_number "4"; exon_id "ENSMUSE00001299050.1"; talon_gene "681"; talon_transcript "1537"; talon_exon "7549"; ccdsid "CCDS48250.1"; exon_status "KNOWN"; level "2"; protein_id "ENSMUSP00000074115.3"; source "HAVANA"; tag "CCDS";
chr1	HAVANA	exon	44754343	44754441	.	+	.	gene_id "ENSMUSG00000056870.9"; transcript_id "ENSMUST00000074525.9"; gene_type "protein_coding"; gene_status "KNOWN"; gene_name "Gulp1"; transcript_type "protein_coding"; transcript_status "KNOWN"; transcript_name "Gulp1-201"; exon_number "5"; exon_id "ENSMUSE00001297213.1"; talon_gene "681"; talon_transcript "1537"; talon_exon "7551"; ccdsid "CCDS48250.1"; exon_status "KNOWN"; level "2"; protein_id "ENSMUSP00000074115.3"; source "HAVANA"; tag "CCDS";
chr1	HAVANA	exon	44766014	44766151	.	+	.	gene_id "ENSMUSG00000056870.9"; transcript_id "ENSMUST00000074525.9"; gene_type "protein_coding"; gene_status "KNOWN"; gene_name "Gulp1"; transcript_type "protein_coding"; transcript_status "KNOWN"; transcript_name "Gulp1-201"; exon_number "6"; exon_id "ENSMUSE00001289352.1"; talon_gene "681"; talon_transcript "1537"; talon_exon "7553"; ccdsid "CCDS48250.1"; exon_status "KNOWN"; level "2"; protein_id "ENSMUSP00000074115.3"; source "HAVANA"; tag "CCDS";
chr1	HAVANA	exon	44773271	44773387	.	+	.	gene_id "ENSMUSG00000056870.9"; transcript_id "ENSMUST00000074525.9"; gene_type "protein_coding"; gene_status "KNOWN"; gene_name "Gulp1"; transcript_type "protein_coding"; transcript_status "KNOWN"; transcript_name "Gulp1-201"; exon_number "7"; exon_id "ENSMUSE00001261569.1"; talon_gene "681"; talon_transcript "1537"; talon_exon "7555"; ccdsid "CCDS48250.1"; exon_status "KNOWN"; level "2"; protein_id "ENSMUSP00000074115.3"; source "HAVANA"; tag "CCDS";
chr1	HAVANA	exon	44774053	44774145	.	+	.	gene_id "ENSMUSG00000056870.9"; transcript_id "ENSMUST00000074525.9"; gene_type "protein_coding"; gene_status "KNOWN"; gene_name "Gulp1"; transcript_type "protein_coding"; transcript_status "KNOWN"; transcript_name "Gulp1-201"; exon_number "8"; exon_id "ENSMUSE00001309262.1"; talon_gene "681"; talon_transcript "1537"; talon_exon "7557"; ccdsid "CCDS48250.1"; exon_status "KNOWN"; level "2"; protein_id "ENSMUSP00000074115.3"; source "HAVANA"; tag "CCDS";
chr1	HAVANA	exon	44780968	44781106	.	+	.	gene_id "ENSMUSG00000056870.9"; transcript_id "ENSMUST00000074525.9"; gene_type "protein_coding"; gene_status "KNOWN"; gene_name "Gulp1"; transcript_type "protein_coding"; transcript_status "KNOWN"; transcript_name "Gulp1-201"; exon_number "9"; exon_id "ENSMUSE00001240644.1"; talon_gene "681"; talon_transcript "1537"; talon_exon "7559"; ccdsid "CCDS48250.1"; exon_status "KNOWN"; level "2"; protein_id "ENSMUSP00000074115.3"; source "HAVANA"; tag "CCDS";
chr1	HAVANA	exon	44788448	44788542	.	+	.	gene_id "ENSMUSG00000056870.9"; transcript_id "ENSMUST00000074525.9"; gene_type "protein_coding"; gene_status "KNOWN"; gene_name "Gulp1"; transcript_type "protein_coding"; transcript_status "KNOWN"; transcript_name "Gulp1-201"; exon_number "10"; exon_id "ENSMUSE00001285157.1"; talon_gene "681"; talon_transcript "1537"; talon_exon "7561"; ccdsid "CCDS48250.1"; exon_status "KNOWN"; level "2"; protein_id "ENSMUSP00000074115.3"; source "HAVANA"; tag "CCDS";
chr1	HAVANA	exon	44794950	44796838	.	+	.	gene_id "ENSMUSG00000056870.9"; transcript_id "ENSMUST00000074525.9"; gene_type "protein_coding"; gene_status "KNOWN"; gene_name "Gulp1"; transcript_type "protein_coding"; transcript_status "KNOWN"; transcript_name "Gulp1-201"; exon_number "11"; exon_id "ENSMUSE00000850197.2"; talon_gene "681"; talon_transcript "1537"; talon_exon "7563"; ccdsid "CCDS48250.1"; exon_status "KNOWN"; level "2"; protein_id "ENSMUSP00000074115.3"; source "HAVANA"; tag "CCDS";
chr1	HAVANA	gene	45311538	45349706	.	+	.	gene_id "ENSMUSG00000026043.18"; gene_name "Col3a1"; gene_status "KNOWN"; gene_type "protein_coding"; talon_gene "690"; havana_gene "OTTMUSG00000021335.3"; level "2"; tag "ncRNA_host";
chr1	HAVANA	transcript	45311538	45349706	.	+	.	gene_id "ENSMUSG00000026043.18"; transcript_id "ENSMUST00000087883.12"; gene_name "Col3a1"; gene_status "KNOWN"; gene_type "protein_coding"; transcript_type "protein_coding"; transcript_status "KNOWN"; transcript_name "Col3a1-201"; talon_gene "690"; talon_transcript "1552"; ccdsid "CCDS35554.1"; havana_transcript "OTTMUST00000050577.1"; level "2"; protein_id "ENSMUSP00000085192.6"; source "HAVANA"; tag "CCDS"; transcript_support_level "1";
chr1	HAVANA	exon	45311538	45311832	.	+	.	gene_id "ENSMUSG00000026043.18"; transcript_id "ENSMUST00000087883.12"; gene_type "protein_coding"; gene_status "KNOWN"; gene_name "Col3a1"; transcript_type "protein_coding"; transcript_status "KNOWN"; transcript_name "Col3a1-201"; exon_number "1"; exon_id "ENSMUSE00001224969.1"; talon_gene "690"; talon_transcript "1552"; talon_exon "7595"; ccdsid "CCDS35554.1"; exon_status "KNOWN"; level "2"; protein_id "ENSMUSP00000085192.6"; source "HAVANA"; tag "CCDS";
chr1	HAVANA	exon	45321497	45321696	.	+	.	gene_id "ENSMUSG00000026043.18"; transcript_id "ENSMUST00000087883.12"; gene_type "protein_coding"; gene_status "KNOWN"; gene_name "Col3a1"; transcript_type "protein_coding"; transcript_status "KNOWN"; transcript_name "Col3a1-201"; exon_number "2"; exon_id "ENSMUSE00001300719.1"; talon_gene "690"; talon_transcript "1552"; talon_exon "7597"; ccdsid "CCDS35554.1"; exon_status "KNOWN"; level "2"; protein_id "ENSMUSP00000085192.6"; source "HAVANA"; tag "CCDS";
chr1	HAVANA	exon	45321942	45321992	.	+	.	gene_id "ENSMUSG00000026043.18"; transcript_id "ENSMUST00000087883.12"; gene_type "protein_coding"; gene_status "KNOWN"; gene_name "Col3a1"; transcript_type "protein_coding"; transcript_status "KNOWN"; transcript_name "Col3a1-201"; exon_number "3"; exon_id "ENSMUSE00001243619.1"; talon_gene "690"; talon_transcript "1552"; talon_exon "7599"; ccdsid "CCDS35554.1"; exon_status "KNOWN"; level "2"; protein_id "ENSMUSP00000085192.6"; source "HAVANA"; tag "CCDS";
chr1	HAVANA	exon	45322406	45322519	.	+	.	gene_id "ENSMUSG00000026043.18"; transcript_id "ENSMUST00000087883.12"; gene_type "protein_coding"; gene_status "KNOWN"; gene_name "Col3a1"; transcript_type "protein_coding"; transcript_status "KNOWN"; transcript_name "Col3a1-201"; exon_number "4"; exon_id "ENSMUSE00000700263.1"; talon_gene "690"; talon_transcript "1552"; talon_exon "7602"; ccdsid "CCDS35554.1"; exon_status "KNOWN"; level "2"; protein_id "ENSMUSP00000085192.6"; source "HAVANA"; tag "CCDS";
chr1	HAVANA	exon	45323723	45323797	.	+	.	gene_id "ENSMUSG00000026043.18"; transcript_id "ENSMUST00000087883.12"; gene_type "protein_coding"; gene_status "KNOWN"; gene_name "Col3a1"; transcript_type "protein_coding"; transcript_status "KNOWN"; transcript_name "Col3a1-201"; exon_number "5"; exon_id "ENSMUSE00000700261.1"; talon_gene "690"; talon_transcript "1552"; talon_exon "7604"; ccdsid "CCDS35554.1"; exon_status "KNOWN"; level "2"; protein_id "ENSMUSP00000085192.6"; source "HAVANA"; tag "CCDS";
chr1	HAVANA	exon	45325360	45325413	.	+	.	gene_id "ENSMUSG00000026043.18"; transcript_id "ENSMUST00000087883.12"; gene_type "protein_coding"; gene_status "KNOWN"; gene_name "Col3a1"; transcript_type "protein_coding"; transcript_status "KNOWN"; transcript_name "Col3a1-201"; exon_number "6"; exon_id "ENSMUSE00000700256.1"; talon_gene "690"; talon_transcript "1552"; talon_exon "7606"; ccdsid "CCDS35554.1"; exon_status "KNOWN"; level "2"; protein_id "ENSMUSP00000085192.6"; source "HAVANA"; tag "CCDS";
chr1	HAVANA	exon	45325805	45325858	.	+	.	gene_id "ENSMUSG00000026043.18"; transcript_id "ENSMUST00000087883.12"; gene_type "protein_coding"; gene_status "KNOWN"; gene_name "Col3a1"; transcript_type "protein_coding"; transcript_status "KNOWN"; transcript_name "Col3a1-201"; exon_number "7"; exon_id "ENSMUSE00000700252.1"; talon_gene "690"; talon_transcript "1552"; talon_exon "7608"; ccdsid "CCDS35554.1"; exon_status "KNOWN"; level "2"; protein_id "ENSMUSP00000085192.6"; source "HAVANA"; tag "CCDS";
chr1	HAVANA	exon	45326571	45326624	.	+	.	gene_id "ENSMUSG00000026043.18"; transcript_id "ENSMUST00000087883.12"; gene_type "protein_coding"; gene_status "KNOWN"; gene_name "Col3a1"; transcript_type "protein_coding"; transcript_status "KNOWN"; transcript_name "Col3a1-201"; exon_number "8"; exon_id "ENSMUSE00000700249.1"; talon_gene "690"; talon_transcript "1552"; talon_exon "7610"; ccdsid "CCDS35554.1"; exon_status "KNOWN"; level "2"; protein_id "ENSMUSP00000085192.6"; source "HAVANA"; tag "CCDS";
chr1	HAVANA	exon	45327589	45327642	.	+	.	gene_id "ENSMUSG00000026043.18"; transcript_id "ENSMUST00000087883.12"; gene_type "protein_coding"; gene_status "KNOWN"; gene_name "Col3a1"; transcript_type "protein_coding"; transcript_status "KNOWN"; transcript_name "Col3a1-201"; exon_number "9"; exon_id "ENSMUSE00001254081.1"; talon_gene "690"; talon_transcript "1552"; talon_exon "7612"; ccdsid "CCDS35554.1"; exon_status "KNOWN"; level "2"; protein_id "ENSMUSP00000085192.6"; source "HAVANA"; tag "CCDS";
chr1	HAVANA	exon	45327810	45327863	.	+	.	gene_id "ENSMUSG00000026043.18"; transcript_id "ENSMUST00000087883.12"; gene_type "protein_coding"; gene_status "KNOWN"; gene_name "Col3a1"; transcript_type "protein_coding"; transcript_status "KNOWN"; transcript_name "Col3a1-201"; exon_number "10"; exon_id "ENSMUSE00001300316.1"; talon_gene "690"; talon_transcript "1552"; talon_exon "7614"; ccdsid "CCDS35554.1"; exon_status "KNOWN"; level "2"; protein_id "ENSMUSP00000085192.6"; source "HAVANA"; tag "CCDS";
chr1	HAVANA	exon	45328433	45328486	.	+	.	gene_id "ENSMUSG00000026043.18"; transcript_id "ENSMUST00000087883.12"; gene_type "protein_coding"; gene_status "KNOWN"; gene_name "Col3a1"; transcript_type "protein_coding"; transcript_status "KNOWN"; transcript_name "Col3a1-201"; exon_number "11"; exon_id "ENSMUSE00000603103.1"; talon_gene "690"; talon_transcript "1552"; talon_exon "7616"; ccdsid "CCDS35554.1"; exon_status "KNOWN"; level "2"; protein_id "ENSMUSP00000085192.6"; source "HAVANA"; tag "CCDS";
chr1	HAVANA	exon	45328877	45328921	.	+	.	gene_id "ENSMUSG00000026043.18"; transcript_id "ENSMUST00000087883.12"; gene_type "protein_coding"; gene_status "KNOWN"; gene_name "Col3a1"; transcript_type "protein_coding"; transcript_status "KNOWN"; transcript_name "Col3a1-201"; exon_number "12"; exon_id "ENSMUSE00000603102.1"; talon_gene "690"; talon_transcript "1552"; talon_exon "7618"; ccdsid "CCDS35554.1"; exon_status "KNOWN"; level "2"; protein_id "ENSMUSP00000085192.6"; source "HAVANA"; tag "CCDS";
chr1	HAVANA	exon	45329053	45329106	.	+	.	gene_id "ENSMUSG00000026043.18"; transcript_id "ENSMUST00000087883.12"; gene_type "protein_coding"; gene_status "KNOWN"; gene_name "Col3a1"; transcript_type "protein_coding"; transcript_status "KNOWN"; transcript_name "Col3a1-201"; exon_number "13"; exon_id "ENSMUSE00000603101.1"; talon_gene "690"; talon_transcript "1552"; talon_exon "7620"; ccdsid "CCDS35554.1"; exon_status "KNOWN"; level "2"; protein_id "ENSMUSP00000085192.6"; source "HAVANA"; tag "CCDS";
chr1	HAVANA	exon	45330103	45330147	.	+	.	gene_id "ENSMUSG00000026043.18"; transcript_id "ENSMUST00000087883.12"; gene_type "protein_coding"; gene_status "KNOWN"; gene_name "Col3a1"; transcript_type "protein_coding"; transcript_status "KNOWN"; transcript_name "Col3a1-201"; exon_number "14"; exon_id "ENSMUSE00000603100.1"; talon_gene "690"; talon_transcript "1552"; talon_exon "7622"; ccdsid "CCDS35554.1"; exon_status "KNOWN"; level "2"; protein_id "ENSMUSP00000085192.6"; source "HAVANA"; tag "CCDS";
chr1	HAVANA	exon	45330555	45330608	.	+	.	gene_id "ENSMUSG00000026043.18"; transcript_id "ENSMUST00000087883.12"; gene_type "protein_coding"; gene_status "KNOWN"; gene_name "Col3a1"; transcript_type "protein_coding"; transcript_status "KNOWN"; transcript_name "Col3a1-201"; exon_number "15"; exon_id "ENSMUSE00000603099.1"; talon_gene "690"; talon_transcript "1552"; talon_exon "7624"; ccdsid "CCDS35554.1"; exon_status "KNOWN"; level "2"; protein_id "ENSMUSP00000085192.6"; source "HAVANA"; tag "CCDS";
chr1	HAVANA	exon	45331106	45331204	.	+	.	gene_id "ENSMUSG00000026043.18"; transcript_id "ENSMUST00000087883.12"; gene_type "protein_coding"; gene_status "KNOWN"; gene_name "Col3a1"; transcript_type "protein_coding"; transcript_status "KNOWN"; transcript_name "Col3a1-201"; exon_number "16"; exon_id "ENSMUSE00000603098.1"; talon_gene "690"; talon_transcript "1552"; talon_exon "7626"; ccdsid "CCDS35554.1"; exon_status "KNOWN"; level "2"; protein_id "ENSMUSP00000085192.6"; source "HAVANA"; tag "CCDS";
chr1	HAVANA	exon	45331517	45331561	.	+	.	gene_id "ENSMUSG00000026043.18"; transcript_id "ENSMUST00000087883.12"; gene_type "protein_coding"; gene_status "KNOWN"; gene_name "Col3a1"; transcript_type "protein_coding"; transcript_status "KNOWN"; transcript_name "Col3a1-201"; exon_number "17"; exon_id "ENSMUSE00000603097.1"; talon_gene "690"; talon_transcript "1552"; talon_exon "7628"; ccdsid "CCDS35554.1"; exon_status "KNOWN"; level "2"; protein_id "ENSMUSP00000085192.6"; source "HAVANA"; tag "CCDS";
chr1	HAVANA	exon	45331678	45331776	.	+	.	gene_id "ENSMUSG00000026043.18"; transcript_id "ENSMUST00000087883.12"; gene_type "protein_coding"; gene_status "KNOWN"; gene_name "Col3a1"; transcript_type "protein_coding"; transcript_status "KNOWN"; transcript_name "Col3a1-201"; exon_number "18"; exon_id "ENSMUSE00000603096.1"; talon_gene "690"; talon_transcript "1552"; talon_exon "7630"; ccdsid "CCDS35554.1"; exon_status "KNOWN"; level "2"; protein_id "ENSMUSP00000085192.6"; source "HAVANA"; tag "CCDS";
chr1	HAVANA	exon	45331973	45332026	.	+	.	gene_id "ENSMUSG00000026043.18"; transcript_id "ENSMUST00000087883.12"; gene_type "protein_coding"; gene_status "KNOWN"; gene_name "Col3a1"; transcript_type "protein_coding"; transcript_status "KNOWN"; transcript_name "Col3a1-201"; exon_number "19"; exon_id "ENSMUSE00000603095.1"; talon_gene "690"; talon_transcript "1552"; talon_exon "7632"; ccdsid "CCDS35554.1"; exon_status "KNOWN"; level "2"; protein_id "ENSMUSP00000085192.6"; source "HAVANA"; tag "CCDS";
chr1	HAVANA	exon	45332135	45332242	.	+	.	gene_id "ENSMUSG00000026043.18"; transcript_id "ENSMUST00000087883.12"; gene_type "protein_coding"; gene_status "KNOWN"; gene_name "Col3a1"; transcript_type "protein_coding"; transcript_status "KNOWN"; transcript_name "Col3a1-201"; exon_number "20"; exon_id "ENSMUSE00000603094.1"; talon_gene "690"; talon_transcript "1552"; talon_exon "7634"; ccdsid "CCDS35554.1"; exon_status "KNOWN"; level "2"; protein_id "ENSMUSP00000085192.6"; source "HAVANA"; tag "CCDS";
chr1	HAVANA	exon	45332965	45333018	.	+	.	gene_id "ENSMUSG00000026043.18"; transcript_id "ENSMUST00000087883.12"; gene_type "protein_coding"; gene_status "KNOWN"; gene_name "Col3a1"; transcript_type "protein_coding"; transcript_status "KNOWN"; transcript_name "Col3a1-201"; exon_number "21"; exon_id "ENSMUSE00000603093.1"; talon_gene "690"; talon_transcript "1552"; talon_exon "7636"; ccdsid "CCDS35554.1"; exon_status "KNOWN"; level "2"; protein_id "ENSMUSP00000085192.6"; source "HAVANA"; tag "CCDS";
chr1	HAVANA	exon	45333563	45333661	.	+	.	gene_id "ENSMUSG00000026043.18"; transcript_id "ENSMUST00000087883.12"; gene_type "protein_coding"; gene_status "KNOWN"; gene_name "Col3a1"; transcript_type "protein_coding"; transcript_status "KNOWN"; transcript_name "Col3a1-201"; exon_number "22"; exon_id "ENSMUSE00000603092.1"; talon_gene "690"; talon_transcript "1552"; talon_exon "7638"; ccdsid "CCDS35554.1"; exon_status "KNOWN"; level "2"; protein_id "ENSMUSP00000085192.6"; source "HAVANA"; tag "CCDS";
chr1	HAVANA	exon	45334007	45334060	.	+	.	gene_id "ENSMUSG00000026043.18"; transcript_id "ENSMUST00000087883.12"; gene_type "protein_coding"; gene_status "KNOWN"; gene_name "Col3a1"; transcript_type "protein_coding"; transcript_status "KNOWN"; transcript_name "Col3a1-201"; exon_number "23"; exon_id "ENSMUSE00000603091.1"; talon_gene "690"; talon_transcript "1552"; talon_exon "7640"; ccdsid "CCDS35554.1"; exon_status "KNOWN"; level "2"; protein_id "ENSMUSP00000085192.6"; source "HAVANA"; tag "CCDS";
chr1	HAVANA	exon	45334214	45334312	.	+	.	gene_id "ENSMUSG00000026043.18"; transcript_id "ENSMUST00000087883.12"; gene_type "protein_coding"; gene_status "KNOWN"; gene_name "Col3a1"; transcript_type "protein_coding"; transcript_status "KNOWN"; transcript_name "Col3a1-201"; exon_number "24"; exon_id "ENSMUSE00000603090.1"; talon_gene "690"; talon_transcript "1552"; talon_exon "7642"; ccdsid "CCDS35554.1"; exon_status "KNOWN"; level "2"; protein_id "ENSMUSP00000085192.6"; source "HAVANA"; tag "CCDS";
chr1	HAVANA	exon	45334597	45334650	.	+	.	gene_id "ENSMUSG00000026043.18"; transcript_id "ENSMUST00000087883.12"; gene_type "protein_coding"; gene_status "KNOWN"; gene_name "Col3a1"; transcript_type "protein_coding"; transcript_status "KNOWN"; transcript_name "Col3a1-201"; exon_number "25"; exon_id "ENSMUSE00000603089.1"; talon_gene "690"; talon_transcript "1552"; talon_exon "7644"; ccdsid "CCDS35554.1"; exon_status "KNOWN"; level "2"; protein_id "ENSMUSP00000085192.6"; source "HAVANA"; tag "CCDS";
chr1	HAVANA	exon	45334761	45334814	.	+	.	gene_id "ENSMUSG00000026043.18"; transcript_id "ENSMUST00000087883.12"; gene_type "protein_coding"; gene_status "KNOWN"; gene_name "Col3a1"; transcript_type "protein_coding"; transcript_status "KNOWN"; transcript_name "Col3a1-201"; exon_number "26"; exon_id "ENSMUSE00000603088.1"; talon_gene "690"; talon_transcript "1552"; talon_exon "7646"; ccdsid "CCDS35554.1"; exon_status "KNOWN"; level "2"; protein_id "ENSMUSP00000085192.6"; source "HAVANA"; tag "CCDS";
chr1	HAVANA	exon	45335135	45335188	.	+	.	gene_id "ENSMUSG00000026043.18"; transcript_id "ENSMUST00000087883.12"; gene_type "protein_coding"; gene_status "KNOWN"; gene_name "Col3a1"; transcript_type "protein_coding"; transcript_status "KNOWN"; transcript_name "Col3a1-201"; exon_number "27"; exon_id "ENSMUSE00000603087.1"; talon_gene "690"; talon_transcript "1552"; talon_exon "7648"; ccdsid "CCDS35554.1"; exon_status "KNOWN"; level "2"; protein_id "ENSMUSP00000085192.6"; source "HAVANA"; tag "CCDS";
chr1	HAVANA	exon	45335728	45335781	.	+	.	gene_id "ENSMUSG00000026043.18"; transcript_id "ENSMUST00000087883.12"; gene_type "protein_coding"; gene_status "KNOWN"; gene_name "Col3a1"; transcript_type "protein_coding"; transcript_status "KNOWN"; transcript_name "Col3a1-201"; exon_number "28"; exon_id "ENSMUSE00000603086.1"; talon_gene "690"; talon_transcript "1552"; talon_exon "7650"; ccdsid "CCDS35554.1"; exon_status "KNOWN"; level "2"; protein_id "ENSMUSP00000085192.6"; source "HAVANA"; tag "CCDS";
chr1	HAVANA	exon	45336660	45336704	.	+	.	gene_id "ENSMUSG00000026043.18"; transcript_id "ENSMUST00000087883.12"; gene_type "protein_coding"; gene_status "KNOWN"; gene_name "Col3a1"; transcript_type "protein_coding"; transcript_status "KNOWN"; transcript_name "Col3a1-201"; exon_number "29"; exon_id "ENSMUSE00000603085.1"; talon_gene "690"; talon_transcript "1552"; talon_exon "7652"; ccdsid "CCDS35554.1"; exon_status "KNOWN"; level "2"; protein_id "ENSMUSP00000085192.6"; source "HAVANA"; tag "CCDS";
chr1	HAVANA	exon	45337241	45337339	.	+	.	gene_id "ENSMUSG00000026043.18"; transcript_id "ENSMUST00000087883.12"; gene_type "protein_coding"; gene_status "KNOWN"; gene_name "Col3a1"; transcript_type "protein_coding"; transcript_status "KNOWN"; transcript_name "Col3a1-201"; exon_number "30"; exon_id "ENSMUSE00000603084.1"; talon_gene "690"; talon_transcript "1552"; talon_exon "7654"; ccdsid "CCDS35554.1"; exon_status "KNOWN"; level "2"; protein_id "ENSMUSP00000085192.6"; source "HAVANA"; tag "CCDS";
chr1	HAVANA	exon	45337426	45337533	.	+	.	gene_id "ENSMUSG00000026043.18"; transcript_id "ENSMUST00000087883.12"; gene_type "protein_coding"; gene_status "KNOWN"; gene_name "Col3a1"; transcript_type "protein_coding"; transcript_status "KNOWN"; transcript_name "Col3a1-201"; exon_number "31"; exon_id "ENSMUSE00000603083.1"; talon_gene "690"; talon_transcript "1552"; talon_exon "7656"; ccdsid "CCDS35554.1"; exon_status "KNOWN"; level "2"; protein_id "ENSMUSP00000085192.6"; source "HAVANA"; tag "CCDS";
chr1	HAVANA	exon	45337958	45338011	.	+	.	gene_id "ENSMUSG00000026043.18"; transcript_id "ENSMUST00000087883.12"; gene_type "protein_coding"; gene_status "KNOWN"; gene_name "Col3a1"; transcript_type "protein_coding"; transcript_status "KNOWN"; transcript_name "Col3a1-201"; exon_number "32"; exon_id "ENSMUSE00000603082.1"; talon_gene "690"; talon_transcript "1552"; talon_exon "7658"; ccdsid "CCDS35554.1"; exon_status "KNOWN"; level "2"; protein_id "ENSMUSP00000085192.6"; source "HAVANA"; tag "CCDS";
chr1	HAVANA	exon	45338574	45338627	.	+	.	gene_id "ENSMUSG00000026043.18"; transcript_id "ENSMUST00000087883.12"; gene_type "protein_coding"; gene_status "KNOWN"; gene_name "Col3a1"; transcript_type "protein_coding"; transcript_status "KNOWN"; transcript_name "Col3a1-201"; exon_number "33"; exon_id "ENSMUSE00000603081.1"; talon_gene "690"; talon_transcript "1552"; talon_exon "7660"; ccdsid "CCDS35554.1"; exon_status "KNOWN"; level "2"; protein_id "ENSMUSP00000085192.6"; source "HAVANA"; tag "CCDS";
chr1	HAVANA	exon	45338710	45338763	.	+	.	gene_id "ENSMUSG00000026043.18"; transcript_id "ENSMUST00000087883.12"; gene_type "protein_coding"; gene_status "KNOWN"; gene_name "Col3a1"; transcript_type "protein_coding"; transcript_status "KNOWN"; transcript_name "Col3a1-201"; exon_number "34"; exon_id "ENSMUSE00000603080.1"; talon_gene "690"; talon_transcript "1552"; talon_exon "7662"; ccdsid "CCDS35554.1"; exon_status "KNOWN"; level "2"; protein_id "ENSMUSP00000085192.6"; source "HAVANA"; tag "CCDS";
chr1	HAVANA	exon	45339359	45339412	.	+	.	gene_id "ENSMUSG00000026043.18"; transcript_id "ENSMUST00000087883.12"; gene_type "protein_coding"; gene_status "KNOWN"; gene_name "Col3a1"; transcript_type "protein_coding"; transcript_status "KNOWN"; transcript_name "Col3a1-201"; exon_number "35"; exon_id "ENSMUSE00000603079.1"; talon_gene "690"; talon_transcript "1552"; talon_exon "7664"; ccdsid "CCDS35554.1"; exon_status "KNOWN"; level "2"; protein_id "ENSMUSP00000085192.6"; source "HAVANA"; tag "CCDS";
chr1	HAVANA	exon	45339874	45339981	.	+	.	gene_id "ENSMUSG00000026043.18"; transcript_id "ENSMUST00000087883.12"; gene_type "protein_coding"; gene_status "KNOWN"; gene_name "Col3a1"; transcript_type "protein_coding"; transcript_status "KNOWN"; transcript_name "Col3a1-201"; exon_number "36"; exon_id "ENSMUSE00000603078.1"; talon_gene "690"; talon_transcript "1552"; talon_exon "7666"; ccdsid "CCDS35554.1"; exon_status "KNOWN"; level "2"; protein_id "ENSMUSP00000085192.6"; source "HAVANA"; tag "CCDS";
chr1	HAVANA	exon	45340255	45340308	.	+	.	gene_id "ENSMUSG00000026043.18"; transcript_id "ENSMUST00000087883.12"; gene_type "protein_coding"; gene_status "KNOWN"; gene_name "Col3a1"; transcript_type "protein_coding"; transcript_status "KNOWN"; transcript_name "Col3a1-201"; exon_number "37"; exon_id "ENSMUSE00000603077.1"; talon_gene "690"; talon_transcript "1552"; talon_exon "7668"; ccdsid "CCDS35554.1"; exon_status "KNOWN"; level "2"; protein_id "ENSMUSP00000085192.6"; source "HAVANA"; tag "CCDS";
chr1	HAVANA	exon	45340630	45340683	.	+	.	gene_id "ENSMUSG00000026043.18"; transcript_id "ENSMUST00000087883.12"; gene_type "protein_coding"; gene_status "KNOWN"; gene_name "Col3a1"; transcript_type "protein_coding"; transcript_status "KNOWN"; transcript_name "Col3a1-201"; exon_number "38"; exon_id "ENSMUSE00000603076.1"; talon_gene "690"; talon_transcript "1552"; talon_exon "7670"; ccdsid "CCDS35554.1"; exon_status "KNOWN"; level "2"; protein_id "ENSMUSP00000085192.6"; source "HAVANA"; tag "CCDS";
chr1	HAVANA	exon	45340866	45341027	.	+	.	gene_id "ENSMUSG00000026043.18"; transcript_id "ENSMUST00000087883.12"; gene_type "protein_coding"; gene_status "KNOWN"; gene_name "Col3a1"; transcript_type "protein_coding"; transcript_status "KNOWN"; transcript_name "Col3a1-201"; exon_number "39"; exon_id "ENSMUSE00000603075.1"; talon_gene "690"; talon_transcript "1552"; talon_exon "7672"; ccdsid "CCDS35554.1"; exon_status "KNOWN"; level "2"; protein_id "ENSMUSP00000085192.6"; source "HAVANA"; tag "CCDS";
chr1	HAVANA	exon	45341138	45341245	.	+	.	gene_id "ENSMUSG00000026043.18"; transcript_id "ENSMUST00000087883.12"; gene_type "protein_coding"; gene_status "KNOWN"; gene_name "Col3a1"; transcript_type "protein_coding"; transcript_status "KNOWN"; transcript_name "Col3a1-201"; exon_number "40"; exon_id "ENSMUSE00000420212.4"; talon_gene "690"; talon_transcript "1552"; talon_exon "7674"; ccdsid "CCDS35554.1"; exon_status "KNOWN"; level "2"; protein_id "ENSMUSP00000085192.6"; source "HAVANA"; tag "CCDS";
chr1	HAVANA	exon	45342123	45342230	.	+	.	gene_id "ENSMUSG00000026043.18"; transcript_id "ENSMUST00000087883.12"; gene_type "protein_coding"; gene_status "KNOWN"; gene_name "Col3a1"; transcript_type "protein_coding"; transcript_status "KNOWN"; transcript_name "Col3a1-201"; exon_number "41"; exon_id "ENSMUSE00000603064.1"; talon_gene "690"; talon_transcript "1552"; talon_exon "7676"; ccdsid "CCDS35554.1"; exon_status "KNOWN"; level "2"; protein_id "ENSMUSP00000085192.6"; source "HAVANA"; tag "CCDS";
chr1	HAVANA	exon	45343256	45343309	.	+	.	gene_id "ENSMUSG00000026043.18"; transcript_id "ENSMUST00000087883.12"; gene_type "protein_coding"; gene_status "KNOWN"; gene_name "Col3a1"; transcript_type "protein_coding"; transcript_status "KNOWN"; transcript_name "Col3a1-201"; exon_number "42"; exon_id "ENSMUSE00000603063.1"; talon_gene "690"; talon_transcript "1552"; talon_exon "7678"; ccdsid "CCDS35554.1"; exon_status "KNOWN"; level "2"; protein_id "ENSMUSP00000085192.6"; source "HAVANA"; tag "CCDS";
chr1	HAVANA	exon	45343394	45343501	.	+	.	gene_id "ENSMUSG00000026043.18"; transcript_id "ENSMUST00000087883.12"; gene_type "protein_coding"; gene_status "KNOWN"; gene_name "Col3a1"; transcript_type "protein_coding"; transcript_status "KNOWN"; transcript_name "Col3a1-201"; exon_number "43"; exon_id "ENSMUSE00000603062.1"; talon_gene "690"; talon_transcript "1552"; talon_exon "7680"; ccdsid "CCDS35554.1"; exon_status "KNOWN"; level "2"; protein_id "ENSMUSP00000085192.6"; source "HAVANA"; tag "CCDS";
chr1	HAVANA	exon	45343966	45344019	.	+	.	gene_id "ENSMUSG00000026043.18"; transcript_id "ENSMUST00000087883.12"; gene_type "protein_coding"; gene_status "KNOWN"; gene_name "Col3a1"; transcript_type "protein_coding"; transcript_status "KNOWN"; transcript_name "Col3a1-201"; exon_number "44"; exon_id "ENSMUSE00000603061.1"; talon_gene "690"; talon_transcript "1552"; talon_exon "7682"; ccdsid "CCDS35554.1"; exon_status "KNOWN"; level "2"; protein_id "ENSMUSP00000085192.6"; source "HAVANA"; tag "CCDS";
chr1	HAVANA	exon	45344459	45344566	.	+	.	gene_id "ENSMUSG00000026043.18"; transcript_id "ENSMUST00000087883.12"; gene_type "protein_coding"; gene_status "KNOWN"; gene_name "Col3a1"; transcript_type "protein_coding"; transcript_status "KNOWN"; transcript_name "Col3a1-201"; exon_number "45"; exon_id "ENSMUSE00000603060.1"; talon_gene "690"; talon_transcript "1552"; talon_exon "7684"; ccdsid "CCDS35554.1"; exon_status "KNOWN"; level "2"; protein_id "ENSMUSP00000085192.6"; source "HAVANA"; tag "CCDS";
chr1	HAVANA	exon	45344797	45344850	.	+	.	gene_id "ENSMUSG00000026043.18"; transcript_id "ENSMUST00000087883.12"; gene_type "protein_coding"; gene_status "KNOWN"; gene_name "Col3a1"; transcript_type "protein_coding"; transcript_status "KNOWN"; transcript_name "Col3a1-201"; exon_number "46"; exon_id "ENSMUSE00000603059.1"; talon_gene "690"; talon_transcript "1552"; talon_exon "7686"; ccdsid "CCDS35554.1"; exon_status "KNOWN"; level "2"; protein_id "ENSMUSP00000085192.6"; source "HAVANA"; tag "CCDS";
chr1	HAVANA	exon	45344952	45345059	.	+	.	gene_id "ENSMUSG00000026043.18"; transcript_id "ENSMUST00000087883.12"; gene_type "protein_coding"; gene_status "KNOWN"; gene_name "Col3a1"; transcript_type "protein_coding"; transcript_status "KNOWN"; transcript_name "Col3a1-201"; exon_number "47"; exon_id "ENSMUSE00000603058.1"; talon_gene "690"; talon_transcript "1552"; talon_exon "7688"; ccdsid "CCDS35554.1"; exon_status "KNOWN"; level "2"; protein_id "ENSMUSP00000085192.6"; source "HAVANA"; tag "CCDS";
chr1	HAVANA	exon	45345848	45346142	.	+	.	gene_id "ENSMUSG00000026043.18"; transcript_id "ENSMUST00000087883.12"; gene_type "protein_coding"; gene_status "KNOWN"; gene_name "Col3a1"; transcript_type "protein_coding"; transcript_status "KNOWN"; transcript_name "Col3a1-201"; exon_number "48"; exon_id "ENSMUSE00000548540.3"; talon_gene "690"; talon_transcript "1552"; talon_exon "7690"; ccdsid "CCDS35554.1"; exon_status "KNOWN"; level "2"; protein_id "ENSMUSP00000085192.6"; source "HAVANA"; tag "CCDS";
chr1	HAVANA	exon	45347120	45347307	.	+	.	gene_id "ENSMUSG00000026043.18"; transcript_id "ENSMUST00000087883.12"; gene_type "protein_coding"; gene_status "KNOWN"; gene_name "Col3a1"; transcript_type "protein_coding"; transcript_status "KNOWN"; transcript_name "Col3a1-201"; exon_number "49"; exon_id "ENSMUSE00000700111.1"; talon_gene "690"; talon_transcript "1552"; talon_exon "7692"; ccdsid "CCDS35554.1"; exon_status "KNOWN"; level "2"; protein_id "ENSMUSP00000085192.6"; source "HAVANA"; tag "CCDS";
chr1	HAVANA	exon	45347636	45347878	.	+	.	gene_id "ENSMUSG00000026043.18"; transcript_id "ENSMUST00000087883.12"; gene_type "protein_coding"; gene_status "KNOWN"; gene_name "Col3a1"; transcript_type "protein_coding"; transcript_status "KNOWN"; transcript_name "Col3a1-201"; exon_number "50"; exon_id "ENSMUSE00000700105.1"; talon_gene "690"; talon_transcript "1552"; talon_exon "7694"; ccdsid "CCDS35554.1"; exon_status "KNOWN"; level "2"; protein_id "ENSMUSP00000085192.6"; source "HAVANA"; tag "CCDS";
chr1	HAVANA	exon	45348601	45349706	.	+	.	gene_id "ENSMUSG00000026043.18"; transcript_id "ENSMUST00000087883.12"; gene_type "protein_coding"; gene_status "KNOWN"; gene_name "Col3a1"; transcript_type "protein_coding"; transcript_status "KNOWN"; transcript_name "Col3a1-201"; exon_number "51"; exon_id "ENSMUSE00000700100.3"; talon_gene "690"; talon_transcript "1552"; talon_exon "7696"; ccdsid "CCDS35554.1"; exon_status "KNOWN"; level "2"; protein_id "ENSMUSP00000085192.6"; source "HAVANA"; tag "CCDS";
chr1	HAVANA	gene	45374321	45503282	.	-	.	gene_id "ENSMUSG00000026042.16"; gene_name "Col5a2"; gene_status "KNOWN"; gene_type "protein_coding"; talon_gene "692"; havana_gene "OTTMUSG00000021356.1"; level "2"; tag "overlapping_locus";
chr1	HAVANA	transcript	45374321	45503282	.	-	.	gene_id "ENSMUSG00000026042.16"; transcript_id "ENSMUST00000086430.4"; gene_name "Col5a2"; gene_status "KNOWN"; gene_type "protein_coding"; transcript_type "protein_coding"; transcript_status "KNOWN"; transcript_name "Col5a2-201"; talon_gene "692"; talon_transcript "1559"; ccdsid "CCDS35555.1"; havana_transcript "OTTMUST00000050640.1"; level "2"; protein_id "ENSMUSP00000083620.4"; source "HAVANA"; tag "CCDS"; transcript_support_level "1";
chr1	HAVANA	exon	45502821	45503282	.	-	.	gene_id "ENSMUSG00000026042.16"; transcript_id "ENSMUST00000086430.4"; gene_type "protein_coding"; gene_status "KNOWN"; gene_name "Col5a2"; transcript_type "protein_coding"; transcript_status "KNOWN"; transcript_name "Col5a2-201"; exon_number "1"; exon_id "ENSMUSE00001253881.1"; talon_gene "692"; talon_transcript "1559"; talon_exon "7712"; ccdsid "CCDS35555.1"; exon_status "KNOWN"; level "2"; protein_id "ENSMUSP00000083620.4"; source "HAVANA"; tag "CCDS";
chr1	HAVANA	exon	45442647	45442868	.	-	.	gene_id "ENSMUSG00000026042.16"; transcript_id "ENSMUST00000086430.4"; gene_type "protein_coding"; gene_status "KNOWN"; gene_name "Col5a2"; transcript_type "protein_coding"; transcript_status "KNOWN"; transcript_name "Col5a2-201"; exon_number "2"; exon_id "ENSMUSE00001277935.1"; talon_gene "692"; talon_transcript "1559"; talon_exon "7714"; ccdsid "CCDS35555.1"; exon_status "KNOWN"; level "2"; protein_id "ENSMUSP00000083620.4"; source "HAVANA"; tag "CCDS";
chr1	HAVANA	exon	45438870	45438883	.	-	.	gene_id "ENSMUSG00000026042.16"; transcript_id "ENSMUST00000086430.4"; gene_type "protein_coding"; gene_status "KNOWN"; gene_name "Col5a2"; transcript_type "protein_coding"; transcript_status "KNOWN"; transcript_name "Col5a2-201"; exon_number "3"; exon_id "ENSMUSE00001286355.1"; talon_gene "692"; talon_transcript "1559"; talon_exon "7716"; ccdsid "CCDS35555.1"; exon_status "KNOWN"; level "2"; protein_id "ENSMUSP00000083620.4"; source "HAVANA"; tag "CCDS";
chr1	HAVANA	exon	45437464	45437496	.	-	.	gene_id "ENSMUSG00000026042.16"; transcript_id "ENSMUST00000086430.4"; gene_type "protein_coding"; gene_status "KNOWN"; gene_name "Col5a2"; transcript_type "protein_coding"; transcript_status "KNOWN"; transcript_name "Col5a2-201"; exon_number "4"; exon_id "ENSMUSE00001261483.1"; talon_gene "692"; talon_transcript "1559"; talon_exon "7718"; ccdsid "CCDS35555.1"; exon_status "KNOWN"; level "2"; protein_id "ENSMUSP00000083620.4"; source "HAVANA"; tag "CCDS";
chr1	HAVANA	exon	45436379	45436411	.	-	.	gene_id "ENSMUSG00000026042.16"; transcript_id "ENSMUST00000086430.4"; gene_type "protein_coding"; gene_status "KNOWN"; gene_name "Col5a2"; transcript_type "protein_coding"; transcript_status "KNOWN"; transcript_name "Col5a2-201"; exon_number "5"; exon_id "ENSMUSE00001244810.1"; talon_gene "692"; talon_transcript "1559"; talon_exon "7720"; ccdsid "CCDS35555.1"; exon_status "KNOWN"; level "2"; protein_id "ENSMUSP00000083620.4"; source "HAVANA"; tag "CCDS";
chr1	HAVANA	exon	45434892	45434945	.	-	.	gene_id "ENSMUSG00000026042.16"; transcript_id "ENSMUST00000086430.4"; gene_type "protein_coding"; gene_status "KNOWN"; gene_name "Col5a2"; transcript_type "protein_coding"; transcript_status "KNOWN"; transcript_name "Col5a2-201"; exon_number "6"; exon_id "ENSMUSE00001237977.1"; talon_gene "692"; talon_transcript "1559"; talon_exon "7722"; ccdsid "CCDS35555.1"; exon_status "KNOWN"; level "2"; protein_id "ENSMUSP00000083620.4"; source "HAVANA"; tag "CCDS";
chr1	HAVANA	exon	45429898	45430008	.	-	.	gene_id "ENSMUSG00000026042.16"; transcript_id "ENSMUST00000086430.4"; gene_type "protein_coding"; gene_status "KNOWN"; gene_name "Col5a2"; transcript_type "protein_coding"; transcript_status "KNOWN"; transcript_name "Col5a2-201"; exon_number "7"; exon_id "ENSMUSE00001312654.1"; talon_gene "692"; talon_transcript "1559"; talon_exon "7724"; ccdsid "CCDS35555.1"; exon_status "KNOWN"; level "2"; protein_id "ENSMUSP00000083620.4"; source "HAVANA"; tag "CCDS";
chr1	HAVANA	exon	45426988	45427065	.	-	.	gene_id "ENSMUSG00000026042.16"; transcript_id "ENSMUST00000086430.4"; gene_type "protein_coding"; gene_status "KNOWN"; gene_name "Col5a2"; transcript_type "protein_coding"; transcript_status "KNOWN"; transcript_name "Col5a2-201"; exon_number "8"; exon_id "ENSMUSE00001211658.1"; talon_gene "692"; talon_transcript "1559"; talon_exon "7726"; ccdsid "CCDS35555.1"; exon_status "KNOWN"; level "2"; protein_id "ENSMUSP00000083620.4"; source "HAVANA"; tag "CCDS";
chr1	HAVANA	exon	45423682	45423726	.	-	.	gene_id "ENSMUSG00000026042.16"; transcript_id "ENSMUST00000086430.4"; gene_type "protein_coding"; gene_status "KNOWN"; gene_name "Col5a2"; transcript_type "protein_coding"; transcript_status "KNOWN"; transcript_name "Col5a2-201"; exon_number "9"; exon_id "ENSMUSE00001235240.1"; talon_gene "692"; talon_transcript "1559"; talon_exon "7728"; ccdsid "CCDS35555.1"; exon_status "KNOWN"; level "2"; protein_id "ENSMUSP00000083620.4"; source "HAVANA"; tag "CCDS";
chr1	HAVANA	exon	45422386	45422439	.	-	.	gene_id "ENSMUSG00000026042.16"; transcript_id "ENSMUST00000086430.4"; gene_type "protein_coding"; gene_status "KNOWN"; gene_name "Col5a2"; transcript_type "protein_coding"; transcript_status "KNOWN"; transcript_name "Col5a2-201"; exon_number "10"; exon_id "ENSMUSE00001206719.1"; talon_gene "692"; talon_transcript "1559"; talon_exon "7730"; ccdsid "CCDS35555.1"; exon_status "KNOWN"; level "2"; protein_id "ENSMUSP00000083620.4"; source "HAVANA"; tag "CCDS";
chr1	HAVANA	exon	45421944	45421997	.	-	.	gene_id "ENSMUSG00000026042.16"; transcript_id "ENSMUST00000086430.4"; gene_type "protein_coding"; gene_status "KNOWN"; gene_name "Col5a2"; transcript_type "protein_coding"; transcript_status "KNOWN"; transcript_name "Col5a2-201"; exon_number "11"; exon_id "ENSMUSE00001229495.1"; talon_gene "692"; talon_transcript "1559"; talon_exon "7732"; ccdsid "CCDS35555.1"; exon_status "KNOWN"; level "2"; protein_id "ENSMUSP00000083620.4"; source "HAVANA"; tag "CCDS";
chr1	HAVANA	exon	45421221	45421274	.	-	.	gene_id "ENSMUSG00000026042.16"; transcript_id "ENSMUST00000086430.4"; gene_type "protein_coding"; gene_status "KNOWN"; gene_name "Col5a2"; transcript_type "protein_coding"; transcript_status "KNOWN"; transcript_name "Col5a2-201"; exon_number "12"; exon_id "ENSMUSE00001289061.1"; talon_gene "692"; talon_transcript "1559"; talon_exon "7734"; ccdsid "CCDS35555.1"; exon_status "KNOWN"; level "2"; protein_id "ENSMUSP00000083620.4"; source "HAVANA"; tag "CCDS";
chr1	HAVANA	exon	45418499	45418552	.	-	.	gene_id "ENSMUSG00000026042.16"; transcript_id "ENSMUST00000086430.4"; gene_type "protein_coding"; gene_status "KNOWN"; gene_name "Col5a2"; transcript_type "protein_coding"; transcript_status "KNOWN"; transcript_name "Col5a2-201"; exon_number "13"; exon_id "ENSMUSE00001231649.1"; talon_gene "692"; talon_transcript "1559"; talon_exon "7736"; ccdsid "CCDS35555.1"; exon_status "KNOWN"; level "2"; protein_id "ENSMUSP00000083620.4"; source "HAVANA"; tag "CCDS";
chr1	HAVANA	exon	45417588	45417641	.	-	.	gene_id "ENSMUSG00000026042.16"; transcript_id "ENSMUST00000086430.4"; gene_type "protein_coding"; gene_status "KNOWN"; gene_name "Col5a2"; transcript_type "protein_coding"; transcript_status "KNOWN"; transcript_name "Col5a2-201"; exon_number "14"; exon_id "ENSMUSE00001292762.1"; talon_gene "692"; talon_transcript "1559"; talon_exon "7738"; ccdsid "CCDS35555.1"; exon_status "KNOWN"; level "2"; protein_id "ENSMUSP00000083620.4"; source "HAVANA"; tag "CCDS";
chr1	HAVANA	exon	45416927	45416971	.	-	.	gene_id "ENSMUSG00000026042.16"; transcript_id "ENSMUST00000086430.4"; gene_type "protein_coding"; gene_status "KNOWN"; gene_name "Col5a2"; transcript_type "protein_coding"; transcript_status "KNOWN"; transcript_name "Col5a2-201"; exon_number "15"; exon_id "ENSMUSE00001234967.1"; talon_gene "692"; talon_transcript "1559"; talon_exon "7740"; ccdsid "CCDS35555.1"; exon_status "KNOWN"; level "2"; protein_id "ENSMUSP00000083620.4"; source "HAVANA"; tag "CCDS";
chr1	HAVANA	exon	45414748	45414801	.	-	.	gene_id "ENSMUSG00000026042.16"; transcript_id "ENSMUST00000086430.4"; gene_type "protein_coding"; gene_status "KNOWN"; gene_name "Col5a2"; transcript_type "protein_coding"; transcript_status "KNOWN"; transcript_name "Col5a2-201"; exon_number "16"; exon_id "ENSMUSE00000155284.3"; talon_gene "692"; talon_transcript "1559"; talon_exon "7742"; ccdsid "CCDS35555.1"; exon_status "KNOWN"; level "2"; protein_id "ENSMUSP00000083620.4"; source "HAVANA"; tag "CCDS";
chr1	HAVANA	exon	45413470	45413514	.	-	.	gene_id "ENSMUSG00000026042.16"; transcript_id "ENSMUST00000086430.4"; gene_type "protein_coding"; gene_status "KNOWN"; gene_name "Col5a2"; transcript_type "protein_coding"; transcript_status "KNOWN"; transcript_name "Col5a2-201"; exon_number "17"; exon_id "ENSMUSE00000700054.1"; talon_gene "692"; talon_transcript "1559"; talon_exon "7744"; ccdsid "CCDS35555.1"; exon_status "KNOWN"; level "2"; protein_id "ENSMUSP00000083620.4"; source "HAVANA"; tag "CCDS";
chr1	HAVANA	exon	45411434	45411487	.	-	.	gene_id "ENSMUSG00000026042.16"; transcript_id "ENSMUST00000086430.4"; gene_type "protein_coding"; gene_status "KNOWN"; gene_name "Col5a2"; transcript_type "protein_coding"; transcript_status "KNOWN"; transcript_name "Col5a2-201"; exon_number "18"; exon_id "ENSMUSE00000155291.3"; talon_gene "692"; talon_transcript "1559"; talon_exon "7746"; ccdsid "CCDS35555.1"; exon_status "KNOWN"; level "2"; protein_id "ENSMUSP00000083620.4"; source "HAVANA"; tag "CCDS";
chr1	HAVANA	exon	45407702	45407800	.	-	.	gene_id "ENSMUSG00000026042.16"; transcript_id "ENSMUST00000086430.4"; gene_type "protein_coding"; gene_status "KNOWN"; gene_name "Col5a2"; transcript_type "protein_coding"; transcript_status "KNOWN"; transcript_name "Col5a2-201"; exon_number "19"; exon_id "ENSMUSE00000603048.1"; talon_gene "692"; talon_transcript "1559"; talon_exon "7748"; ccdsid "CCDS35555.1"; exon_status "KNOWN"; level "2"; protein_id "ENSMUSP00000083620.4"; source "HAVANA"; tag "CCDS";
chr1	HAVANA	exon	45407233	45407277	.	-	.	gene_id "ENSMUSG00000026042.16"; transcript_id "ENSMUST00000086430.4"; gene_type "protein_coding"; gene_status "KNOWN"; gene_name "Col5a2"; transcript_type "protein_coding"; transcript_status "KNOWN"; transcript_name "Col5a2-201"; exon_number "20"; exon_id "ENSMUSE00000603047.1"; talon_gene "692"; talon_transcript "1559"; talon_exon "7750"; ccdsid "CCDS35555.1"; exon_status "KNOWN"; level "2"; protein_id "ENSMUSP00000083620.4"; source "HAVANA"; tag "CCDS";
chr1	HAVANA	exon	45407022	45407120	.	-	.	gene_id "ENSMUSG00000026042.16"; transcript_id "ENSMUST00000086430.4"; gene_type "protein_coding"; gene_status "KNOWN"; gene_name "Col5a2"; transcript_type "protein_coding"; transcript_status "KNOWN"; transcript_name "Col5a2-201"; exon_number "21"; exon_id "ENSMUSE00000603046.1"; talon_gene "692"; talon_transcript "1559"; talon_exon "7752"; ccdsid "CCDS35555.1"; exon_status "KNOWN"; level "2"; protein_id "ENSMUSP00000083620.4"; source "HAVANA"; tag "CCDS";
chr1	HAVANA	exon	45406544	45406597	.	-	.	gene_id "ENSMUSG00000026042.16"; transcript_id "ENSMUST00000086430.4"; gene_type "protein_coding"; gene_status "KNOWN"; gene_name "Col5a2"; transcript_type "protein_coding"; transcript_status "KNOWN"; transcript_name "Col5a2-201"; exon_number "22"; exon_id "ENSMUSE00000603045.1"; talon_gene "692"; talon_transcript "1559"; talon_exon "7754"; ccdsid "CCDS35555.1"; exon_status "KNOWN"; level "2"; protein_id "ENSMUSP00000083620.4"; source "HAVANA"; tag "CCDS";
chr1	HAVANA	exon	45406240	45406347	.	-	.	gene_id "ENSMUSG00000026042.16"; transcript_id "ENSMUST00000086430.4"; gene_type "protein_coding"; gene_status "KNOWN"; gene_name "Col5a2"; transcript_type "protein_coding"; transcript_status "KNOWN"; transcript_name "Col5a2-201"; exon_number "23"; exon_id "ENSMUSE00000603044.1"; talon_gene "692"; talon_transcript "1559"; talon_exon "7756"; ccdsid "CCDS35555.1"; exon_status "KNOWN"; level "2"; protein_id "ENSMUSP00000083620.4"; source "HAVANA"; tag "CCDS";
chr1	HAVANA	exon	45405240	45405293	.	-	.	gene_id "ENSMUSG00000026042.16"; transcript_id "ENSMUST00000086430.4"; gene_type "protein_coding"; gene_status "KNOWN"; gene_name "Col5a2"; transcript_type "protein_coding"; transcript_status "KNOWN"; transcript_name "Col5a2-201"; exon_number "24"; exon_id "ENSMUSE00000463336.2"; talon_gene "692"; talon_transcript "1559"; talon_exon "7758"; ccdsid "CCDS35555.1"; exon_status "KNOWN"; level "2"; protein_id "ENSMUSP00000083620.4"; source "HAVANA"; tag "CCDS";
chr1	HAVANA	exon	45404733	45404831	.	-	.	gene_id "ENSMUSG00000026042.16"; transcript_id "ENSMUST00000086430.4"; gene_type "protein_coding"; gene_status "KNOWN"; gene_name "Col5a2"; transcript_type "protein_coding"; transcript_status "KNOWN"; transcript_name "Col5a2-201"; exon_number "25"; exon_id "ENSMUSE00000155279.3"; talon_gene "692"; talon_transcript "1559"; talon_exon "7760"; ccdsid "CCDS35555.1"; exon_status "KNOWN"; level "2"; protein_id "ENSMUSP00000083620.4"; source "HAVANA"; tag "CCDS";
chr1	HAVANA	exon	45404201	45404254	.	-	.	gene_id "ENSMUSG00000026042.16"; transcript_id "ENSMUST00000086430.4"; gene_type "protein_coding"; gene_status "KNOWN"; gene_name "Col5a2"; transcript_type "protein_coding"; transcript_status "KNOWN"; transcript_name "Col5a2-201"; exon_number "26"; exon_id "ENSMUSE00000155280.3"; talon_gene "692"; talon_transcript "1559"; talon_exon "7762"; ccdsid "CCDS35555.1"; exon_status "KNOWN"; level "2"; protein_id "ENSMUSP00000083620.4"; source "HAVANA"; tag "CCDS";
chr1	HAVANA	exon	45403421	45403519	.	-	.	gene_id "ENSMUSG00000026042.16"; transcript_id "ENSMUST00000086430.4"; gene_type "protein_coding"; gene_status "KNOWN"; gene_name "Col5a2"; transcript_type "protein_coding"; transcript_status "KNOWN"; transcript_name "Col5a2-201"; exon_number "27"; exon_id "ENSMUSE00000501232.2"; talon_gene "692"; talon_transcript "1559"; talon_exon "7764"; ccdsid "CCDS35555.1"; exon_status "KNOWN"; level "2"; protein_id "ENSMUSP00000083620.4"; source "HAVANA"; tag "CCDS";
chr1	HAVANA	exon	45403260	45403313	.	-	.	gene_id "ENSMUSG00000026042.16"; transcript_id "ENSMUST00000086430.4"; gene_type "protein_coding"; gene_status "KNOWN"; gene_name "Col5a2"; transcript_type "protein_coding"; transcript_status "KNOWN"; transcript_name "Col5a2-201"; exon_number "28"; exon_id "ENSMUSE00000519811.2"; talon_gene "692"; talon_transcript "1559"; talon_exon "7766"; ccdsid "CCDS35555.1"; exon_status "KNOWN"; level "2"; protein_id "ENSMUSP00000083620.4"; source "HAVANA"; tag "CCDS";
chr1	HAVANA	exon	45403116	45403169	.	-	.	gene_id "ENSMUSG00000026042.16"; transcript_id "ENSMUST00000086430.4"; gene_type "protein_coding"; gene_status "KNOWN"; gene_name "Col5a2"; transcript_type "protein_coding"; transcript_status "KNOWN"; transcript_name "Col5a2-201"; exon_number "29"; exon_id "ENSMUSE00000520566.2"; talon_gene "692"; talon_transcript "1559"; talon_exon "7768"; ccdsid "CCDS35555.1"; exon_status "KNOWN"; level "2"; protein_id "ENSMUSP00000083620.4"; source "HAVANA"; tag "CCDS";
chr1	HAVANA	exon	45402079	45402132	.	-	.	gene_id "ENSMUSG00000026042.16"; transcript_id "ENSMUST00000086430.4"; gene_type "protein_coding"; gene_status "KNOWN"; gene_name "Col5a2"; transcript_type "protein_coding"; transcript_status "KNOWN"; transcript_name "Col5a2-201"; exon_number "30"; exon_id "ENSMUSE00000548453.1"; talon_gene "692"; talon_transcript "1559"; talon_exon "7770"; ccdsid "CCDS35555.1"; exon_status "KNOWN"; level "2"; protein_id "ENSMUSP00000083620.4"; source "HAVANA"; tag "CCDS";
chr1	HAVANA	exon	45400821	45400874	.	-	.	gene_id "ENSMUSG00000026042.16"; transcript_id "ENSMUST00000086430.4"; gene_type "protein_coding"; gene_status "KNOWN"; gene_name "Col5a2"; transcript_type "protein_coding"; transcript_status "KNOWN"; transcript_name "Col5a2-201"; exon_number "31"; exon_id "ENSMUSE00000508635.2"; talon_gene "692"; talon_transcript "1559"; talon_exon "7772"; ccdsid "CCDS35555.1"; exon_status "KNOWN"; level "2"; protein_id "ENSMUSP00000083620.4"; source "HAVANA"; tag "CCDS";
chr1	HAVANA	exon	45396450	45396494	.	-	.	gene_id "ENSMUSG00000026042.16"; transcript_id "ENSMUST00000086430.4"; gene_type "protein_coding"; gene_status "KNOWN"; gene_name "Col5a2"; transcript_type "protein_coding"; transcript_status "KNOWN"; transcript_name "Col5a2-201"; exon_number "32"; exon_id "ENSMUSE00000700017.1"; talon_gene "692"; talon_transcript "1559"; talon_exon "7774"; ccdsid "CCDS35555.1"; exon_status "KNOWN"; level "2"; protein_id "ENSMUSP00000083620.4"; source "HAVANA"; tag "CCDS";
chr1	HAVANA	exon	45396061	45396159	.	-	.	gene_id "ENSMUSG00000026042.16"; transcript_id "ENSMUST00000086430.4"; gene_type "protein_coding"; gene_status "KNOWN"; gene_name "Col5a2"; transcript_type "protein_coding"; transcript_status "KNOWN"; transcript_name "Col5a2-201"; exon_number "33"; exon_id "ENSMUSE00000509365.2"; talon_gene "692"; talon_transcript "1559"; talon_exon "7776"; ccdsid "CCDS35555.1"; exon_status "KNOWN"; level "2"; protein_id "ENSMUSP00000083620.4"; source "HAVANA"; tag "CCDS";
chr1	HAVANA	exon	45394721	45394828	.	-	.	gene_id "ENSMUSG00000026042.16"; transcript_id "ENSMUST00000086430.4"; gene_type "protein_coding"; gene_status "KNOWN"; gene_name "Col5a2"; transcript_type "protein_coding"; transcript_status "KNOWN"; transcript_name "Col5a2-201"; exon_number "34"; exon_id "ENSMUSE00000487253.2"; talon_gene "692"; talon_transcript "1559"; talon_exon "7778"; ccdsid "CCDS35555.1"; exon_status "KNOWN"; level "2"; protein_id "ENSMUSP00000083620.4"; source "HAVANA"; tag "CCDS";
chr1	HAVANA	exon	45394382	45394435	.	-	.	gene_id "ENSMUSG00000026042.16"; transcript_id "ENSMUST00000086430.4"; gene_type "protein_coding"; gene_status "KNOWN"; gene_name "Col5a2"; transcript_type "protein_coding"; transcript_status "KNOWN"; transcript_name "Col5a2-201"; exon_number "35"; exon_id "ENSMUSE00000490163.2"; talon_gene "692"; talon_transcript "1559"; talon_exon "7780"; ccdsid "CCDS35555.1"; exon_status "KNOWN"; level "2"; protein_id "ENSMUSP00000083620.4"; source "HAVANA"; tag "CCDS";
```
