## supplemental tables for "A technology-agnostic long-read analysis pipeline for transcriptome discovery and quantification": S26_Brain_talon.gtf (part 3 of 194)

```
chr1	HAVANA	exon	45393053	45393106	.	-	.	gene_id "ENSMUSG00000026042.16"; transcript_id "ENSMUST00000086430.4"; gene_type "protein_coding"; gene_status "KNOWN"; gene_name "Col5a2"; transcript_type "protein_coding"; transcript_status "KNOWN"; transcript_name "Col5a2-201"; exon_number "36"; exon_id "ENSMUSE00000548449.1"; talon_gene "692"; talon_transcript "1559"; talon_exon "7782"; ccdsid "CCDS35555.1"; exon_status "KNOWN"; level "2"; protein_id "ENSMUSP00000083620.4"; source "HAVANA"; tag "CCDS";
chr1	HAVANA	exon	45392815	45392868	.	-	.	gene_id "ENSMUSG00000026042.16"; transcript_id "ENSMUST00000086430.4"; gene_type "protein_coding"; gene_status "KNOWN"; gene_name "Col5a2"; transcript_type "protein_coding"; transcript_status "KNOWN"; transcript_name "Col5a2-201"; exon_number "37"; exon_id "ENSMUSE00001258756.1"; talon_gene "692"; talon_transcript "1559"; talon_exon "7784"; ccdsid "CCDS35555.1"; exon_status "KNOWN"; level "2"; protein_id "ENSMUSP00000083620.4"; source "HAVANA"; tag "CCDS";
chr1	HAVANA	exon	45392304	45392357	.	-	.	gene_id "ENSMUSG00000026042.16"; transcript_id "ENSMUST00000086430.4"; gene_type "protein_coding"; gene_status "KNOWN"; gene_name "Col5a2"; transcript_type "protein_coding"; transcript_status "KNOWN"; transcript_name "Col5a2-201"; exon_number "38"; exon_id "ENSMUSE00001231176.1"; talon_gene "692"; talon_transcript "1559"; talon_exon "7786"; ccdsid "CCDS35555.1"; exon_status "KNOWN"; level "2"; protein_id "ENSMUSP00000083620.4"; source "HAVANA"; tag "CCDS";
chr1	HAVANA	exon	45391824	45391931	.	-	.	gene_id "ENSMUSG00000026042.16"; transcript_id "ENSMUST00000086430.4"; gene_type "protein_coding"; gene_status "KNOWN"; gene_name "Col5a2"; transcript_type "protein_coding"; transcript_status "KNOWN"; transcript_name "Col5a2-201"; exon_number "39"; exon_id "ENSMUSE00001250515.1"; talon_gene "692"; talon_transcript "1559"; talon_exon "7788"; ccdsid "CCDS35555.1"; exon_status "KNOWN"; level "2"; protein_id "ENSMUSP00000083620.4"; source "HAVANA"; tag "CCDS";
chr1	HAVANA	exon	45391662	45391715	.	-	.	gene_id "ENSMUSG00000026042.16"; transcript_id "ENSMUST00000086430.4"; gene_type "protein_coding"; gene_status "KNOWN"; gene_name "Col5a2"; transcript_type "protein_coding"; transcript_status "KNOWN"; transcript_name "Col5a2-201"; exon_number "40"; exon_id "ENSMUSE00001206374.1"; talon_gene "692"; talon_transcript "1559"; talon_exon "7790"; ccdsid "CCDS35555.1"; exon_status "KNOWN"; level "2"; protein_id "ENSMUSP00000083620.4"; source "HAVANA"; tag "CCDS";
chr1	HAVANA	exon	45391076	45391129	.	-	.	gene_id "ENSMUSG00000026042.16"; transcript_id "ENSMUST00000086430.4"; gene_type "protein_coding"; gene_status "KNOWN"; gene_name "Col5a2"; transcript_type "protein_coding"; transcript_status "KNOWN"; transcript_name "Col5a2-201"; exon_number "41"; exon_id "ENSMUSE00000494629.2"; talon_gene "692"; talon_transcript "1559"; talon_exon "7792"; ccdsid "CCDS35555.1"; exon_status "KNOWN"; level "2"; protein_id "ENSMUSP00000083620.4"; source "HAVANA"; tag "CCDS";
chr1	HAVANA	exon	45390032	45390193	.	-	.	gene_id "ENSMUSG00000026042.16"; transcript_id "ENSMUST00000086430.4"; gene_type "protein_coding"; gene_status "KNOWN"; gene_name "Col5a2"; transcript_type "protein_coding"; transcript_status "KNOWN"; transcript_name "Col5a2-201"; exon_number "42"; exon_id "ENSMUSE00000497789.2"; talon_gene "692"; talon_transcript "1559"; talon_exon "7794"; ccdsid "CCDS35555.1"; exon_status "KNOWN"; level "2"; protein_id "ENSMUSP00000083620.4"; source "HAVANA"; tag "CCDS";
chr1	HAVANA	exon	45389372	45389479	.	-	.	gene_id "ENSMUSG00000026042.16"; transcript_id "ENSMUST00000086430.4"; gene_type "protein_coding"; gene_status "KNOWN"; gene_name "Col5a2"; transcript_type "protein_coding"; transcript_status "KNOWN"; transcript_name "Col5a2-201"; exon_number "43"; exon_id "ENSMUSE00000470356.2"; talon_gene "692"; talon_transcript "1559"; talon_exon "7796"; ccdsid "CCDS35555.1"; exon_status "KNOWN"; level "2"; protein_id "ENSMUSP00000083620.4"; source "HAVANA"; tag "CCDS";
chr1	HAVANA	exon	45388213	45388320	.	-	.	gene_id "ENSMUSG00000026042.16"; transcript_id "ENSMUST00000086430.4"; gene_type "protein_coding"; gene_status "KNOWN"; gene_name "Col5a2"; transcript_type "protein_coding"; transcript_status "KNOWN"; transcript_name "Col5a2-201"; exon_number "44"; exon_id "ENSMUSE00000463252.2"; talon_gene "692"; talon_transcript "1559"; talon_exon "7798"; ccdsid "CCDS35555.1"; exon_status "KNOWN"; level "2"; protein_id "ENSMUSP00000083620.4"; source "HAVANA"; tag "CCDS";
chr1	HAVANA	exon	45386833	45386886	.	-	.	gene_id "ENSMUSG00000026042.16"; transcript_id "ENSMUST00000086430.4"; gene_type "protein_coding"; gene_status "KNOWN"; gene_name "Col5a2"; transcript_type "protein_coding"; transcript_status "KNOWN"; transcript_name "Col5a2-201"; exon_number "45"; exon_id "ENSMUSE00000155261.3"; talon_gene "692"; talon_transcript "1559"; talon_exon "7800"; ccdsid "CCDS35555.1"; exon_status "KNOWN"; level "2"; protein_id "ENSMUSP00000083620.4"; source "HAVANA"; tag "CCDS";
chr1	HAVANA	exon	45384962	45385069	.	-	.	gene_id "ENSMUSG00000026042.16"; transcript_id "ENSMUST00000086430.4"; gene_type "protein_coding"; gene_status "KNOWN"; gene_name "Col5a2"; transcript_type "protein_coding"; transcript_status "KNOWN"; transcript_name "Col5a2-201"; exon_number "46"; exon_id "ENSMUSE00000155264.3"; talon_gene "692"; talon_transcript "1559"; talon_exon "7802"; ccdsid "CCDS35555.1"; exon_status "KNOWN"; level "2"; protein_id "ENSMUSP00000083620.4"; source "HAVANA"; tag "CCDS";
chr1	HAVANA	exon	45384400	45384453	.	-	.	gene_id "ENSMUSG00000026042.16"; transcript_id "ENSMUST00000086430.4"; gene_type "protein_coding"; gene_status "KNOWN"; gene_name "Col5a2"; transcript_type "protein_coding"; transcript_status "KNOWN"; transcript_name "Col5a2-201"; exon_number "47"; exon_id "ENSMUSE00000155277.3"; talon_gene "692"; talon_transcript "1559"; talon_exon "7804"; ccdsid "CCDS35555.1"; exon_status "KNOWN"; level "2"; protein_id "ENSMUSP00000083620.4"; source "HAVANA"; tag "CCDS";
chr1	HAVANA	exon	45383591	45383698	.	-	.	gene_id "ENSMUSG00000026042.16"; transcript_id "ENSMUST00000086430.4"; gene_type "protein_coding"; gene_status "KNOWN"; gene_name "Col5a2"; transcript_type "protein_coding"; transcript_status "KNOWN"; transcript_name "Col5a2-201"; exon_number "48"; exon_id "ENSMUSE00000603042.1"; talon_gene "692"; talon_transcript "1559"; talon_exon "7806"; ccdsid "CCDS35555.1"; exon_status "KNOWN"; level "2"; protein_id "ENSMUSP00000083620.4"; source "HAVANA"; tag "CCDS";
chr1	HAVANA	exon	45383167	45383220	.	-	.	gene_id "ENSMUSG00000026042.16"; transcript_id "ENSMUST00000086430.4"; gene_type "protein_coding"; gene_status "KNOWN"; gene_name "Col5a2"; transcript_type "protein_coding"; transcript_status "KNOWN"; transcript_name "Col5a2-201"; exon_number "49"; exon_id "ENSMUSE00000155290.3"; talon_gene "692"; talon_transcript "1559"; talon_exon "7808"; ccdsid "CCDS35555.1"; exon_status "KNOWN"; level "2"; protein_id "ENSMUSP00000083620.4"; source "HAVANA"; tag "CCDS";
chr1	HAVANA	exon	45382116	45382223	.	-	.	gene_id "ENSMUSG00000026042.16"; transcript_id "ENSMUST00000086430.4"; gene_type "protein_coding"; gene_status "KNOWN"; gene_name "Col5a2"; transcript_type "protein_coding"; transcript_status "KNOWN"; transcript_name "Col5a2-201"; exon_number "50"; exon_id "ENSMUSE00000155260.3"; talon_gene "692"; talon_transcript "1559"; talon_exon "7810"; ccdsid "CCDS35555.1"; exon_status "KNOWN"; level "2"; protein_id "ENSMUSP00000083620.4"; source "HAVANA"; tag "CCDS";
chr1	HAVANA	exon	45380000	45380291	.	-	.	gene_id "ENSMUSG00000026042.16"; transcript_id "ENSMUST00000086430.4"; gene_type "protein_coding"; gene_status "KNOWN"; gene_name "Col5a2"; transcript_type "protein_coding"; transcript_status "KNOWN"; transcript_name "Col5a2-201"; exon_number "51"; exon_id "ENSMUSE00000155293.3"; talon_gene "692"; talon_transcript "1559"; talon_exon "7812"; ccdsid "CCDS35555.1"; exon_status "KNOWN"; level "2"; protein_id "ENSMUSP00000083620.4"; source "HAVANA"; tag "CCDS";
chr1	HAVANA	exon	45378307	45378494	.	-	.	gene_id "ENSMUSG00000026042.16"; transcript_id "ENSMUST00000086430.4"; gene_type "protein_coding"; gene_status "KNOWN"; gene_name "Col5a2"; transcript_type "protein_coding"; transcript_status "KNOWN"; transcript_name "Col5a2-201"; exon_number "52"; exon_id "ENSMUSE00001001378.1"; talon_gene "692"; talon_transcript "1559"; talon_exon "7814"; ccdsid "CCDS35555.1"; exon_status "KNOWN"; level "2"; protein_id "ENSMUSP00000083620.4"; source "HAVANA"; tag "CCDS";
chr1	HAVANA	exon	45376639	45376878	.	-	.	gene_id "ENSMUSG00000026042.16"; transcript_id "ENSMUST00000086430.4"; gene_type "protein_coding"; gene_status "KNOWN"; gene_name "Col5a2"; transcript_type "protein_coding"; transcript_status "KNOWN"; transcript_name "Col5a2-201"; exon_number "53"; exon_id "ENSMUSE00000964221.1"; talon_gene "692"; talon_transcript "1559"; talon_exon "7816"; ccdsid "CCDS35555.1"; exon_status "KNOWN"; level "2"; protein_id "ENSMUSP00000083620.4"; source "HAVANA"; tag "CCDS";
chr1	HAVANA	exon	45374321	45376230	.	-	.	gene_id "ENSMUSG00000026042.16"; transcript_id "ENSMUST00000086430.4"; gene_type "protein_coding"; gene_status "KNOWN"; gene_name "Col5a2"; transcript_type "protein_coding"; transcript_status "KNOWN"; transcript_name "Col5a2-201"; exon_number "54"; exon_id "ENSMUSE00000699955.1"; talon_gene "692"; talon_transcript "1559"; talon_exon "7818"; ccdsid "CCDS35555.1"; exon_status "KNOWN"; level "2"; protein_id "ENSMUSP00000083620.4"; source "HAVANA"; tag "CCDS";
chr1	HAVANA	gene	45795166	45823513	.	+	.	gene_id "ENSMUSG00000025995.16"; gene_name "Wdr75"; gene_status "KNOWN"; gene_type "protein_coding"; talon_gene "701"; havana_gene "OTTMUSG00000022347.3"; level "2";
chr1	HAVANA	transcript	45795166	45823619	.	+	.	gene_id "ENSMUSG00000025995.16"; transcript_id "ENSMUST00000027139.14"; gene_name "Wdr75"; gene_status "KNOWN"; gene_type "protein_coding"; transcript_type "protein_coding"; transcript_status "KNOWN"; transcript_name "Wdr75-201"; talon_gene "701"; talon_transcript "1571"; ccdsid "CCDS14932.1"; havana_transcript "OTTMUST00000053315.1"; level "2"; protein_id "ENSMUSP00000027139.8"; source "HAVANA"; tag "CCDS"; transcript_support_level "1";
chr1	HAVANA	exon	45795166	45795604	.	+	.	gene_id "ENSMUSG00000025995.16"; transcript_id "ENSMUST00000027139.14"; gene_type "protein_coding"; gene_status "KNOWN"; gene_name "Wdr75"; transcript_type "protein_coding"; transcript_status "KNOWN"; transcript_name "Wdr75-201"; exon_number "1"; exon_id "ENSMUSE00000806956.1"; talon_gene "701"; talon_transcript "1571"; talon_exon "7834"; ccdsid "CCDS14932.1"; exon_status "KNOWN"; level "2"; protein_id "ENSMUSP00000027139.8"; source "HAVANA"; tag "CCDS";
chr1	HAVANA	exon	45799016	45799145	.	+	.	gene_id "ENSMUSG00000025995.16"; transcript_id "ENSMUST00000027139.14"; gene_type "protein_coding"; gene_status "KNOWN"; gene_name "Wdr75"; transcript_type "protein_coding"; transcript_status "KNOWN"; transcript_name "Wdr75-201"; exon_number "2"; exon_id "ENSMUSE00001268309.1"; talon_gene "701"; talon_transcript "1571"; talon_exon "7836"; ccdsid "CCDS14932.1"; exon_status "KNOWN"; level "2"; protein_id "ENSMUSP00000027139.8"; source "HAVANA"; tag "CCDS";
chr1	HAVANA	exon	45801161	45801226	.	+	.	gene_id "ENSMUSG00000025995.16"; transcript_id "ENSMUST00000027139.14"; gene_type "protein_coding"; gene_status "KNOWN"; gene_name "Wdr75"; transcript_type "protein_coding"; transcript_status "KNOWN"; transcript_name "Wdr75-201"; exon_number "3"; exon_id "ENSMUSE00001262234.1"; talon_gene "701"; talon_transcript "1571"; talon_exon "7838"; ccdsid "CCDS14932.1"; exon_status "KNOWN"; level "2"; protein_id "ENSMUSP00000027139.8"; source "HAVANA"; tag "CCDS";
chr1	HAVANA	exon	45802039	45802129	.	+	.	gene_id "ENSMUSG00000025995.16"; transcript_id "ENSMUST00000027139.14"; gene_type "protein_coding"; gene_status "KNOWN"; gene_name "Wdr75"; transcript_type "protein_coding"; transcript_status "KNOWN"; transcript_name "Wdr75-201"; exon_number "4"; exon_id "ENSMUSE00001273032.1"; talon_gene "701"; talon_transcript "1571"; talon_exon "7840"; ccdsid "CCDS14932.1"; exon_status "KNOWN"; level "2"; protein_id "ENSMUSP00000027139.8"; source "HAVANA"; tag "CCDS";
chr1	HAVANA	exon	45803877	45804001	.	+	.	gene_id "ENSMUSG00000025995.16"; transcript_id "ENSMUST00000027139.14"; gene_type "protein_coding"; gene_status "KNOWN"; gene_name "Wdr75"; transcript_type "protein_coding"; transcript_status "KNOWN"; transcript_name "Wdr75-201"; exon_number "5"; exon_id "ENSMUSE00001276622.1"; talon_gene "701"; talon_transcript "1571"; talon_exon "7842"; ccdsid "CCDS14932.1"; exon_status "KNOWN"; level "2"; protein_id "ENSMUSP00000027139.8"; source "HAVANA"; tag "CCDS";
chr1	HAVANA	exon	45805377	45805447	.	+	.	gene_id "ENSMUSG00000025995.16"; transcript_id "ENSMUST00000027139.14"; gene_type "protein_coding"; gene_status "KNOWN"; gene_name "Wdr75"; transcript_type "protein_coding"; transcript_status "KNOWN"; transcript_name "Wdr75-201"; exon_number "6"; exon_id "ENSMUSE00001306090.1"; talon_gene "701"; talon_transcript "1571"; talon_exon "7844"; ccdsid "CCDS14932.1"; exon_status "KNOWN"; level "2"; protein_id "ENSMUSP00000027139.8"; source "HAVANA"; tag "CCDS";
chr1	HAVANA	exon	45806673	45806792	.	+	.	gene_id "ENSMUSG00000025995.16"; transcript_id "ENSMUST00000027139.14"; gene_type "protein_coding"; gene_status "KNOWN"; gene_name "Wdr75"; transcript_type "protein_coding"; transcript_status "KNOWN"; transcript_name "Wdr75-201"; exon_number "7"; exon_id "ENSMUSE00001240228.1"; talon_gene "701"; talon_transcript "1571"; talon_exon "7846"; ccdsid "CCDS14932.1"; exon_status "KNOWN"; level "2"; protein_id "ENSMUSP00000027139.8"; source "HAVANA"; tag "CCDS";
chr1	HAVANA	exon	45807671	45807759	.	+	.	gene_id "ENSMUSG00000025995.16"; transcript_id "ENSMUST00000027139.14"; gene_type "protein_coding"; gene_status "KNOWN"; gene_name "Wdr75"; transcript_type "protein_coding"; transcript_status "KNOWN"; transcript_name "Wdr75-201"; exon_number "8"; exon_id "ENSMUSE00001293328.1"; talon_gene "701"; talon_transcript "1571"; talon_exon "7848"; ccdsid "CCDS14932.1"; exon_status "KNOWN"; level "2"; protein_id "ENSMUSP00000027139.8"; source "HAVANA"; tag "CCDS";
chr1	HAVANA	exon	45812041	45812199	.	+	.	gene_id "ENSMUSG00000025995.16"; transcript_id "ENSMUST00000027139.14"; gene_type "protein_coding"; gene_status "KNOWN"; gene_name "Wdr75"; transcript_type "protein_coding"; transcript_status "KNOWN"; transcript_name "Wdr75-201"; exon_number "9"; exon_id "ENSMUSE00001234015.1"; talon_gene "701"; talon_transcript "1571"; talon_exon "7850"; ccdsid "CCDS14932.1"; exon_status "KNOWN"; level "2"; protein_id "ENSMUSP00000027139.8"; source "HAVANA"; tag "CCDS";
chr1	HAVANA	exon	45813045	45813104	.	+	.	gene_id "ENSMUSG00000025995.16"; transcript_id "ENSMUST00000027139.14"; gene_type "protein_coding"; gene_status "KNOWN"; gene_name "Wdr75"; transcript_type "protein_coding"; transcript_status "KNOWN"; transcript_name "Wdr75-201"; exon_number "10"; exon_id "ENSMUSE00001245570.1"; talon_gene "701"; talon_transcript "1571"; talon_exon "7852"; ccdsid "CCDS14932.1"; exon_status "KNOWN"; level "2"; protein_id "ENSMUSP00000027139.8"; source "HAVANA"; tag "CCDS";
chr1	HAVANA	exon	45813190	45813305	.	+	.	gene_id "ENSMUSG00000025995.16"; transcript_id "ENSMUST00000027139.14"; gene_type "protein_coding"; gene_status "KNOWN"; gene_name "Wdr75"; transcript_type "protein_coding"; transcript_status "KNOWN"; transcript_name "Wdr75-201"; exon_number "11"; exon_id "ENSMUSE00001279805.1"; talon_gene "701"; talon_transcript "1571"; talon_exon "7854"; ccdsid "CCDS14932.1"; exon_status "KNOWN"; level "2"; protein_id "ENSMUSP00000027139.8"; source "HAVANA"; tag "CCDS";
chr1	HAVANA	exon	45814541	45814716	.	+	.	gene_id "ENSMUSG00000025995.16"; transcript_id "ENSMUST00000027139.14"; gene_type "protein_coding"; gene_status "KNOWN"; gene_name "Wdr75"; transcript_type "protein_coding"; transcript_status "KNOWN"; transcript_name "Wdr75-201"; exon_number "12"; exon_id "ENSMUSE00001276927.1"; talon_gene "701"; talon_transcript "1571"; talon_exon "7856"; ccdsid "CCDS14932.1"; exon_status "KNOWN"; level "2"; protein_id "ENSMUSP00000027139.8"; source "HAVANA"; tag "CCDS";
chr1	HAVANA	exon	45816477	45816634	.	+	.	gene_id "ENSMUSG00000025995.16"; transcript_id "ENSMUST00000027139.14"; gene_type "protein_coding"; gene_status "KNOWN"; gene_name "Wdr75"; transcript_type "protein_coding"; transcript_status "KNOWN"; transcript_name "Wdr75-201"; exon_number "13"; exon_id "ENSMUSE00001301883.1"; talon_gene "701"; talon_transcript "1571"; talon_exon "7858"; ccdsid "CCDS14932.1"; exon_status "KNOWN"; level "2"; protein_id "ENSMUSP00000027139.8"; source "HAVANA"; tag "CCDS";
chr1	HAVANA	exon	45817263	45817443	.	+	.	gene_id "ENSMUSG00000025995.16"; transcript_id "ENSMUST00000027139.14"; gene_type "protein_coding"; gene_status "KNOWN"; gene_name "Wdr75"; transcript_type "protein_coding"; transcript_status "KNOWN"; transcript_name "Wdr75-201"; exon_number "14"; exon_id "ENSMUSE00001306564.1"; talon_gene "701"; talon_transcript "1571"; talon_exon "7860"; ccdsid "CCDS14932.1"; exon_status "KNOWN"; level "2"; protein_id "ENSMUSP00000027139.8"; source "HAVANA"; tag "CCDS";
chr1	HAVANA	exon	45818170	45818264	.	+	.	gene_id "ENSMUSG00000025995.16"; transcript_id "ENSMUST00000027139.14"; gene_type "protein_coding"; gene_status "KNOWN"; gene_name "Wdr75"; transcript_type "protein_coding"; transcript_status "KNOWN"; transcript_name "Wdr75-201"; exon_number "15"; exon_id "ENSMUSE00001300498.1"; talon_gene "701"; talon_transcript "1571"; talon_exon "7862"; ccdsid "CCDS14932.1"; exon_status "KNOWN"; level "2"; protein_id "ENSMUSP00000027139.8"; source "HAVANA"; tag "CCDS";
chr1	HAVANA	exon	45818822	45818917	.	+	.	gene_id "ENSMUSG00000025995.16"; transcript_id "ENSMUST00000027139.14"; gene_type "protein_coding"; gene_status "KNOWN"; gene_name "Wdr75"; transcript_type "protein_coding"; transcript_status "KNOWN"; transcript_name "Wdr75-201"; exon_number "16"; exon_id "ENSMUSE00001255952.1"; talon_gene "701"; talon_transcript "1571"; talon_exon "7864"; ccdsid "CCDS14932.1"; exon_status "KNOWN"; level "2"; protein_id "ENSMUSP00000027139.8"; source "HAVANA"; tag "CCDS";
chr1	HAVANA	exon	45819489	45819658	.	+	.	gene_id "ENSMUSG00000025995.16"; transcript_id "ENSMUST00000027139.14"; gene_type "protein_coding"; gene_status "KNOWN"; gene_name "Wdr75"; transcript_type "protein_coding"; transcript_status "KNOWN"; transcript_name "Wdr75-201"; exon_number "17"; exon_id "ENSMUSE00001245915.1"; talon_gene "701"; talon_transcript "1571"; talon_exon "7866"; ccdsid "CCDS14932.1"; exon_status "KNOWN"; level "2"; protein_id "ENSMUSP00000027139.8"; source "HAVANA"; tag "CCDS";
chr1	HAVANA	exon	45820131	45820190	.	+	.	gene_id "ENSMUSG00000025995.16"; transcript_id "ENSMUST00000027139.14"; gene_type "protein_coding"; gene_status "KNOWN"; gene_name "Wdr75"; transcript_type "protein_coding"; transcript_status "KNOWN"; transcript_name "Wdr75-201"; exon_number "18"; exon_id "ENSMUSE00001222283.1"; talon_gene "701"; talon_transcript "1571"; talon_exon "7868"; ccdsid "CCDS14932.1"; exon_status "KNOWN"; level "2"; protein_id "ENSMUSP00000027139.8"; source "HAVANA"; tag "CCDS";
chr1	HAVANA	exon	45822448	45822594	.	+	.	gene_id "ENSMUSG00000025995.16"; transcript_id "ENSMUST00000027139.14"; gene_type "protein_coding"; gene_status "KNOWN"; gene_name "Wdr75"; transcript_type "protein_coding"; transcript_status "KNOWN"; transcript_name "Wdr75-201"; exon_number "19"; exon_id "ENSMUSE00001300467.1"; talon_gene "701"; talon_transcript "1571"; talon_exon "7870"; ccdsid "CCDS14932.1"; exon_status "KNOWN"; level "2"; protein_id "ENSMUSP00000027139.8"; source "HAVANA"; tag "CCDS";
chr1	HAVANA	exon	45822883	45822974	.	+	.	gene_id "ENSMUSG00000025995.16"; transcript_id "ENSMUST00000027139.14"; gene_type "protein_coding"; gene_status "KNOWN"; gene_name "Wdr75"; transcript_type "protein_coding"; transcript_status "KNOWN"; transcript_name "Wdr75-201"; exon_number "20"; exon_id "ENSMUSE00001252541.1"; talon_gene "701"; talon_transcript "1571"; talon_exon "7872"; ccdsid "CCDS14932.1"; exon_status "KNOWN"; level "2"; protein_id "ENSMUSP00000027139.8"; source "HAVANA"; tag "CCDS";
chr1	HAVANA	exon	45823308	45823619	.	+	.	gene_id "ENSMUSG00000025995.16"; transcript_id "ENSMUST00000027139.14"; gene_type "protein_coding"; gene_status "KNOWN"; gene_name "Wdr75"; transcript_type "protein_coding"; transcript_status "KNOWN"; transcript_name "Wdr75-201"; exon_number "21"; exon_id "ENSMUSE00001259928.1"; talon_gene "701"; talon_transcript "1571"; talon_exon "7874"; ccdsid "CCDS14932.1"; exon_status "KNOWN"; level "2"; protein_id "ENSMUSP00000027139.8"; source "HAVANA"; tag "CCDS";
chr1	HAVANA	transcript	45795503	45802355	.	+	.	gene_id "ENSMUSG00000025995.16"; transcript_id "ENSMUST00000142145.1"; gene_name "Wdr75"; gene_status "KNOWN"; gene_type "protein_coding"; transcript_type "retained_intron"; transcript_status "KNOWN"; transcript_name "Wdr75-203"; talon_gene "701"; talon_transcript "1573"; havana_transcript "OTTMUST00000053319.1"; level "2"; source "HAVANA"; transcript_support_level "1";
chr1	HAVANA	exon	45795503	45795604	.	+	.	gene_id "ENSMUSG00000025995.16"; transcript_id "ENSMUST00000142145.1"; gene_type "protein_coding"; gene_status "KNOWN"; gene_name "Wdr75"; transcript_type "retained_intron"; transcript_status "KNOWN"; transcript_name "Wdr75-203"; exon_number "1"; exon_id "ENSMUSE00000391161.8"; talon_gene "701"; talon_transcript "1573"; talon_exon "7878"; exon_status "KNOWN"; level "2"; source "HAVANA";
chr1	HAVANA	exon	45799016	45799145	.	+	.	gene_id "ENSMUSG00000025995.16"; transcript_id "ENSMUST00000142145.1"; gene_type "protein_coding"; gene_status "KNOWN"; gene_name "Wdr75"; transcript_type "retained_intron"; transcript_status "KNOWN"; transcript_name "Wdr75-203"; exon_number "2"; exon_id "ENSMUSE00001268309.1"; talon_gene "701"; talon_transcript "1573"; talon_exon "7836"; ccdsid "CCDS14932.1"; exon_status "KNOWN"; level "2"; protein_id "ENSMUSP00000027139.8"; source "HAVANA"; tag "CCDS";
chr1	HAVANA	exon	45801161	45801226	.	+	.	gene_id "ENSMUSG00000025995.16"; transcript_id "ENSMUST00000142145.1"; gene_type "protein_coding"; gene_status "KNOWN"; gene_name "Wdr75"; transcript_type "retained_intron"; transcript_status "KNOWN"; transcript_name "Wdr75-203"; exon_number "3"; exon_id "ENSMUSE00001262234.1"; talon_gene "701"; talon_transcript "1573"; talon_exon "7838"; ccdsid "CCDS14932.1"; exon_status "KNOWN"; level "2"; protein_id "ENSMUSP00000027139.8"; source "HAVANA"; tag "CCDS";
chr1	HAVANA	exon	45802039	45802355	.	+	.	gene_id "ENSMUSG00000025995.16"; transcript_id "ENSMUST00000142145.1"; gene_type "protein_coding"; gene_status "KNOWN"; gene_name "Wdr75"; transcript_type "retained_intron"; transcript_status "KNOWN"; transcript_name "Wdr75-203"; exon_number "4"; exon_id "ENSMUSE00000758104.1"; talon_gene "701"; talon_transcript "1573"; talon_exon "7879"; exon_status "KNOWN"; level "2"; source "HAVANA";
chr1	HAVANA	transcript	45822265	45823513	.	+	.	gene_id "ENSMUSG00000025995.16"; transcript_id "ENSMUST00000186308.1"; gene_name "Wdr75"; gene_status "KNOWN"; gene_type "protein_coding"; transcript_type "retained_intron"; transcript_status "KNOWN"; transcript_name "Wdr75-208"; talon_gene "701"; talon_transcript "1578"; havana_transcript "OTTMUST00000121034.1"; level "2"; source "HAVANA"; transcript_support_level "1";
chr1	HAVANA	exon	45822265	45822594	.	+	.	gene_id "ENSMUSG00000025995.16"; transcript_id "ENSMUST00000186308.1"; gene_type "protein_coding"; gene_status "KNOWN"; gene_name "Wdr75"; transcript_type "retained_intron"; transcript_status "KNOWN"; transcript_name "Wdr75-208"; exon_number "1"; exon_id "ENSMUSE00001335407.1"; talon_gene "701"; talon_transcript "1578"; talon_exon "7890"; exon_status "KNOWN"; level "2"; source "HAVANA";
chr1	HAVANA	exon	45822883	45822974	.	+	.	gene_id "ENSMUSG00000025995.16"; transcript_id "ENSMUST00000186308.1"; gene_type "protein_coding"; gene_status "KNOWN"; gene_name "Wdr75"; transcript_type "retained_intron"; transcript_status "KNOWN"; transcript_name "Wdr75-208"; exon_number "2"; exon_id "ENSMUSE00001252541.1"; talon_gene "701"; talon_transcript "1578"; talon_exon "7872"; ccdsid "CCDS14932.1"; exon_status "KNOWN"; level "2"; protein_id "ENSMUSP00000027139.8"; source "HAVANA"; tag "CCDS";
chr1	HAVANA	exon	45823308	45823513	.	+	.	gene_id "ENSMUSG00000025995.16"; transcript_id "ENSMUST00000186308.1"; gene_type "protein_coding"; gene_status "KNOWN"; gene_name "Wdr75"; transcript_type "retained_intron"; transcript_status "KNOWN"; transcript_name "Wdr75-208"; exon_number "3"; exon_id "ENSMUSE00001323560.1"; talon_gene "701"; talon_transcript "1578"; talon_exon "7891"; exon_status "KNOWN"; level "2"; source "HAVANA";
chr1	HAVANA	gene	45857332	45857754	.	-	.	gene_id "ENSMUSG00000084817.3"; gene_name "Gm5526"; gene_status "KNOWN"; gene_type "processed_pseudogene"; talon_gene "703"; havana_gene "OTTMUSG00000022092.2"; level "1"; tag "pseudo_consens";
chr1	HAVANA	transcript	45857332	45857754	.	-	.	gene_id "ENSMUSG00000084817.3"; transcript_id "ENSMUST00000153604.1"; gene_name "Gm5526"; gene_status "KNOWN"; gene_type "processed_pseudogene"; transcript_type "processed_pseudogene"; transcript_status "KNOWN"; transcript_name "Gm5526-201"; talon_gene "703"; talon_transcript "1581"; havana_transcript "OTTMUST00000052445.2"; level "1"; ont "PGO:0000004"; source "HAVANA"; tag "basic"; transcript_support_level "NA";
chr1	HAVANA	exon	45857332	45857754	.	-	.	gene_id "ENSMUSG00000084817.3"; transcript_id "ENSMUST00000153604.1"; gene_type "processed_pseudogene"; gene_status "KNOWN"; gene_name "Gm5526"; transcript_type "processed_pseudogene"; transcript_status "KNOWN"; transcript_name "Gm5526-201"; exon_number "1"; exon_id "ENSMUSE00000824165.1"; talon_gene "703"; talon_transcript "1581"; talon_exon "7898"; exon_status "KNOWN"; level "1"; ont "PGO:0000004"; source "HAVANA"; tag "basic";
chr1	HAVANA	gene	45908068	45925582	.	-	.	gene_id "ENSMUSG00000025993.10"; gene_name "Slc40a1"; gene_status "KNOWN"; gene_type "protein_coding"; talon_gene "706"; havana_gene "OTTMUSG00000046528.3"; level "2";
chr1	HAVANA	transcript	45908068	45925582	.	-	.	gene_id "ENSMUSG00000025993.10"; transcript_id "ENSMUST00000027137.10"; gene_name "Slc40a1"; gene_status "KNOWN"; gene_type "protein_coding"; transcript_type "protein_coding"; transcript_status "KNOWN"; transcript_name "Slc40a1-201"; talon_gene "706"; talon_transcript "1585"; ccdsid "CCDS14933.1"; havana_transcript "OTTMUST00000121040.2"; level "2"; protein_id "ENSMUSP00000027137.4"; source "HAVANA"; tag "CCDS"; transcript_support_level "1";
chr1	HAVANA	exon	45925221	45925582	.	-	.	gene_id "ENSMUSG00000025993.10"; transcript_id "ENSMUST00000027137.10"; gene_type "protein_coding"; gene_status "KNOWN"; gene_name "Slc40a1"; transcript_type "protein_coding"; transcript_status "KNOWN"; transcript_name "Slc40a1-201"; exon_number "1"; exon_id "ENSMUSE00000367005.6"; talon_gene "706"; talon_transcript "1585"; talon_exon "7902"; ccdsid "CCDS14933.1"; exon_status "KNOWN"; level "2"; protein_id "ENSMUSP00000027137.4"; source "HAVANA"; tag "CCDS";
chr1	HAVANA	exon	45924717	45924784	.	-	.	gene_id "ENSMUSG00000025993.10"; transcript_id "ENSMUST00000027137.10"; gene_type "protein_coding"; gene_status "KNOWN"; gene_name "Slc40a1"; transcript_type "protein_coding"; transcript_status "KNOWN"; transcript_name "Slc40a1-201"; exon_number "2"; exon_id "ENSMUSE00000154705.1"; talon_gene "706"; talon_transcript "1585"; talon_exon "7904"; ccdsid "CCDS14933.1"; exon_status "KNOWN"; level "2"; protein_id "ENSMUSP00000027137.4"; source "HAVANA"; tag "CCDS";
chr1	HAVANA	exon	45921156	45921315	.	-	.	gene_id "ENSMUSG00000025993.10"; transcript_id "ENSMUST00000027137.10"; gene_type "protein_coding"; gene_status "KNOWN"; gene_name "Slc40a1"; transcript_type "protein_coding"; transcript_status "KNOWN"; transcript_name "Slc40a1-201"; exon_number "3"; exon_id "ENSMUSE00000154716.1"; talon_gene "706"; talon_transcript "1585"; talon_exon "7906"; ccdsid "CCDS14933.1"; exon_status "KNOWN"; level "2"; protein_id "ENSMUSP00000027137.4"; source "HAVANA"; tag "CCDS";
chr1	HAVANA	exon	45918885	45919000	.	-	.	gene_id "ENSMUSG00000025993.10"; transcript_id "ENSMUST00000027137.10"; gene_type "protein_coding"; gene_status "KNOWN"; gene_name "Slc40a1"; transcript_type "protein_coding"; transcript_status "KNOWN"; transcript_name "Slc40a1-201"; exon_number "4"; exon_id "ENSMUSE00000294305.1"; talon_gene "706"; talon_transcript "1585"; talon_exon "7908"; ccdsid "CCDS14933.1"; exon_status "KNOWN"; level "2"; protein_id "ENSMUSP00000027137.4"; source "HAVANA"; tag "CCDS";
chr1	HAVANA	exon	45918309	45918435	.	-	.	gene_id "ENSMUSG00000025993.10"; transcript_id "ENSMUST00000027137.10"; gene_type "protein_coding"; gene_status "KNOWN"; gene_name "Slc40a1"; transcript_type "protein_coding"; transcript_status "KNOWN"; transcript_name "Slc40a1-201"; exon_number "5"; exon_id "ENSMUSE00000154715.1"; talon_gene "706"; talon_transcript "1585"; talon_exon "7910"; ccdsid "CCDS14933.1"; exon_status "KNOWN"; level "2"; protein_id "ENSMUSP00000027137.4"; source "HAVANA"; tag "CCDS";
chr1	HAVANA	exon	45912236	45912481	.	-	.	gene_id "ENSMUSG00000025993.10"; transcript_id "ENSMUST00000027137.10"; gene_type "protein_coding"; gene_status "KNOWN"; gene_name "Slc40a1"; transcript_type "protein_coding"; transcript_status "KNOWN"; transcript_name "Slc40a1-201"; exon_number "6"; exon_id "ENSMUSE00000154709.1"; talon_gene "706"; talon_transcript "1585"; talon_exon "7912"; ccdsid "CCDS14933.1"; exon_status "KNOWN"; level "2"; protein_id "ENSMUSP00000027137.4"; source "HAVANA"; tag "CCDS";
chr1	HAVANA	exon	45910892	45911530	.	-	.	gene_id "ENSMUSG00000025993.10"; transcript_id "ENSMUST00000027137.10"; gene_type "protein_coding"; gene_status "KNOWN"; gene_name "Slc40a1"; transcript_type "protein_coding"; transcript_status "KNOWN"; transcript_name "Slc40a1-201"; exon_number "7"; exon_id "ENSMUSE00000154707.1"; talon_gene "706"; talon_transcript "1585"; talon_exon "7914"; ccdsid "CCDS14933.1"; exon_status "KNOWN"; level "2"; protein_id "ENSMUSP00000027137.4"; source "HAVANA"; tag "CCDS";
chr1	HAVANA	exon	45908068	45909719	.	-	.	gene_id "ENSMUSG00000025993.10"; transcript_id "ENSMUST00000027137.10"; gene_type "protein_coding"; gene_status "KNOWN"; gene_name "Slc40a1"; transcript_type "protein_coding"; transcript_status "KNOWN"; transcript_name "Slc40a1-201"; exon_number "8"; exon_id "ENSMUSE00000294287.5"; talon_gene "706"; talon_transcript "1585"; talon_exon "7916"; ccdsid "CCDS14933.1"; exon_status "KNOWN"; level "2"; protein_id "ENSMUSP00000027137.4"; source "HAVANA"; tag "CCDS";
chr1	HAVANA	gene	46806702	46854046	.	-	.	gene_id "ENSMUSG00000025986.6"; gene_name "Slc39a10"; gene_status "KNOWN"; gene_type "protein_coding"; talon_gene "716"; havana_gene "OTTMUSG00000021430.4"; level "2"; tag "overlapping_locus";
chr1	TALON	transcript	46806702	46835899	.	-	.	gene_id "ENSMUSG00000025986.6"; transcript_id "ENCODEMT000195809"; gene_name "Slc39a10"; gene_status "KNOWN"; gene_type "protein_coding"; transcript_status "NOVEL"; transcript_name "ENCODEMT000195809"; talon_gene "716"; talon_transcript "195809"; ISM-suffix_to_IDs "1614"; ISM-suffix_transcript "TRUE"; ISM_to_IDs "1614"; ISM_transcript "TRUE";
chr1	HAVANA	exon	46835127	46835899	.	-	.	gene_id "ENSMUSG00000025986.6"; transcript_id "ENCODEMT000195809"; gene_type "protein_coding"; gene_status "KNOWN"; gene_name "Slc39a10"; transcript_status "NOVEL"; transcript_name "ENCODEMT000195809"; exon_number "1"; exon_id "ENSMUSE00000816567.1"; talon_gene "716"; talon_transcript "195809"; talon_exon "8266"; exon_status "KNOWN"; level "2"; source "HAVANA";
chr1	HAVANA	exon	46832556	46832763	.	-	.	gene_id "ENSMUSG00000025986.6"; transcript_id "ENCODEMT000195809"; gene_type "protein_coding"; gene_status "KNOWN"; gene_name "Slc39a10"; transcript_status "NOVEL"; transcript_name "ENCODEMT000195809"; exon_number "2"; exon_id "ENSMUSE00001325787.1"; talon_gene "716"; talon_transcript "195809"; talon_exon "8251"; ccdsid "CCDS14936.1"; exon_status "KNOWN"; level "2"; protein_id "ENSMUSP00000027131.4"; source "HAVANA"; tag "CCDS";
chr1	HAVANA	exon	46827343	46827512	.	-	.	gene_id "ENSMUSG00000025986.6"; transcript_id "ENCODEMT000195809"; gene_type "protein_coding"; gene_status "KNOWN"; gene_name "Slc39a10"; transcript_status "NOVEL"; transcript_name "ENCODEMT000195809"; exon_number "3"; exon_id "ENSMUSE00001326744.1"; talon_gene "716"; talon_transcript "195809"; talon_exon "8253"; ccdsid "CCDS14936.1"; exon_status "KNOWN"; level "2"; protein_id "ENSMUSP00000027131.4"; source "HAVANA"; tag "CCDS";
chr1	HAVANA	exon	46826093	46826281	.	-	.	gene_id "ENSMUSG00000025986.6"; transcript_id "ENCODEMT000195809"; gene_type "protein_coding"; gene_status "KNOWN"; gene_name "Slc39a10"; transcript_status "NOVEL"; transcript_name "ENCODEMT000195809"; exon_number "4"; exon_id "ENSMUSE00001323676.1"; talon_gene "716"; talon_transcript "195809"; talon_exon "8255"; ccdsid "CCDS14936.1"; exon_status "KNOWN"; level "2"; protein_id "ENSMUSP00000027131.4"; source "HAVANA"; tag "CCDS";
chr1	HAVANA	exon	46820523	46820643	.	-	.	gene_id "ENSMUSG00000025986.6"; transcript_id "ENCODEMT000195809"; gene_type "protein_coding"; gene_status "KNOWN"; gene_name "Slc39a10"; transcript_status "NOVEL"; transcript_name "ENCODEMT000195809"; exon_number "5"; exon_id "ENSMUSE00001318705.1"; talon_gene "716"; talon_transcript "195809"; talon_exon "8257"; ccdsid "CCDS14936.1"; exon_status "KNOWN"; level "2"; protein_id "ENSMUSP00000027131.4"; source "HAVANA"; tag "CCDS";
chr1	HAVANA	exon	46819065	46819433	.	-	.	gene_id "ENSMUSG00000025986.6"; transcript_id "ENCODEMT000195809"; gene_type "protein_coding"; gene_status "KNOWN"; gene_name "Slc39a10"; transcript_status "NOVEL"; transcript_name "ENCODEMT000195809"; exon_number "6"; exon_id "ENSMUSE00001326839.1"; talon_gene "716"; talon_transcript "195809"; talon_exon "8259"; ccdsid "CCDS14936.1"; exon_status "KNOWN"; level "2"; protein_id "ENSMUSP00000027131.4"; source "HAVANA"; tag "CCDS";
chr1	HAVANA	exon	46818063	46818143	.	-	.	gene_id "ENSMUSG00000025986.6"; transcript_id "ENCODEMT000195809"; gene_type "protein_coding"; gene_status "KNOWN"; gene_name "Slc39a10"; transcript_status "NOVEL"; transcript_name "ENCODEMT000195809"; exon_number "7"; exon_id "ENSMUSE00000292686.1"; talon_gene "716"; talon_transcript "195809"; talon_exon "8261"; ccdsid "CCDS14936.1"; exon_status "KNOWN"; level "2"; protein_id "ENSMUSP00000027131.4"; source "HAVANA"; tag "CCDS";
chr1	HAVANA	exon	46811986	46812176	.	-	.	gene_id "ENSMUSG00000025986.6"; transcript_id "ENCODEMT000195809"; gene_type "protein_coding"; gene_status "KNOWN"; gene_name "Slc39a10"; transcript_status "NOVEL"; transcript_name "ENCODEMT000195809"; exon_number "8"; exon_id "ENSMUSE00000292682.1"; talon_gene "716"; talon_transcript "195809"; talon_exon "8263"; ccdsid "CCDS14936.1"; exon_status "KNOWN"; level "2"; protein_id "ENSMUSP00000027131.4"; source "HAVANA"; tag "CCDS";
chr1	TALON	exon	46806702	46810111	.	-	.	gene_id "ENSMUSG00000025986.6"; transcript_id "ENCODEMT000195809"; gene_type "protein_coding"; gene_status "KNOWN"; gene_name "Slc39a10"; transcript_status "NOVEL"; transcript_name "ENCODEMT000195809"; exon_number "9"; exon_id "793578"; talon_gene "716"; talon_transcript "195809"; talon_exon "793578"; exon_status "NOVEL";
chr1	HAVANA	transcript	46807544	46854046	.	-	.	gene_id "ENSMUSG00000025986.6"; transcript_id "ENSMUST00000027131.5"; gene_name "Slc39a10"; gene_status "KNOWN"; gene_type "protein_coding"; transcript_type "protein_coding"; transcript_status "KNOWN"; transcript_name "Slc39a10-201"; talon_gene "716"; talon_transcript "1614"; ccdsid "CCDS14936.1"; havana_transcript "OTTMUST00000050811.1"; level "2"; protein_id "ENSMUSP00000027131.4"; source "HAVANA"; tag "CCDS"; transcript_support_level "1";
chr1	HAVANA	exon	46853471	46854046	.	-	.	gene_id "ENSMUSG00000025986.6"; transcript_id "ENSMUST00000027131.5"; gene_type "protein_coding"; gene_status "KNOWN"; gene_name "Slc39a10"; transcript_type "protein_coding"; transcript_status "KNOWN"; transcript_name "Slc39a10-201"; exon_number "1"; exon_id "ENSMUSE00000507163.3"; talon_gene "716"; talon_transcript "1614"; talon_exon "8247"; ccdsid "CCDS14936.1"; exon_status "KNOWN"; level "2"; protein_id "ENSMUSP00000027131.4"; source "HAVANA"; tag "CCDS";
chr1	HAVANA	exon	46835127	46836151	.	-	.	gene_id "ENSMUSG00000025986.6"; transcript_id "ENSMUST00000027131.5"; gene_type "protein_coding"; gene_status "KNOWN"; gene_name "Slc39a10"; transcript_type "protein_coding"; transcript_status "KNOWN"; transcript_name "Slc39a10-201"; exon_number "2"; exon_id "ENSMUSE00000512857.2"; talon_gene "716"; talon_transcript "1614"; talon_exon "8249"; ccdsid "CCDS14936.1"; exon_status "KNOWN"; level "2"; protein_id "ENSMUSP00000027131.4"; source "HAVANA"; tag "CCDS";
chr1	HAVANA	exon	46832556	46832763	.	-	.	gene_id "ENSMUSG00000025986.6"; transcript_id "ENSMUST00000027131.5"; gene_type "protein_coding"; gene_status "KNOWN"; gene_name "Slc39a10"; transcript_type "protein_coding"; transcript_status "KNOWN"; transcript_name "Slc39a10-201"; exon_number "3"; exon_id "ENSMUSE00001325787.1"; talon_gene "716"; talon_transcript "1614"; talon_exon "8251"; ccdsid "CCDS14936.1"; exon_status "KNOWN"; level "2"; protein_id "ENSMUSP00000027131.4"; source "HAVANA"; tag "CCDS";
chr1	HAVANA	exon	46827343	46827512	.	-	.	gene_id "ENSMUSG00000025986.6"; transcript_id "ENSMUST00000027131.5"; gene_type "protein_coding"; gene_status "KNOWN"; gene_name "Slc39a10"; transcript_type "protein_coding"; transcript_status "KNOWN"; transcript_name "Slc39a10-201"; exon_number "4"; exon_id "ENSMUSE00001326744.1"; talon_gene "716"; talon_transcript "1614"; talon_exon "8253"; ccdsid "CCDS14936.1"; exon_status "KNOWN"; level "2"; protein_id "ENSMUSP00000027131.4"; source "HAVANA"; tag "CCDS";
chr1	HAVANA	exon	46826093	46826281	.	-	.	gene_id "ENSMUSG00000025986.6"; transcript_id "ENSMUST00000027131.5"; gene_type "protein_coding"; gene_status "KNOWN"; gene_name "Slc39a10"; transcript_type "protein_coding"; transcript_status "KNOWN"; transcript_name "Slc39a10-201"; exon_number "5"; exon_id "ENSMUSE00001323676.1"; talon_gene "716"; talon_transcript "1614"; talon_exon "8255"; ccdsid "CCDS14936.1"; exon_status "KNOWN"; level "2"; protein_id "ENSMUSP00000027131.4"; source "HAVANA"; tag "CCDS";
chr1	HAVANA	exon	46820523	46820643	.	-	.	gene_id "ENSMUSG00000025986.6"; transcript_id "ENSMUST00000027131.5"; gene_type "protein_coding"; gene_status "KNOWN"; gene_name "Slc39a10"; transcript_type "protein_coding"; transcript_status "KNOWN"; transcript_name "Slc39a10-201"; exon_number "6"; exon_id "ENSMUSE00001318705.1"; talon_gene "716"; talon_transcript "1614"; talon_exon "8257"; ccdsid "CCDS14936.1"; exon_status "KNOWN"; level "2"; protein_id "ENSMUSP00000027131.4"; source "HAVANA"; tag "CCDS";
chr1	HAVANA	exon	46819065	46819433	.	-	.	gene_id "ENSMUSG00000025986.6"; transcript_id "ENSMUST00000027131.5"; gene_type "protein_coding"; gene_status "KNOWN"; gene_name "Slc39a10"; transcript_type "protein_coding"; transcript_status "KNOWN"; transcript_name "Slc39a10-201"; exon_number "7"; exon_id "ENSMUSE00001326839.1"; talon_gene "716"; talon_transcript "1614"; talon_exon "8259"; ccdsid "CCDS14936.1"; exon_status "KNOWN"; level "2"; protein_id "ENSMUSP00000027131.4"; source "HAVANA"; tag "CCDS";
chr1	HAVANA	exon	46818063	46818143	.	-	.	gene_id "ENSMUSG00000025986.6"; transcript_id "ENSMUST00000027131.5"; gene_type "protein_coding"; gene_status "KNOWN"; gene_name "Slc39a10"; transcript_type "protein_coding"; transcript_status "KNOWN"; transcript_name "Slc39a10-201"; exon_number "8"; exon_id "ENSMUSE00000292686.1"; talon_gene "716"; talon_transcript "1614"; talon_exon "8261"; ccdsid "CCDS14936.1"; exon_status "KNOWN"; level "2"; protein_id "ENSMUSP00000027131.4"; source "HAVANA"; tag "CCDS";
chr1	HAVANA	exon	46811986	46812176	.	-	.	gene_id "ENSMUSG00000025986.6"; transcript_id "ENSMUST00000027131.5"; gene_type "protein_coding"; gene_status "KNOWN"; gene_name "Slc39a10"; transcript_type "protein_coding"; transcript_status "KNOWN"; transcript_name "Slc39a10-201"; exon_number "9"; exon_id "ENSMUSE00000292682.1"; talon_gene "716"; talon_transcript "1614"; talon_exon "8263"; ccdsid "CCDS14936.1"; exon_status "KNOWN"; level "2"; protein_id "ENSMUSP00000027131.4"; source "HAVANA"; tag "CCDS";
chr1	HAVANA	exon	46807544	46810111	.	-	.	gene_id "ENSMUSG00000025986.6"; transcript_id "ENSMUST00000027131.5"; gene_type "protein_coding"; gene_status "KNOWN"; gene_name "Slc39a10"; transcript_type "protein_coding"; transcript_status "KNOWN"; transcript_name "Slc39a10-201"; exon_number "10"; exon_id "ENSMUSE00000517446.1"; talon_gene "716"; talon_transcript "1614"; talon_exon "8265"; ccdsid "CCDS14936.1"; exon_status "KNOWN"; level "2"; protein_id "ENSMUSP00000027131.4"; source "HAVANA"; tag "CCDS";
chr1	HAVANA	gene	46849529	46850479	.	-	.	gene_id "ENSMUSG00000100213.1"; gene_name "Gm28151"; gene_status "KNOWN"; gene_type "lincRNA"; talon_gene "717"; havana_gene "OTTMUSG00000046938.1"; level "2"; tag "overlapping_locus";
chr1	HAVANA	transcript	46849529	46850479	.	-	.	gene_id "ENSMUSG00000100213.1"; transcript_id "ENSMUST00000189404.1"; gene_name "Gm28151"; gene_status "KNOWN"; gene_type "lincRNA"; transcript_type "lincRNA"; transcript_status "KNOWN"; transcript_name "Gm28151-201"; talon_gene "717"; talon_transcript "1618"; havana_transcript "OTTMUST00000121663.1"; level "2"; source "HAVANA"; tag "basic"; transcript_support_level "NA";
chr1	HAVANA	exon	46849529	46850479	.	-	.	gene_id "ENSMUSG00000100213.1"; transcript_id "ENSMUST00000189404.1"; gene_type "lincRNA"; gene_status "KNOWN"; gene_name "Gm28151"; transcript_type "lincRNA"; transcript_status "KNOWN"; transcript_name "Gm28151-201"; exon_number "1"; exon_id "ENSMUSE00001322607.1"; talon_gene "717"; talon_transcript "1618"; talon_exon "8274"; exon_status "KNOWN"; level "2"; source "HAVANA"; tag "basic";
chr1	HAVANA	gene	46877203	46881072	.	-	.	gene_id "ENSMUSG00000103129.1"; gene_name "Gm37393"; gene_status "KNOWN"; gene_type "TEC"; talon_gene "718"; havana_gene "OTTMUSG00000046939.1"; level "2"; tag "overlapping_locus";
chr1	HAVANA	transcript	46877203	46881072	.	-	.	gene_id "ENSMUSG00000103129.1"; transcript_id "ENSMUST00000195118.1"; gene_name "Gm37393"; gene_status "KNOWN"; gene_type "TEC"; transcript_type "TEC"; transcript_status "KNOWN"; transcript_name "Gm37393-201"; talon_gene "718"; talon_transcript "1619"; havana_transcript "OTTMUST00000121664.1"; level "2"; source "HAVANA"; tag "basic"; transcript_support_level "NA";
chr1	HAVANA	exon	46877203	46881072	.	-	.	gene_id "ENSMUSG00000103129.1"; transcript_id "ENSMUST00000195118.1"; gene_type "TEC"; gene_status "KNOWN"; gene_name "Gm37393"; transcript_type "TEC"; transcript_status "KNOWN"; transcript_name "Gm37393-201"; exon_number "1"; exon_id "ENSMUSE00001345322.1"; talon_gene "718"; talon_transcript "1619"; talon_exon "8275"; exon_status "KNOWN"; level "2"; source "HAVANA"; tag "basic";
chr1	HAVANA	gene	50900647	51187270	.	+	.	gene_id "ENSMUSG00000026109.14"; gene_name "Tmeff2"; gene_status "KNOWN"; gene_type "protein_coding"; talon_gene "752"; havana_gene "OTTMUSG00000022395.3"; level "1"; tag "overlapping_locus";
chr1	HAVANA	transcript	50900647	50913925	.	+	.	gene_id "ENSMUSG00000026109.14"; transcript_id "ENSMUST00000186103.6"; gene_name "Tmeff2"; gene_status "KNOWN"; gene_type "protein_coding"; transcript_type "processed_transcript"; transcript_status "KNOWN"; transcript_name "Tmeff2-204"; talon_gene "752"; talon_transcript "1654"; havana_transcript "OTTMUST00000121317.1"; level "2"; source "HAVANA"; transcript_support_level "1";
chr1	HAVANA	exon	50900647	50900782	.	+	.	gene_id "ENSMUSG00000026109.14"; transcript_id "ENSMUST00000186103.6"; gene_type "protein_coding"; gene_status "KNOWN"; gene_name "Tmeff2"; transcript_type "processed_transcript"; transcript_status "KNOWN"; transcript_name "Tmeff2-204"; exon_number "1"; exon_id "ENSMUSE00000746457.1"; talon_gene "752"; talon_transcript "1654"; talon_exon "8332"; exon_status "KNOWN"; level "2"; source "HAVANA";
chr1	HAVANA	exon	50912788	50913925	.	+	.	gene_id "ENSMUSG00000026109.14"; transcript_id "ENSMUST00000186103.6"; gene_type "protein_coding"; gene_status "KNOWN"; gene_name "Tmeff2"; transcript_type "processed_transcript"; transcript_status "KNOWN"; transcript_name "Tmeff2-204"; exon_number "2"; exon_id "ENSMUSE00001330262.1"; talon_gene "752"; talon_transcript "1654"; talon_exon "8334"; exon_status "KNOWN"; level "2"; source "HAVANA";
chr1	HAVANA	transcript	50900647	50915430	.	+	.	gene_id "ENSMUSG00000026109.14"; transcript_id "ENSMUST00000139157.7"; gene_name "Tmeff2"; gene_status "KNOWN"; gene_type "protein_coding"; transcript_type "processed_transcript"; transcript_status "KNOWN"; transcript_name "Tmeff2-203"; talon_gene "752"; talon_transcript "1655"; havana_transcript "OTTMUST00000053514.1"; level "2"; source "HAVANA"; transcript_support_level "3";
chr1	HAVANA	exon	50900647	50900782	.	+	.	gene_id "ENSMUSG00000026109.14"; transcript_id "ENSMUST00000139157.7"; gene_type "protein_coding"; gene_status "KNOWN"; gene_name "Tmeff2"; transcript_type "processed_transcript"; transcript_status "KNOWN"; transcript_name "Tmeff2-203"; exon_number "1"; exon_id "ENSMUSE00000746457.1"; talon_gene "752"; talon_transcript "1655"; talon_exon "8332"; exon_status "KNOWN"; level "2"; source "HAVANA";
chr1	HAVANA	exon	50912788	50912872	.	+	.	gene_id "ENSMUSG00000026109.14"; transcript_id "ENSMUST00000139157.7"; gene_type "protein_coding"; gene_status "KNOWN"; gene_name "Tmeff2"; transcript_type "processed_transcript"; transcript_status "KNOWN"; transcript_name "Tmeff2-203"; exon_number "2"; exon_id "ENSMUSE00000699794.1"; talon_gene "752"; talon_transcript "1655"; talon_exon "8335"; exon_status "KNOWN"; level "2"; protein_id "ENSMUSP00000110212.1"; source "HAVANA"; tag "exp_conf";
chr1	HAVANA	exon	50914231	50914328	.	+	.	gene_id "ENSMUSG00000026109.14"; transcript_id "ENSMUST00000139157.7"; gene_type "protein_coding"; gene_status "KNOWN"; gene_name "Tmeff2"; transcript_type "processed_transcript"; transcript_status "KNOWN"; transcript_name "Tmeff2-203"; exon_number "3"; exon_id "ENSMUSE00000699793.1"; talon_gene "752"; talon_transcript "1655"; talon_exon "8337"; exon_status "KNOWN"; level "2"; protein_id "ENSMUSP00000110212.1"; source "HAVANA"; tag "exp_conf";
chr1	HAVANA	exon	50915335	50915430	.	+	.	gene_id "ENSMUSG00000026109.14"; transcript_id "ENSMUST00000139157.7"; gene_type "protein_coding"; gene_status "KNOWN"; gene_name "Tmeff2"; transcript_type "processed_transcript"; transcript_status "KNOWN"; transcript_name "Tmeff2-203"; exon_number "4"; exon_id "ENSMUSE00000811937.1"; talon_gene "752"; talon_transcript "1655"; talon_exon "8339"; exon_status "KNOWN"; level "2"; source "HAVANA";
chr1	HAVANA	transcript	50927519	51187270	.	+	.	gene_id "ENSMUSG00000026109.14"; transcript_id "ENSMUST00000081851.3"; gene_name "Tmeff2"; gene_status "KNOWN"; gene_type "protein_coding"; transcript_type "protein_coding"; transcript_status "KNOWN"; transcript_name "Tmeff2-201"; talon_gene "752"; talon_transcript "1657"; ccdsid "CCDS14939.1"; havana_transcript "OTTMUST00000053512.2"; level "2"; protein_id "ENSMUSP00000080533.3"; source "HAVANA"; tag "CCDS"; transcript_support_level "1";
chr1	HAVANA	exon	50927519	50928119	.	+	.	gene_id "ENSMUSG00000026109.14"; transcript_id "ENSMUST00000081851.3"; gene_type "protein_coding"; gene_status "KNOWN"; gene_name "Tmeff2"; transcript_type "protein_coding"; transcript_status "KNOWN"; transcript_name "Tmeff2-201"; exon_number "1"; exon_id "ENSMUSE00000547986.2"; talon_gene "752"; talon_transcript "1657"; talon_exon "8356"; ccdsid "CCDS14939.1"; exon_status "KNOWN"; level "2"; protein_id "ENSMUSP00000080533.3"; source "HAVANA"; tag "CCDS";
chr1	HAVANA	exon	50930549	50930658	.	+	.	gene_id "ENSMUSG00000026109.14"; transcript_id "ENSMUST00000081851.3"; gene_type "protein_coding"; gene_status "KNOWN"; gene_name "Tmeff2"; transcript_type "protein_coding"; transcript_status "KNOWN"; transcript_name "Tmeff2-201"; exon_number "2"; exon_id "ENSMUSE00000155843.1"; talon_gene "752"; talon_transcript "1657"; talon_exon "8349"; ccdsid "CCDS14939.1"; exon_status "KNOWN"; level "1"; protein_id "ENSMUSP00000110212.1"; source "HAVANA"; tag "exp_conf";
chr1	HAVANA	exon	50938213	50938342	.	+	.	gene_id "ENSMUSG00000026109.14"; transcript_id "ENSMUST00000081851.3"; gene_type "protein_coding"; gene_status "KNOWN"; gene_name "Tmeff2"; transcript_type "protein_coding"; transcript_status "KNOWN"; transcript_name "Tmeff2-201"; exon_number "3"; exon_id "ENSMUSE00000301855.1"; talon_gene "752"; talon_transcript "1657"; talon_exon "8351"; ccdsid "CCDS14939.1"; exon_status "KNOWN"; level "1"; protein_id "ENSMUSP00000110212.1"; source "HAVANA"; tag "exp_conf";
chr1	HAVANA	exon	50943197	50943223	.	+	.	gene_id "ENSMUSG00000026109.14"; transcript_id "ENSMUST00000081851.3"; gene_type "protein_coding"; gene_status "KNOWN"; gene_name "Tmeff2"; transcript_type "protein_coding"; transcript_status "KNOWN"; transcript_name "Tmeff2-201"; exon_number "4"; exon_id "ENSMUSE00000301846.1"; talon_gene "752"; talon_transcript "1657"; talon_exon "8353"; ccdsid "CCDS14939.1"; exon_status "KNOWN"; level "1"; protein_id "ENSMUSP00000110212.1"; source "HAVANA"; tag "exp_conf";
chr1	HAVANA	exon	51071468	51071564	.	+	.	gene_id "ENSMUSG00000026109.14"; transcript_id "ENSMUST00000081851.3"; gene_type "protein_coding"; gene_status "KNOWN"; gene_name "Tmeff2"; transcript_type "protein_coding"; transcript_status "KNOWN"; transcript_name "Tmeff2-201"; exon_number "5"; exon_id "ENSMUSE00000301840.1"; talon_gene "752"; talon_transcript "1657"; talon_exon "8358"; ccdsid "CCDS14939.1"; exon_status "KNOWN"; level "2"; protein_id "ENSMUSP00000080533.3"; source "HAVANA"; tag "CCDS";
chr1	HAVANA	exon	51132143	51132291	.	+	.	gene_id "ENSMUSG00000026109.14"; transcript_id "ENSMUST00000081851.3"; gene_type "protein_coding"; gene_status "KNOWN"; gene_name "Tmeff2"; transcript_type "protein_coding"; transcript_status "KNOWN"; transcript_name "Tmeff2-201"; exon_number "6"; exon_id "ENSMUSE00000301834.1"; talon_gene "752"; talon_transcript "1657"; talon_exon "8360"; ccdsid "CCDS14939.1"; exon_status "KNOWN"; level "2"; protein_id "ENSMUSP00000080533.3"; source "HAVANA"; tag "CCDS";
chr1	HAVANA	exon	51133059	51133118	.	+	.	gene_id "ENSMUSG00000026109.14"; transcript_id "ENSMUST00000081851.3"; gene_type "protein_coding"; gene_status "KNOWN"; gene_name "Tmeff2"; transcript_type "protein_coding"; transcript_status "KNOWN"; transcript_name "Tmeff2-201"; exon_number "7"; exon_id "ENSMUSE00000301830.1"; talon_gene "752"; talon_transcript "1657"; talon_exon "8362"; ccdsid "CCDS14939.1"; exon_status "KNOWN"; level "2"; protein_id "ENSMUSP00000080533.3"; source "HAVANA"; tag "CCDS";
chr1	HAVANA	exon	51180252	51180375	.	+	.	gene_id "ENSMUSG00000026109.14"; transcript_id "ENSMUST00000081851.3"; gene_type "protein_coding"; gene_status "KNOWN"; gene_name "Tmeff2"; transcript_type "protein_coding"; transcript_status "KNOWN"; transcript_name "Tmeff2-201"; exon_number "8"; exon_id "ENSMUSE00000301825.4"; talon_gene "752"; talon_transcript "1657"; talon_exon "8364"; ccdsid "CCDS14939.1"; exon_status "KNOWN"; level "2"; protein_id "ENSMUSP00000080533.3"; source "HAVANA"; tag "CCDS";
chr1	HAVANA	exon	51181737	51181895	.	+	.	gene_id "ENSMUSG00000026109.14"; transcript_id "ENSMUST00000081851.3"; gene_type "protein_coding"; gene_status "KNOWN"; gene_name "Tmeff2"; transcript_type "protein_coding"; transcript_status "KNOWN"; transcript_name "Tmeff2-201"; exon_number "9"; exon_id "ENSMUSE00000301813.4"; talon_gene "752"; talon_transcript "1657"; talon_exon "8366"; ccdsid "CCDS14939.1"; exon_status "KNOWN"; level "2"; protein_id "ENSMUSP00000080533.3"; source "HAVANA"; tag "CCDS";
chr1	HAVANA	exon	51185385	51187270	.	+	.	gene_id "ENSMUSG00000026109.14"; transcript_id "ENSMUST00000081851.3"; gene_type "protein_coding"; gene_status "KNOWN"; gene_name "Tmeff2"; transcript_type "protein_coding"; transcript_status "KNOWN"; transcript_name "Tmeff2-201"; exon_number "10"; exon_id "ENSMUSE00000507720.2"; talon_gene "752"; talon_transcript "1657"; talon_exon "8368"; ccdsid "CCDS14939.1"; exon_status "KNOWN"; level "2"; protein_id "ENSMUSP00000080533.3"; source "HAVANA"; tag "CCDS";
chr1	HAVANA	gene	51289126	51302960	.	+	.	gene_id "ENSMUSG00000045954.7"; gene_name "Cavin2"; gene_status "KNOWN"; gene_type "protein_coding"; talon_gene "759"; havana_gene "OTTMUSG00000046712.1"; level "2";
chr1	HAVANA	transcript	51289126	51302960	.	+	.	gene_id "ENSMUSG00000045954.7"; transcript_id "ENSMUST00000051572.7"; gene_name "Cavin2"; gene_status "KNOWN"; gene_type "protein_coding"; transcript_type "protein_coding"; transcript_status "KNOWN"; transcript_name "Cavin2-201"; talon_gene "759"; talon_transcript "1664"; ccdsid "CCDS14940.1"; havana_transcript "OTTMUST00000121323.1"; level "2"; protein_id "ENSMUSP00000055694.6"; source "HAVANA"; tag "CCDS"; transcript_support_level "1";
chr1	HAVANA	exon	51289126	51289868	.	+	.	gene_id "ENSMUSG00000045954.7"; transcript_id "ENSMUST00000051572.7"; gene_type "protein_coding"; gene_status "KNOWN"; gene_name "Cavin2"; transcript_type "protein_coding"; transcript_status "KNOWN"; transcript_name "Cavin2-201"; exon_number "1"; exon_id "ENSMUSE00000398988.1"; talon_gene "759"; talon_transcript "1664"; talon_exon "8385"; ccdsid "CCDS14940.1"; exon_status "KNOWN"; level "2"; protein_id "ENSMUSP00000055694.6"; source "HAVANA"; tag "CCDS";
chr1	HAVANA	exon	51300649	51302960	.	+	.	gene_id "ENSMUSG00000045954.7"; transcript_id "ENSMUST00000051572.7"; gene_type "protein_coding"; gene_status "KNOWN"; gene_name "Cavin2"; transcript_type "protein_coding"; transcript_status "KNOWN"; transcript_name "Cavin2-201"; exon_number "2"; exon_id "ENSMUSE00000371330.8"; talon_gene "759"; talon_transcript "1664"; talon_exon "8387"; ccdsid "CCDS14940.1"; exon_status "KNOWN"; level "2"; protein_id "ENSMUSP00000055694.6"; source "HAVANA"; tag "CCDS";
chr1	HAVANA	gene	51469488	51478399	.	-	.	gene_id "ENSMUSG00000026107.11"; gene_name "Nabp1"; gene_status "KNOWN"; gene_type "protein_coding"; talon_gene "762"; havana_gene "OTTMUSG00000046715.1"; level "2";
chr1	HAVANA	transcript	51469488	51478399	.	-	.	gene_id "ENSMUSG00000026107.11"; transcript_id "ENSMUST00000027279.11"; gene_name "Nabp1"; gene_status "KNOWN"; gene_type "protein_coding"; transcript_type "protein_coding"; transcript_status "KNOWN"; transcript_name "Nabp1-201"; talon_gene "762"; talon_transcript "1670"; ccdsid "CCDS35559.1"; havana_transcript "OTTMUST00000121329.1"; level "2"; protein_id "ENSMUSP00000027279.5"; source "HAVANA"; tag "CCDS"; transcript_support_level "1";
chr1	HAVANA	exon	51477825	51478399	.	-	.	gene_id "ENSMUSG00000026107.11"; transcript_id "ENSMUST00000027279.11"; gene_type "protein_coding"; gene_status "KNOWN"; gene_name "Nabp1"; transcript_type "protein_coding"; transcript_status "KNOWN"; transcript_name "Nabp1-201"; exon_number "1"; exon_id "ENSMUSE00000441379.2"; talon_gene "762"; talon_transcript "1670"; talon_exon "8409"; ccdsid "CCDS35559.1"; exon_status "KNOWN"; level "2"; protein_id "ENSMUSP00000140556.1"; source "HAVANA"; tag "CCDS";
chr1	HAVANA	exon	51477478	51477616	.	-	.	gene_id "ENSMUSG00000026107.11"; transcript_id "ENSMUST00000027279.11"; gene_type "protein_coding"; gene_status "KNOWN"; gene_name "Nabp1"; transcript_type "protein_coding"; transcript_status "KNOWN"; transcript_name "Nabp1-201"; exon_number "2"; exon_id "ENSMUSE00001322952.1"; talon_gene "762"; talon_transcript "1670"; talon_exon "8394"; ccdsid "CCDS35559.1"; exon_status "KNOWN"; level "2"; protein_id "ENSMUSP00000140059.1"; source "HAVANA"; tag "CCDS";
chr1	HAVANA	exon	51474534	51474605	.	-	.	gene_id "ENSMUSG00000026107.11"; transcript_id "ENSMUST00000027279.11"; gene_type "protein_coding"; gene_status "KNOWN"; gene_name "Nabp1"; transcript_type "protein_coding"; transcript_status "KNOWN"; transcript_name "Nabp1-201"; exon_number "3"; exon_id "ENSMUSE00001331327.1"; talon_gene "762"; talon_transcript "1670"; talon_exon "8396"; ccdsid "CCDS35559.1"; exon_status "KNOWN"; level "2"; protein_id "ENSMUSP00000140059.1"; source "HAVANA"; tag "CCDS";
chr1	HAVANA	exon	51473006	51473081	.	-	.	gene_id "ENSMUSG00000026107.11"; transcript_id "ENSMUST00000027279.11"; gene_type "protein_coding"; gene_status "KNOWN"; gene_name "Nabp1"; transcript_type "protein_coding"; transcript_status "KNOWN"; transcript_name "Nabp1-201"; exon_number "4"; exon_id "ENSMUSE00000301667.1"; talon_gene "762"; talon_transcript "1670"; talon_exon "8398"; ccdsid "CCDS35559.1"; exon_status "KNOWN"; level "2"; protein_id "ENSMUSP00000140059.1"; source "HAVANA"; tag "CCDS";
chr1	HAVANA	exon	51472329	51472380	.	-	.	gene_id "ENSMUSG00000026107.11"; transcript_id "ENSMUST00000027279.11"; gene_type "protein_coding"; gene_status "KNOWN"; gene_name "Nabp1"; transcript_type "protein_coding"; transcript_status "KNOWN"; transcript_name "Nabp1-201"; exon_number "5"; exon_id "ENSMUSE00000155838.1"; talon_gene "762"; talon_transcript "1670"; talon_exon "8400"; ccdsid "CCDS35559.1"; exon_status "KNOWN"; level "2"; protein_id "ENSMUSP00000140059.1"; source "HAVANA"; tag "CCDS";
chr1	HAVANA	exon	51469488	51471411	.	-	.	gene_id "ENSMUSG00000026107.11"; transcript_id "ENSMUST00000027279.11"; gene_type "protein_coding"; gene_status "KNOWN"; gene_name "Nabp1"; transcript_type "protein_coding"; transcript_status "KNOWN"; transcript_name "Nabp1-201"; exon_number "6"; exon_id "ENSMUSE00000441368.5"; talon_gene "762"; talon_transcript "1670"; talon_exon "8413"; ccdsid "CCDS35559.1"; exon_status "KNOWN"; level "2"; protein_id "ENSMUSP00000027279.5"; source "HAVANA"; tag "CCDS";
chr1	HAVANA	transcript	51469857	51478399	.	-	.	gene_id "ENSMUSG00000026107.11"; transcript_id "ENSMUST00000186684.6"; gene_name "Nabp1"; gene_status "KNOWN"; gene_type "protein_coding"; transcript_type "protein_coding"; transcript_status "KNOWN"; transcript_name "Nabp1-205"; talon_gene "762"; talon_transcript "1671"; ccdsid "CCDS78580.1"; havana_transcript "OTTMUST00000121330.1"; level "2"; protein_id "ENSMUSP00000140179.1"; source "HAVANA"; tag "CCDS"; transcript_support_level "1";
chr1	HAVANA	exon	51477478	51478399	.	-	.	gene_id "ENSMUSG00000026107.11"; transcript_id "ENSMUST00000186684.6"; gene_type "protein_coding"; gene_status "KNOWN"; gene_name "Nabp1"; transcript_type "protein_coding"; transcript_status "KNOWN"; transcript_name "Nabp1-205"; exon_number "1"; exon_id "ENSMUSE00001323864.1"; talon_gene "762"; talon_transcript "1671"; talon_exon "8414"; ccdsid "CCDS78580.1"; exon_status "KNOWN"; level "2"; protein_id "ENSMUSP00000140179.1"; source "HAVANA"; tag "CCDS";
chr1	HAVANA	exon	51474534	51474605	.	-	.	gene_id "ENSMUSG00000026107.11"; transcript_id "ENSMUST00000186684.6"; gene_type "protein_coding"; gene_status "KNOWN"; gene_name "Nabp1"; transcript_type "protein_coding"; transcript_status "KNOWN"; transcript_name "Nabp1-205"; exon_number "2"; exon_id "ENSMUSE00001331327.1"; talon_gene "762"; talon_transcript "1671"; talon_exon "8396"; ccdsid "CCDS35559.1"; exon_status "KNOWN"; level "2"; protein_id "ENSMUSP00000140059.1"; source "HAVANA"; tag "CCDS";
chr1	HAVANA	exon	51473006	51473081	.	-	.	gene_id "ENSMUSG00000026107.11"; transcript_id "ENSMUST00000186684.6"; gene_type "protein_coding"; gene_status "KNOWN"; gene_name "Nabp1"; transcript_type "protein_coding"; transcript_status "KNOWN"; transcript_name "Nabp1-205"; exon_number "3"; exon_id "ENSMUSE00000301667.1"; talon_gene "762"; talon_transcript "1671"; talon_exon "8398"; ccdsid "CCDS35559.1"; exon_status "KNOWN"; level "2"; protein_id "ENSMUSP00000140059.1"; source "HAVANA"; tag "CCDS";
chr1	HAVANA	exon	51472329	51472380	.	-	.	gene_id "ENSMUSG00000026107.11"; transcript_id "ENSMUST00000186684.6"; gene_type "protein_coding"; gene_status "KNOWN"; gene_name "Nabp1"; transcript_type "protein_coding"; transcript_status "KNOWN"; transcript_name "Nabp1-205"; exon_number "4"; exon_id "ENSMUSE00000155838.1"; talon_gene "762"; talon_transcript "1671"; talon_exon "8400"; ccdsid "CCDS35559.1"; exon_status "KNOWN"; level "2"; protein_id "ENSMUSP00000140059.1"; source "HAVANA"; tag "CCDS";
chr1	HAVANA	exon	51469857	51471411	.	-	.	gene_id "ENSMUSG00000026107.11"; transcript_id "ENSMUST00000186684.6"; gene_type "protein_coding"; gene_status "KNOWN"; gene_name "Nabp1"; transcript_type "protein_coding"; transcript_status "KNOWN"; transcript_name "Nabp1-205"; exon_number "5"; exon_id "ENSMUSE00001326366.1"; talon_gene "762"; talon_transcript "1671"; talon_exon "8415"; ccdsid "CCDS78580.1"; exon_status "KNOWN"; level "2"; protein_id "ENSMUSP00000140179.1"; source "HAVANA"; tag "CCDS";
chr1	HAVANA	transcript	51470807	51478399	.	-	.	gene_id "ENSMUSG00000026107.11"; transcript_id "ENSMUST00000188204.6"; gene_name "Nabp1"; gene_status "KNOWN"; gene_type "protein_coding"; transcript_type "protein_coding"; transcript_status "KNOWN"; transcript_name "Nabp1-207"; talon_gene "762"; talon_transcript "1672"; ccdsid "CCDS78580.1"; havana_transcript "OTTMUST00000121331.1"; level "2"; protein_id "ENSMUSP00000140469.1"; source "HAVANA"; tag "CCDS"; transcript_support_level "1";
chr1	HAVANA	exon	51478372	51478399	.	-	.	gene_id "ENSMUSG00000026107.11"; transcript_id "ENSMUST00000188204.6"; gene_type "protein_coding"; gene_status "KNOWN"; gene_name "Nabp1"; transcript_type "protein_coding"; transcript_status "KNOWN"; transcript_name "Nabp1-207"; exon_number "1"; exon_id "ENSMUSE00001320805.1"; talon_gene "762"; talon_transcript "1672"; talon_exon "8416"; ccdsid "CCDS78580.1"; exon_status "KNOWN"; level "2"; protein_id "ENSMUSP00000140469.1"; source "HAVANA"; tag "CCDS";
chr1	HAVANA	exon	51477478	51477616	.	-	.	gene_id "ENSMUSG00000026107.11"; transcript_id "ENSMUST00000188204.6"; gene_type "protein_coding"; gene_status "KNOWN"; gene_name "Nabp1"; transcript_type "protein_coding"; transcript_status "KNOWN"; transcript_name "Nabp1-207"; exon_number "2"; exon_id "ENSMUSE00001322952.1"; talon_gene "762"; talon_transcript "1672"; talon_exon "8394"; ccdsid "CCDS35559.1"; exon_status "KNOWN"; level "2"; protein_id "ENSMUSP00000140059.1"; source "HAVANA"; tag "CCDS";
chr1	HAVANA	exon	51474534	51474605	.	-	.	gene_id "ENSMUSG00000026107.11"; transcript_id "ENSMUST00000188204.6"; gene_type "protein_coding"; gene_status "KNOWN"; gene_name "Nabp1"; transcript_type "protein_coding"; transcript_status "KNOWN"; transcript_name "Nabp1-207"; exon_number "3"; exon_id "ENSMUSE00001331327.1"; talon_gene "762"; talon_transcript "1672"; talon_exon "8396"; ccdsid "CCDS35559.1"; exon_status "KNOWN"; level "2"; protein_id "ENSMUSP00000140059.1"; source "HAVANA"; tag "CCDS";
chr1	HAVANA	exon	51473006	51473081	.	-	.	gene_id "ENSMUSG00000026107.11"; transcript_id "ENSMUST00000188204.6"; gene_type "protein_coding"; gene_status "KNOWN"; gene_name "Nabp1"; transcript_type "protein_coding"; transcript_status "KNOWN"; transcript_name "Nabp1-207"; exon_number "4"; exon_id "ENSMUSE00000301667.1"; talon_gene "762"; talon_transcript "1672"; talon_exon "8398"; ccdsid "CCDS35559.1"; exon_status "KNOWN"; level "2"; protein_id "ENSMUSP00000140059.1"; source "HAVANA"; tag "CCDS";
chr1	HAVANA	exon	51472329	51472380	.	-	.	gene_id "ENSMUSG00000026107.11"; transcript_id "ENSMUST00000188204.6"; gene_type "protein_coding"; gene_status "KNOWN"; gene_name "Nabp1"; transcript_type "protein_coding"; transcript_status "KNOWN"; transcript_name "Nabp1-207"; exon_number "5"; exon_id "ENSMUSE00000155838.1"; talon_gene "762"; talon_transcript "1672"; talon_exon "8400"; ccdsid "CCDS35559.1"; exon_status "KNOWN"; level "2"; protein_id "ENSMUSP00000140059.1"; source "HAVANA"; tag "CCDS";
chr1	HAVANA	exon	51470807	51471411	.	-	.	gene_id "ENSMUSG00000026107.11"; transcript_id "ENSMUST00000188204.6"; gene_type "protein_coding"; gene_status "KNOWN"; gene_name "Nabp1"; transcript_type "protein_coding"; transcript_status "KNOWN"; transcript_name "Nabp1-207"; exon_number "6"; exon_id "ENSMUSE00001323357.1"; talon_gene "762"; talon_transcript "1672"; talon_exon "8418"; ccdsid "CCDS78580.1"; exon_status "KNOWN"; level "2"; protein_id "ENSMUSP00000140469.1"; source "HAVANA"; tag "CCDS";
chr1	HAVANA	transcript	51471142	51478399	.	-	.	gene_id "ENSMUSG00000026107.11"; transcript_id "ENSMUST00000185534.1"; gene_name "Nabp1"; gene_status "KNOWN"; gene_type "protein_coding"; transcript_type "protein_coding"; transcript_status "KNOWN"; transcript_name "Nabp1-202"; talon_gene "762"; talon_transcript "1674"; ccdsid "CCDS78580.1"; havana_transcript "OTTMUST00000121333.1"; level "2"; protein_id "ENSMUSP00000140557.1"; source "HAVANA"; tag "CCDS"; transcript_support_level "2";
chr1	HAVANA	exon	51478301	51478399	.	-	.	gene_id "ENSMUSG00000026107.11"; transcript_id "ENSMUST00000185534.1"; gene_type "protein_coding"; gene_status "KNOWN"; gene_name "Nabp1"; transcript_type "protein_coding"; transcript_status "KNOWN"; transcript_name "Nabp1-202"; exon_number "1"; exon_id "ENSMUSE00001319767.1"; talon_gene "762"; talon_transcript "1674"; talon_exon "8422"; ccdsid "CCDS78580.1"; exon_status "KNOWN"; level "2"; protein_id "ENSMUSP00000140557.1"; source "HAVANA"; tag "CCDS";
chr1	HAVANA	exon	51477478	51477616	.	-	.	gene_id "ENSMUSG00000026107.11"; transcript_id "ENSMUST00000185534.1"; gene_type "protein_coding"; gene_status "KNOWN"; gene_name "Nabp1"; transcript_type "protein_coding"; transcript_status "KNOWN"; transcript_name "Nabp1-202"; exon_number "2"; exon_id "ENSMUSE00001322952.1"; talon_gene "762"; talon_transcript "1674"; talon_exon "8394"; ccdsid "CCDS35559.1"; exon_status "KNOWN"; level "2"; protein_id "ENSMUSP00000140059.1"; source "HAVANA"; tag "CCDS";
chr1	HAVANA	exon	51474534	51474605	.	-	.	gene_id "ENSMUSG00000026107.11"; transcript_id "ENSMUST00000185534.1"; gene_type "protein_coding"; gene_status "KNOWN"; gene_name "Nabp1"; transcript_type "protein_coding"; transcript_status "KNOWN"; transcript_name "Nabp1-202"; exon_number "3"; exon_id "ENSMUSE00001331327.1"; talon_gene "762"; talon_transcript "1674"; talon_exon "8396"; ccdsid "CCDS35559.1"; exon_status "KNOWN"; level "2"; protein_id "ENSMUSP00000140059.1"; source "HAVANA"; tag "CCDS";
chr1	HAVANA	exon	51473006	51473081	.	-	.	gene_id "ENSMUSG00000026107.11"; transcript_id "ENSMUST00000185534.1"; gene_type "protein_coding"; gene_status "KNOWN"; gene_name "Nabp1"; transcript_type "protein_coding"; transcript_status "KNOWN"; transcript_name "Nabp1-202"; exon_number "4"; exon_id "ENSMUSE00000301667.1"; talon_gene "762"; talon_transcript "1674"; talon_exon "8398"; ccdsid "CCDS35559.1"; exon_status "KNOWN"; level "2"; protein_id "ENSMUSP00000140059.1"; source "HAVANA"; tag "CCDS";
chr1	HAVANA	exon	51472329	51472380	.	-	.	gene_id "ENSMUSG00000026107.11"; transcript_id "ENSMUST00000185534.1"; gene_type "protein_coding"; gene_status "KNOWN"; gene_name "Nabp1"; transcript_type "protein_coding"; transcript_status "KNOWN"; transcript_name "Nabp1-202"; exon_number "5"; exon_id "ENSMUSE00000155838.1"; talon_gene "762"; talon_transcript "1674"; talon_exon "8400"; ccdsid "CCDS35559.1"; exon_status "KNOWN"; level "2"; protein_id "ENSMUSP00000140059.1"; source "HAVANA"; tag "CCDS";
chr1	HAVANA	exon	51471142	51471411	.	-	.	gene_id "ENSMUSG00000026107.11"; transcript_id "ENSMUST00000185534.1"; gene_type "protein_coding"; gene_status "KNOWN"; gene_name "Nabp1"; transcript_type "protein_coding"; transcript_status "KNOWN"; transcript_name "Nabp1-202"; exon_number "6"; exon_id "ENSMUSE00001323376.1"; talon_gene "762"; talon_transcript "1674"; talon_exon "8424"; ccdsid "CCDS78580.1"; exon_status "KNOWN"; level "2"; protein_id "ENSMUSP00000140557.1"; source "HAVANA"; tag "CCDS";
chr1	HAVANA	transcript	51475592	51478399	.	-	.	gene_id "ENSMUSG00000026107.11"; transcript_id "ENSMUST00000188303.1"; gene_name "Nabp1"; gene_status "KNOWN"; gene_type "protein_coding"; transcript_type "retained_intron"; transcript_status "KNOWN"; transcript_name "Nabp1-208"; talon_gene "762"; talon_transcript "1676"; havana_transcript "OTTMUST00000121335.1"; level "2"; source "HAVANA"; transcript_support_level "NA";
chr1	HAVANA	exon	51475592	51478399	.	-	.	gene_id "ENSMUSG00000026107.11"; transcript_id "ENSMUST00000188303.1"; gene_type "protein_coding"; gene_status "KNOWN"; gene_name "Nabp1"; transcript_type "retained_intron"; transcript_status "KNOWN"; transcript_name "Nabp1-208"; exon_number "1"; exon_id "ENSMUSE00001324106.1"; talon_gene "762"; talon_transcript "1676"; talon_exon "8427"; exon_status "KNOWN"; level "2"; source "HAVANA";
chr1	HAVANA	gene	51749765	51915928	.	-	.	gene_id "ENSMUSG00000018417.14"; gene_name "Myo1b"; gene_status "KNOWN"; gene_type "protein_coding"; talon_gene "766"; havana_gene "OTTMUSG00000016470.4"; level "1"; tag "overlapping_locus";
chr1	HAVANA	transcript	51749765	51916071	.	-	.	gene_id "ENSMUSG00000018417.14"; transcript_id "ENSMUST00000046390.13"; gene_name "Myo1b"; gene_status "KNOWN"; gene_type "protein_coding"; transcript_type "protein_coding"; transcript_status "KNOWN"; transcript_name "Myo1b-202"; talon_gene "766"; talon_transcript "1682"; ccdsid "CCDS14942.1"; havana_transcript "OTTMUST00000039699.2"; level "2"; protein_id "ENSMUSP00000040447.7"; source "HAVANA"; tag "CCDS"; transcript_support_level "1";
chr1	HAVANA	exon	51915761	51916071	.	-	.	gene_id "ENSMUSG00000018417.14"; transcript_id "ENSMUST00000046390.13"; gene_type "protein_coding"; gene_status "KNOWN"; gene_name "Myo1b"; transcript_type "protein_coding"; transcript_status "KNOWN"; transcript_name "Myo1b-202"; exon_number "1"; exon_id "ENSMUSE00000819030.1"; talon_gene "766"; talon_transcript "1682"; talon_exon "8445"; ccdsid "CCDS14942.1"; exon_status "KNOWN"; level "2"; protein_id "ENSMUSP00000040447.7"; source "HAVANA"; tag "CCDS";
chr1	HAVANA	exon	51883083	51883226	.	-	.	gene_id "ENSMUSG00000018417.14"; transcript_id "ENSMUST00000046390.13"; gene_type "protein_coding"; gene_status "KNOWN"; gene_name "Myo1b"; transcript_type "protein_coding"; transcript_status "KNOWN"; transcript_name "Myo1b-202"; exon_number "2"; exon_id "ENSMUSE00001275750.1"; talon_gene "766"; talon_transcript "1682"; talon_exon "8447"; ccdsid "CCDS14942.1"; exon_status "KNOWN"; level "2"; protein_id "ENSMUSP00000040447.7"; source "HAVANA"; tag "CCDS";
chr1	HAVANA	exon	51863319	51863434	.	-	.	gene_id "ENSMUSG00000018417.14"; transcript_id "ENSMUST00000046390.13"; gene_type "protein_coding"; gene_status "KNOWN"; gene_name "Myo1b"; transcript_type "protein_coding"; transcript_status "KNOWN"; transcript_name "Myo1b-202"; exon_number "3"; exon_id "ENSMUSE00001267839.1"; talon_gene "766"; talon_transcript "1682"; talon_exon "8449"; ccdsid "CCDS14942.1"; exon_status "KNOWN"; level "2"; protein_id "ENSMUSP00000040447.7"; source "HAVANA"; tag "CCDS";
chr1	HAVANA	exon	51834449	51834543	.	-	.	gene_id "ENSMUSG00000018417.14"; transcript_id "ENSMUST00000046390.13"; gene_type "protein_coding"; gene_status "KNOWN"; gene_name "Myo1b"; transcript_type "protein_coding"; transcript_status "KNOWN"; transcript_name "Myo1b-202"; exon_number "4"; exon_id "ENSMUSE00001207134.1"; talon_gene "766"; talon_transcript "1682"; talon_exon "8451"; ccdsid "CCDS14942.1"; exon_status "KNOWN"; level "2"; protein_id "ENSMUSP00000040447.7"; source "HAVANA"; tag "CCDS";
chr1	HAVANA	exon	51824097	51824201	.	-	.	gene_id "ENSMUSG00000018417.14"; transcript_id "ENSMUST00000046390.13"; gene_type "protein_coding"; gene_status "KNOWN"; gene_name "Myo1b"; transcript_type "protein_coding"; transcript_status "KNOWN"; transcript_name "Myo1b-202"; exon_number "5"; exon_id "ENSMUSE00001206507.1"; talon_gene "766"; talon_transcript "1682"; talon_exon "8453"; ccdsid "CCDS14942.1"; exon_status "KNOWN"; level "2"; protein_id "ENSMUSP00000040447.7"; source "HAVANA"; tag "CCDS";
chr1	HAVANA	exon	51820141	51820187	.	-	.	gene_id "ENSMUSG00000018417.14"; transcript_id "ENSMUST00000046390.13"; gene_type "protein_coding"; gene_status "KNOWN"; gene_name "Myo1b"; transcript_type "protein_coding"; transcript_status "KNOWN"; transcript_name "Myo1b-202"; exon_number "6"; exon_id "ENSMUSE00001231875.1"; talon_gene "766"; talon_transcript "1682"; talon_exon "8455"; ccdsid "CCDS14942.1"; exon_status "KNOWN"; level "2"; protein_id "ENSMUSP00000040447.7"; source "HAVANA"; tag "CCDS";
chr1	HAVANA	exon	51813003	51813066	.	-	.	gene_id "ENSMUSG00000018417.14"; transcript_id "ENSMUST00000046390.13"; gene_type "protein_coding"; gene_status "KNOWN"; gene_name "Myo1b"; transcript_type "protein_coding"; transcript_status "KNOWN"; transcript_name "Myo1b-202"; exon_number "7"; exon_id "ENSMUSE00001311028.1"; talon_gene "766"; talon_transcript "1682"; talon_exon "8457"; ccdsid "CCDS14942.1"; exon_status "KNOWN"; level "2"; protein_id "ENSMUSP00000040447.7"; source "HAVANA"; tag "CCDS";
chr1	HAVANA	exon	51801184	51801282	.	-	.	gene_id "ENSMUSG00000018417.14"; transcript_id "ENSMUST00000046390.13"; gene_type "protein_coding"; gene_status "KNOWN"; gene_name "Myo1b"; transcript_type "protein_coding"; transcript_status "KNOWN"; transcript_name "Myo1b-202"; exon_number "8"; exon_id "ENSMUSE00001238894.1"; talon_gene "766"; talon_transcript "1682"; talon_exon "8459"; ccdsid "CCDS14942.1"; exon_status "KNOWN"; level "2"; protein_id "ENSMUSP00000040447.7"; source "HAVANA"; tag "CCDS";
chr1	HAVANA	exon	51799532	51799635	.	-	.	gene_id "ENSMUSG00000018417.14"; transcript_id "ENSMUST00000046390.13"; gene_type "protein_coding"; gene_status "KNOWN"; gene_name "Myo1b"; transcript_type "protein_coding"; transcript_status "KNOWN"; transcript_name "Myo1b-202"; exon_number "9"; exon_id "ENSMUSE00000155835.3"; talon_gene "766"; talon_transcript "1682"; talon_exon "8461"; ccdsid "CCDS14942.1"; exon_status "KNOWN"; level "2"; protein_id "ENSMUSP00000040447.7"; source "HAVANA"; tag "CCDS";
chr1	HAVANA	exon	51797388	51797535	.	-	.	gene_id "ENSMUSG00000018417.14"; transcript_id "ENSMUST00000046390.13"; gene_type "protein_coding"; gene_status "KNOWN"; gene_name "Myo1b"; transcript_type "protein_coding"; transcript_status "KNOWN"; transcript_name "Myo1b-202"; exon_number "10"; exon_id "ENSMUSE00000155813.3"; talon_gene "766"; talon_transcript "1682"; talon_exon "8463"; ccdsid "CCDS14942.1"; exon_status "KNOWN"; level "2"; protein_id "ENSMUSP00000040447.7"; source "HAVANA"; tag "CCDS";
chr1	HAVANA	exon	51796999	51797117	.	-	.	gene_id "ENSMUSG00000018417.14"; transcript_id "ENSMUST00000046390.13"; gene_type "protein_coding"; gene_status "KNOWN"; gene_name "Myo1b"; transcript_type "protein_coding"; transcript_status "KNOWN"; transcript_name "Myo1b-202"; exon_number "11"; exon_id "ENSMUSE00000155820.3"; talon_gene "766"; talon_transcript "1682"; talon_exon "8465"; ccdsid "CCDS14942.1"; exon_status "KNOWN"; level "2"; protein_id "ENSMUSP00000040447.7"; source "HAVANA"; tag "CCDS";
chr1	HAVANA	exon	51794312	51794398	.	-	.	gene_id "ENSMUSG00000018417.14"; transcript_id "ENSMUST00000046390.13"; gene_type "protein_coding"; gene_status "KNOWN"; gene_name "Myo1b"; transcript_type "protein_coding"; transcript_status "KNOWN"; transcript_name "Myo1b-202"; exon_number "12"; exon_id "ENSMUSE00001311322.1"; talon_gene "766"; talon_transcript "1682"; talon_exon "8467"; ccdsid "CCDS14942.1"; exon_status "KNOWN"; level "2"; protein_id "ENSMUSP00000040447.7"; source "HAVANA"; tag "CCDS";
chr1	HAVANA	exon	51793640	51793705	.	-	.	gene_id "ENSMUSG00000018417.14"; transcript_id "ENSMUST00000046390.13"; gene_type "protein_coding"; gene_status "KNOWN"; gene_name "Myo1b"; transcript_type "protein_coding"; transcript_status "KNOWN"; transcript_name "Myo1b-202"; exon_number "13"; exon_id "ENSMUSE00001222755.1"; talon_gene "766"; talon_transcript "1682"; talon_exon "8469"; ccdsid "CCDS14942.1"; exon_status "KNOWN"; level "2"; protein_id "ENSMUSP00000040447.7"; source "HAVANA"; tag "CCDS";
chr1	HAVANA	exon	51784437	51784541	.	-	.	gene_id "ENSMUSG00000018417.14"; transcript_id "ENSMUST00000046390.13"; gene_type "protein_coding"; gene_status "KNOWN"; gene_name "Myo1b"; transcript_type "protein_coding"; transcript_status "KNOWN"; transcript_name "Myo1b-202"; exon_number "14"; exon_id "ENSMUSE00001223844.1"; talon_gene "766"; talon_transcript "1682"; talon_exon "8471"; ccdsid "CCDS14942.1"; exon_status "KNOWN"; level "2"; protein_id "ENSMUSP00000040447.7"; source "HAVANA"; tag "CCDS";
chr1	HAVANA	exon	51781970	51782032	.	-	.	gene_id "ENSMUSG00000018417.14"; transcript_id "ENSMUST00000046390.13"; gene_type "protein_coding"; gene_status "KNOWN"; gene_name "Myo1b"; transcript_type "protein_coding"; transcript_status "KNOWN"; transcript_name "Myo1b-202"; exon_number "15"; exon_id "ENSMUSE00001212773.1"; talon_gene "766"; talon_transcript "1682"; talon_exon "8473"; ccdsid "CCDS14942.1"; exon_status "KNOWN"; level "2"; protein_id "ENSMUSP00000040447.7"; source "HAVANA"; tag "CCDS";
chr1	HAVANA	exon	51779561	51779761	.	-	.	gene_id "ENSMUSG00000018417.14"; transcript_id "ENSMUST00000046390.13"; gene_type "protein_coding"; gene_status "KNOWN"; gene_name "Myo1b"; transcript_type "protein_coding"; transcript_status "KNOWN"; transcript_name "Myo1b-202"; exon_number "16"; exon_id "ENSMUSE00001276694.1"; talon_gene "766"; talon_transcript "1682"; talon_exon "8475"; ccdsid "CCDS14942.1"; exon_status "KNOWN"; level "2"; protein_id "ENSMUSP00000040447.7"; source "HAVANA"; tag "CCDS";
chr1	HAVANA	exon	51778321	51778547	.	-	.	gene_id "ENSMUSG00000018417.14"; transcript_id "ENSMUST00000046390.13"; gene_type "protein_coding"; gene_status "KNOWN"; gene_name "Myo1b"; transcript_type "protein_coding"; transcript_status "KNOWN"; transcript_name "Myo1b-202"; exon_number "17"; exon_id "ENSMUSE00001254343.1"; talon_gene "766"; talon_transcript "1682"; talon_exon "8477"; ccdsid "CCDS14942.1"; exon_status "KNOWN"; level "2"; protein_id "ENSMUSP00000040447.7"; source "HAVANA"; tag "CCDS";
chr1	HAVANA	exon	51776204	51776404	.	-	.	gene_id "ENSMUSG00000018417.14"; transcript_id "ENSMUST00000046390.13"; gene_type "protein_coding"; gene_status "KNOWN"; gene_name "Myo1b"; transcript_type "protein_coding"; transcript_status "KNOWN"; transcript_name "Myo1b-202"; exon_number "18"; exon_id "ENSMUSE00000155824.3"; talon_gene "766"; talon_transcript "1682"; talon_exon "8479"; ccdsid "CCDS14942.1"; exon_status "KNOWN"; level "2"; protein_id "ENSMUSP00000040447.7"; source "HAVANA"; tag "CCDS";
chr1	HAVANA	exon	51774312	51774405	.	-	.	gene_id "ENSMUSG00000018417.14"; transcript_id "ENSMUST00000046390.13"; gene_type "protein_coding"; gene_status "KNOWN"; gene_name "Myo1b"; transcript_type "protein_coding"; transcript_status "KNOWN"; transcript_name "Myo1b-202"; exon_number "19"; exon_id "ENSMUSE00001305814.1"; talon_gene "766"; talon_transcript "1682"; talon_exon "8481"; ccdsid "CCDS14942.1"; exon_status "KNOWN"; level "2"; protein_id "ENSMUSP00000040447.7"; source "HAVANA"; tag "CCDS";
chr1	HAVANA	exon	51773233	51773382	.	-	.	gene_id "ENSMUSG00000018417.14"; transcript_id "ENSMUST00000046390.13"; gene_type "protein_coding"; gene_status "KNOWN"; gene_name "Myo1b"; transcript_type "protein_coding"; transcript_status "KNOWN"; transcript_name "Myo1b-202"; exon_number "20"; exon_id "ENSMUSE00001235283.1"; talon_gene "766"; talon_transcript "1682"; talon_exon "8483"; ccdsid "CCDS14942.1"; exon_status "KNOWN"; level "2"; protein_id "ENSMUSP00000040447.7"; source "HAVANA"; tag "CCDS";
chr1	HAVANA	exon	51770786	51770854	.	-	.	gene_id "ENSMUSG00000018417.14"; transcript_id "ENSMUST00000046390.13"; gene_type "protein_coding"; gene_status "KNOWN"; gene_name "Myo1b"; transcript_type "protein_coding"; transcript_status "KNOWN"; transcript_name "Myo1b-202"; exon_number "21"; exon_id "ENSMUSE00001250325.1"; talon_gene "766"; talon_transcript "1682"; talon_exon "8485"; ccdsid "CCDS14942.1"; exon_status "KNOWN"; level "2"; protein_id "ENSMUSP00000040447.7"; source "HAVANA"; tag "CCDS";
chr1	HAVANA	exon	51769004	51769090	.	-	.	gene_id "ENSMUSG00000018417.14"; transcript_id "ENSMUST00000046390.13"; gene_type "protein_coding"; gene_status "KNOWN"; gene_name "Myo1b"; transcript_type "protein_coding"; transcript_status "KNOWN"; transcript_name "Myo1b-202"; exon_number "22"; exon_id "ENSMUSE00001232678.1"; talon_gene "766"; talon_transcript "1682"; talon_exon "8487"; ccdsid "CCDS14942.1"; exon_status "KNOWN"; level "2"; protein_id "ENSMUSP00000040447.7"; source "HAVANA"; tag "CCDS";
chr1	HAVANA	exon	51766822	51766908	.	-	.	gene_id "ENSMUSG00000018417.14"; transcript_id "ENSMUST00000046390.13"; gene_type "protein_coding"; gene_status "KNOWN"; gene_name "Myo1b"; transcript_type "protein_coding"; transcript_status "KNOWN"; transcript_name "Myo1b-202"; exon_number "23"; exon_id "ENSMUSE00001212825.1"; talon_gene "766"; talon_transcript "1682"; talon_exon "8489"; ccdsid "CCDS14942.1"; exon_status "KNOWN"; level "2"; protein_id "ENSMUSP00000040447.7"; source "HAVANA"; tag "CCDS";
chr1	HAVANA	exon	51763890	51763964	.	-	.	gene_id "ENSMUSG00000018417.14"; transcript_id "ENSMUST00000046390.13"; gene_type "protein_coding"; gene_status "KNOWN"; gene_name "Myo1b"; transcript_type "protein_coding"; transcript_status "KNOWN"; transcript_name "Myo1b-202"; exon_number "24"; exon_id "ENSMUSE00001307842.1"; talon_gene "766"; talon_transcript "1682"; talon_exon "8491"; ccdsid "CCDS14942.1"; exon_status "KNOWN"; level "2"; protein_id "ENSMUSP00000040447.7"; source "HAVANA"; tag "CCDS";
chr1	HAVANA	exon	51762492	51762626	.	-	.	gene_id "ENSMUSG00000018417.14"; transcript_id "ENSMUST00000046390.13"; gene_type "protein_coding"; gene_status "KNOWN"; gene_name "Myo1b"; transcript_type "protein_coding"; transcript_status "KNOWN"; transcript_name "Myo1b-202"; exon_number "25"; exon_id "ENSMUSE00001207048.1"; talon_gene "766"; talon_transcript "1682"; talon_exon "8493"; ccdsid "CCDS14942.1"; exon_status "KNOWN"; level "2"; protein_id "ENSMUSP00000040447.7"; source "HAVANA"; tag "CCDS";
chr1	HAVANA	exon	51760295	51760401	.	-	.	gene_id "ENSMUSG00000018417.14"; transcript_id "ENSMUST00000046390.13"; gene_type "protein_coding"; gene_status "KNOWN"; gene_name "Myo1b"; transcript_type "protein_coding"; transcript_status "KNOWN"; transcript_name "Myo1b-202"; exon_number "26"; exon_id "ENSMUSE00000155830.3"; talon_gene "766"; talon_transcript "1682"; talon_exon "8495"; ccdsid "CCDS14942.1"; exon_status "KNOWN"; level "2"; protein_id "ENSMUSP00000040447.7"; source "HAVANA"; tag "CCDS";
chr1	HAVANA	exon	51757876	51758008	.	-	.	gene_id "ENSMUSG00000018417.14"; transcript_id "ENSMUST00000046390.13"; gene_type "protein_coding"; gene_status "KNOWN"; gene_name "Myo1b"; transcript_type "protein_coding"; transcript_status "KNOWN"; transcript_name "Myo1b-202"; exon_number "27"; exon_id "ENSMUSE00000155827.3"; talon_gene "766"; talon_transcript "1682"; talon_exon "8497"; ccdsid "CCDS14942.1"; exon_status "KNOWN"; level "2"; protein_id "ENSMUSP00000040447.7"; source "HAVANA"; tag "CCDS";
chr1	HAVANA	exon	51757105	51757257	.	-	.	gene_id "ENSMUSG00000018417.14"; transcript_id "ENSMUST00000046390.13"; gene_type "protein_coding"; gene_status "KNOWN"; gene_name "Myo1b"; transcript_type "protein_coding"; transcript_status "KNOWN"; transcript_name "Myo1b-202"; exon_number "28"; exon_id "ENSMUSE00000155826.3"; talon_gene "766"; talon_transcript "1682"; talon_exon "8499"; ccdsid "CCDS14942.1"; exon_status "KNOWN"; level "2"; protein_id "ENSMUSP00000040447.7"; source "HAVANA"; tag "CCDS";
chr1	HAVANA	exon	51755643	51755770	.	-	.	gene_id "ENSMUSG00000018417.14"; transcript_id "ENSMUST00000046390.13"; gene_type "protein_coding"; gene_status "KNOWN"; gene_name "Myo1b"; transcript_type "protein_coding"; transcript_status "KNOWN"; transcript_name "Myo1b-202"; exon_number "29"; exon_id "ENSMUSE00000155815.3"; talon_gene "766"; talon_transcript "1682"; talon_exon "8501"; ccdsid "CCDS14942.1"; exon_status "KNOWN"; level "2"; protein_id "ENSMUSP00000040447.7"; source "HAVANA"; tag "CCDS";
chr1	HAVANA	exon	51749765	51751296	.	-	.	gene_id "ENSMUSG00000018417.14"; transcript_id "ENSMUST00000046390.13"; gene_type "protein_coding"; gene_status "KNOWN"; gene_name "Myo1b"; transcript_type "protein_coding"; transcript_status "KNOWN"; transcript_name "Myo1b-202"; exon_number "30"; exon_id "ENSMUSE00000602616.2"; talon_gene "766"; talon_transcript "1682"; talon_exon "8503"; ccdsid "CCDS14942.1"; exon_status "KNOWN"; level "2"; protein_id "ENSMUSP00000040447.7"; source "HAVANA"; tag "CCDS";
chr1	HAVANA	transcript	51749982	51915941	.	-	.	gene_id "ENSMUSG00000018417.14"; transcript_id "ENSMUST00000114537.8"; gene_name "Myo1b"; gene_status "KNOWN"; gene_type "protein_coding"; transcript_type "protein_coding"; transcript_status "KNOWN"; transcript_name "Myo1b-203"; talon_gene "766"; talon_transcript "1683"; ccdsid "CCDS69887.1"; havana_transcript "OTTMUST00000039701.1"; level "2"; protein_id "ENSMUSP00000110184.2"; source "HAVANA"; tag "CCDS"; transcript_support_level "5";
chr1	HAVANA	exon	51915761	51915941	.	-	.	gene_id "ENSMUSG00000018417.14"; transcript_id "ENSMUST00000114537.8"; gene_type "protein_coding"; gene_status "KNOWN"; gene_name "Myo1b"; transcript_type "protein_coding"; transcript_status "KNOWN"; transcript_name "Myo1b-203"; exon_number "1"; exon_id "ENSMUSE00000602615.2"; talon_gene "766"; talon_transcript "1683"; talon_exon "8504"; ccdsid "CCDS69887.1"; exon_status "KNOWN"; level "2"; protein_id "ENSMUSP00000110184.2"; source "HAVANA"; tag "CCDS";
chr1	HAVANA	exon	51883083	51883226	.	-	.	gene_id "ENSMUSG00000018417.14"; transcript_id "ENSMUST00000114537.8"; gene_type "protein_coding"; gene_status "KNOWN"; gene_name "Myo1b"; transcript_type "protein_coding"; transcript_status "KNOWN"; transcript_name "Myo1b-203"; exon_number "2"; exon_id "ENSMUSE00001275750.1"; talon_gene "766"; talon_transcript "1683"; talon_exon "8447"; ccdsid "CCDS14942.1"; exon_status "KNOWN"; level "2"; protein_id "ENSMUSP00000040447.7"; source "HAVANA"; tag "CCDS";
chr1	HAVANA	exon	51863319	51863434	.	-	.	gene_id "ENSMUSG00000018417.14"; transcript_id "ENSMUST00000114537.8"; gene_type "protein_coding"; gene_status "KNOWN"; gene_name "Myo1b"; transcript_type "protein_coding"; transcript_status "KNOWN"; transcript_name "Myo1b-203"; exon_number "3"; exon_id "ENSMUSE00001267839.1"; talon_gene "766"; talon_transcript "1683"; talon_exon "8449"; ccdsid "CCDS14942.1"; exon_status "KNOWN"; level "2"; protein_id "ENSMUSP00000040447.7"; source "HAVANA"; tag "CCDS";
chr1	HAVANA	exon	51834449	51834543	.	-	.	gene_id "ENSMUSG00000018417.14"; transcript_id "ENSMUST00000114537.8"; gene_type "protein_coding"; gene_status "KNOWN"; gene_name "Myo1b"; transcript_type "protein_coding"; transcript_status "KNOWN"; transcript_name "Myo1b-203"; exon_number "4"; exon_id "ENSMUSE00001207134.1"; talon_gene "766"; talon_transcript "1683"; talon_exon "8451"; ccdsid "CCDS14942.1"; exon_status "KNOWN"; level "2"; protein_id "ENSMUSP00000040447.7"; source "HAVANA"; tag "CCDS";
chr1	HAVANA	exon	51824097	51824201	.	-	.	gene_id "ENSMUSG00000018417.14"; transcript_id "ENSMUST00000114537.8"; gene_type "protein_coding"; gene_status "KNOWN"; gene_name "Myo1b"; transcript_type "protein_coding"; transcript_status "KNOWN"; transcript_name "Myo1b-203"; exon_number "5"; exon_id "ENSMUSE00001206507.1"; talon_gene "766"; talon_transcript "1683"; talon_exon "8453"; ccdsid "CCDS14942.1"; exon_status "KNOWN"; level "2"; protein_id "ENSMUSP00000040447.7"; source "HAVANA"; tag "CCDS";
chr1	HAVANA	exon	51820141	51820187	.	-	.	gene_id "ENSMUSG00000018417.14"; transcript_id "ENSMUST00000114537.8"; gene_type "protein_coding"; gene_status "KNOWN"; gene_name "Myo1b"; transcript_type "protein_coding"; transcript_status "KNOWN"; transcript_name "Myo1b-203"; exon_number "6"; exon_id "ENSMUSE00001231875.1"; talon_gene "766"; talon_transcript "1683"; talon_exon "8455"; ccdsid "CCDS14942.1"; exon_status "KNOWN"; level "2"; protein_id "ENSMUSP00000040447.7"; source "HAVANA"; tag "CCDS";
chr1	HAVANA	exon	51813003	51813066	.	-	.	gene_id "ENSMUSG00000018417.14"; transcript_id "ENSMUST00000114537.8"; gene_type "protein_coding"; gene_status "KNOWN"; gene_name "Myo1b"; transcript_type "protein_coding"; transcript_status "KNOWN"; transcript_name "Myo1b-203"; exon_number "7"; exon_id "ENSMUSE00001311028.1"; talon_gene "766"; talon_transcript "1683"; talon_exon "8457"; ccdsid "CCDS14942.1"; exon_status "KNOWN"; level "2"; protein_id "ENSMUSP00000040447.7"; source "HAVANA"; tag "CCDS";
chr1	HAVANA	exon	51801184	51801282	.	-	.	gene_id "ENSMUSG00000018417.14"; transcript_id "ENSMUST00000114537.8"; gene_type "protein_coding"; gene_status "KNOWN"; gene_name "Myo1b"; transcript_type "protein_coding"; transcript_status "KNOWN"; transcript_name "Myo1b-203"; exon_number "8"; exon_id "ENSMUSE00001238894.1"; talon_gene "766"; talon_transcript "1683"; talon_exon "8459"; ccdsid "CCDS14942.1"; exon_status "KNOWN"; level "2"; protein_id "ENSMUSP00000040447.7"; source "HAVANA"; tag "CCDS";
chr1	HAVANA	exon	51799532	51799635	.	-	.	gene_id "ENSMUSG00000018417.14"; transcript_id "ENSMUST00000114537.8"; gene_type "protein_coding"; gene_status "KNOWN"; gene_name "Myo1b"; transcript_type "protein_coding"; transcript_status "KNOWN"; transcript_name "Myo1b-203"; exon_number "9"; exon_id "ENSMUSE00000155835.3"; talon_gene "766"; talon_transcript "1683"; talon_exon "8461"; ccdsid "CCDS14942.1"; exon_status "KNOWN"; level "2"; protein_id "ENSMUSP00000040447.7"; source "HAVANA"; tag "CCDS";
chr1	HAVANA	exon	51797388	51797535	.	-	.	gene_id "ENSMUSG00000018417.14"; transcript_id "ENSMUST00000114537.8"; gene_type "protein_coding"; gene_status "KNOWN"; gene_name "Myo1b"; transcript_type "protein_coding"; transcript_status "KNOWN"; transcript_name "Myo1b-203"; exon_number "10"; exon_id "ENSMUSE00000155813.3"; talon_gene "766"; talon_transcript "1683"; talon_exon "8463"; ccdsid "CCDS14942.1"; exon_status "KNOWN"; level "2"; protein_id "ENSMUSP00000040447.7"; source "HAVANA"; tag "CCDS";
chr1	HAVANA	exon	51796999	51797117	.	-	.	gene_id "ENSMUSG00000018417.14"; transcript_id "ENSMUST00000114537.8"; gene_type "protein_coding"; gene_status "KNOWN"; gene_name "Myo1b"; transcript_type "protein_coding"; transcript_status "KNOWN"; transcript_name "Myo1b-203"; exon_number "11"; exon_id "ENSMUSE00000155820.3"; talon_gene "766"; talon_transcript "1683"; talon_exon "8465"; ccdsid "CCDS14942.1"; exon_status "KNOWN"; level "2"; protein_id "ENSMUSP00000040447.7"; source "HAVANA"; tag "CCDS";
chr1	HAVANA	exon	51794312	51794398	.	-	.	gene_id "ENSMUSG00000018417.14"; transcript_id "ENSMUST00000114537.8"; gene_type "protein_coding"; gene_status "KNOWN"; gene_name "Myo1b"; transcript_type "protein_coding"; transcript_status "KNOWN"; transcript_name "Myo1b-203"; exon_number "12"; exon_id "ENSMUSE00001311322.1"; talon_gene "766"; talon_transcript "1683"; talon_exon "8467"; ccdsid "CCDS14942.1"; exon_status "KNOWN"; level "2"; protein_id "ENSMUSP00000040447.7"; source "HAVANA"; tag "CCDS";
chr1	HAVANA	exon	51793640	51793705	.	-	.	gene_id "ENSMUSG00000018417.14"; transcript_id "ENSMUST00000114537.8"; gene_type "protein_coding"; gene_status "KNOWN"; gene_name "Myo1b"; transcript_type "protein_coding"; transcript_status "KNOWN"; transcript_name "Myo1b-203"; exon_number "13"; exon_id "ENSMUSE00001222755.1"; talon_gene "766"; talon_transcript "1683"; talon_exon "8469"; ccdsid "CCDS14942.1"; exon_status "KNOWN"; level "2"; protein_id "ENSMUSP00000040447.7"; source "HAVANA"; tag "CCDS";
chr1	HAVANA	exon	51784437	51784541	.	-	.	gene_id "ENSMUSG00000018417.14"; transcript_id "ENSMUST00000114537.8"; gene_type "protein_coding"; gene_status "KNOWN"; gene_name "Myo1b"; transcript_type "protein_coding"; transcript_status "KNOWN"; transcript_name "Myo1b-203"; exon_number "14"; exon_id "ENSMUSE00001223844.1"; talon_gene "766"; talon_transcript "1683"; talon_exon "8471"; ccdsid "CCDS14942.1"; exon_status "KNOWN"; level "2"; protein_id "ENSMUSP00000040447.7"; source "HAVANA"; tag "CCDS";
chr1	HAVANA	exon	51781970	51782032	.	-	.	gene_id "ENSMUSG00000018417.14"; transcript_id "ENSMUST00000114537.8"; gene_type "protein_coding"; gene_status "KNOWN"; gene_name "Myo1b"; transcript_type "protein_coding"; transcript_status "KNOWN"; transcript_name "Myo1b-203"; exon_number "15"; exon_id "ENSMUSE00001212773.1"; talon_gene "766"; talon_transcript "1683"; talon_exon "8473"; ccdsid "CCDS14942.1"; exon_status "KNOWN"; level "2"; protein_id "ENSMUSP00000040447.7"; source "HAVANA"; tag "CCDS";
chr1	HAVANA	exon	51779561	51779761	.	-	.	gene_id "ENSMUSG00000018417.14"; transcript_id "ENSMUST00000114537.8"; gene_type "protein_coding"; gene_status "KNOWN"; gene_name "Myo1b"; transcript_type "protein_coding"; transcript_status "KNOWN"; transcript_name "Myo1b-203"; exon_number "16"; exon_id "ENSMUSE00001276694.1"; talon_gene "766"; talon_transcript "1683"; talon_exon "8475"; ccdsid "CCDS14942.1"; exon_status "KNOWN"; level "2"; protein_id "ENSMUSP00000040447.7"; source "HAVANA"; tag "CCDS";
chr1	HAVANA	exon	51778321	51778547	.	-	.	gene_id "ENSMUSG00000018417.14"; transcript_id "ENSMUST00000114537.8"; gene_type "protein_coding"; gene_status "KNOWN"; gene_name "Myo1b"; transcript_type "protein_coding"; transcript_status "KNOWN"; transcript_name "Myo1b-203"; exon_number "17"; exon_id "ENSMUSE00001254343.1"; talon_gene "766"; talon_transcript "1683"; talon_exon "8477"; ccdsid "CCDS14942.1"; exon_status "KNOWN"; level "2"; protein_id "ENSMUSP00000040447.7"; source "HAVANA"; tag "CCDS";
chr1	HAVANA	exon	51776204	51776404	.	-	.	gene_id "ENSMUSG00000018417.14"; transcript_id "ENSMUST00000114537.8"; gene_type "protein_coding"; gene_status "KNOWN"; gene_name "Myo1b"; transcript_type "protein_coding"; transcript_status "KNOWN"; transcript_name "Myo1b-203"; exon_number "18"; exon_id "ENSMUSE00000155824.3"; talon_gene "766"; talon_transcript "1683"; talon_exon "8479"; ccdsid "CCDS14942.1"; exon_status "KNOWN"; level "2"; protein_id "ENSMUSP00000040447.7"; source "HAVANA"; tag "CCDS";
chr1	HAVANA	exon	51774312	51774405	.	-	.	gene_id "ENSMUSG00000018417.14"; transcript_id "ENSMUST00000114537.8"; gene_type "protein_coding"; gene_status "KNOWN"; gene_name "Myo1b"; transcript_type "protein_coding"; transcript_status "KNOWN"; transcript_name "Myo1b-203"; exon_number "19"; exon_id "ENSMUSE00001305814.1"; talon_gene "766"; talon_transcript "1683"; talon_exon "8481"; ccdsid "CCDS14942.1"; exon_status "KNOWN"; level "2"; protein_id "ENSMUSP00000040447.7"; source "HAVANA"; tag "CCDS";
chr1	HAVANA	exon	51773233	51773382	.	-	.	gene_id "ENSMUSG00000018417.14"; transcript_id "ENSMUST00000114537.8"; gene_type "protein_coding"; gene_status "KNOWN"; gene_name "Myo1b"; transcript_type "protein_coding"; transcript_status "KNOWN"; transcript_name "Myo1b-203"; exon_number "20"; exon_id "ENSMUSE00001235283.1"; talon_gene "766"; talon_transcript "1683"; talon_exon "8483"; ccdsid "CCDS14942.1"; exon_status "KNOWN"; level "2"; protein_id "ENSMUSP00000040447.7"; source "HAVANA"; tag "CCDS";
chr1	HAVANA	exon	51770786	51770854	.	-	.	gene_id "ENSMUSG00000018417.14"; transcript_id "ENSMUST00000114537.8"; gene_type "protein_coding"; gene_status "KNOWN"; gene_name "Myo1b"; transcript_type "protein_coding"; transcript_status "KNOWN"; transcript_name "Myo1b-203"; exon_number "21"; exon_id "ENSMUSE00001250325.1"; talon_gene "766"; talon_transcript "1683"; talon_exon "8485"; ccdsid "CCDS14942.1"; exon_status "KNOWN"; level "2"; protein_id "ENSMUSP00000040447.7"; source "HAVANA"; tag "CCDS";
chr1	HAVANA	exon	51769004	51769090	.	-	.	gene_id "ENSMUSG00000018417.14"; transcript_id "ENSMUST00000114537.8"; gene_type "protein_coding"; gene_status "KNOWN"; gene_name "Myo1b"; transcript_type "protein_coding"; transcript_status "KNOWN"; transcript_name "Myo1b-203"; exon_number "22"; exon_id "ENSMUSE00001232678.1"; talon_gene "766"; talon_transcript "1683"; talon_exon "8487"; ccdsid "CCDS14942.1"; exon_status "KNOWN"; level "2"; protein_id "ENSMUSP00000040447.7"; source "HAVANA"; tag "CCDS";
chr1	HAVANA	exon	51763890	51763964	.	-	.	gene_id "ENSMUSG00000018417.14"; transcript_id "ENSMUST00000114537.8"; gene_type "protein_coding"; gene_status "KNOWN"; gene_name "Myo1b"; transcript_type "protein_coding"; transcript_status "KNOWN"; transcript_name "Myo1b-203"; exon_number "23"; exon_id "ENSMUSE00001307842.1"; talon_gene "766"; talon_transcript "1683"; talon_exon "8491"; ccdsid "CCDS14942.1"; exon_status "KNOWN"; level "2"; protein_id "ENSMUSP00000040447.7"; source "HAVANA"; tag "CCDS";
chr1	HAVANA	exon	51762492	51762626	.	-	.	gene_id "ENSMUSG00000018417.14"; transcript_id "ENSMUST00000114537.8"; gene_type "protein_coding"; gene_status "KNOWN"; gene_name "Myo1b"; transcript_type "protein_coding"; transcript_status "KNOWN"; transcript_name "Myo1b-203"; exon_number "24"; exon_id "ENSMUSE00001207048.1"; talon_gene "766"; talon_transcript "1683"; talon_exon "8493"; ccdsid "CCDS14942.1"; exon_status "KNOWN"; level "2"; protein_id "ENSMUSP00000040447.7"; source "HAVANA"; tag "CCDS";
chr1	HAVANA	exon	51760295	51760401	.	-	.	gene_id "ENSMUSG00000018417.14"; transcript_id "ENSMUST00000114537.8"; gene_type "protein_coding"; gene_status "KNOWN"; gene_name "Myo1b"; transcript_type "protein_coding"; transcript_status "KNOWN"; transcript_name "Myo1b-203"; exon_number "25"; exon_id "ENSMUSE00000155830.3"; talon_gene "766"; talon_transcript "1683"; talon_exon "8495"; ccdsid "CCDS14942.1"; exon_status "KNOWN"; level "2"; protein_id "ENSMUSP00000040447.7"; source "HAVANA"; tag "CCDS";
chr1	HAVANA	exon	51757876	51758008	.	-	.	gene_id "ENSMUSG00000018417.14"; transcript_id "ENSMUST00000114537.8"; gene_type "protein_coding"; gene_status "KNOWN"; gene_name "Myo1b"; transcript_type "protein_coding"; transcript_status "KNOWN"; transcript_name "Myo1b-203"; exon_number "26"; exon_id "ENSMUSE00000155827.3"; talon_gene "766"; talon_transcript "1683"; talon_exon "8497"; ccdsid "CCDS14942.1"; exon_status "KNOWN"; level "2"; protein_id "ENSMUSP00000040447.7"; source "HAVANA"; tag "CCDS";
chr1	HAVANA	exon	51757105	51757257	.	-	.	gene_id "ENSMUSG00000018417.14"; transcript_id "ENSMUST00000114537.8"; gene_type "protein_coding"; gene_status "KNOWN"; gene_name "Myo1b"; transcript_type "protein_coding"; transcript_status "KNOWN"; transcript_name "Myo1b-203"; exon_number "27"; exon_id "ENSMUSE00000155826.3"; talon_gene "766"; talon_transcript "1683"; talon_exon "8499"; ccdsid "CCDS14942.1"; exon_status "KNOWN"; level "2"; protein_id "ENSMUSP00000040447.7"; source "HAVANA"; tag "CCDS";
chr1	HAVANA	exon	51755643	51755770	.	-	.	gene_id "ENSMUSG00000018417.14"; transcript_id "ENSMUST00000114537.8"; gene_type "protein_coding"; gene_status "KNOWN"; gene_name "Myo1b"; transcript_type "protein_coding"; transcript_status "KNOWN"; transcript_name "Myo1b-203"; exon_number "28"; exon_id "ENSMUSE00000155815.3"; talon_gene "766"; talon_transcript "1683"; talon_exon "8501"; ccdsid "CCDS14942.1"; exon_status "KNOWN"; level "2"; protein_id "ENSMUSP00000040447.7"; source "HAVANA"; tag "CCDS";
chr1	HAVANA	exon	51749982	51751296	.	-	.	gene_id "ENSMUSG00000018417.14"; transcript_id "ENSMUST00000114537.8"; gene_type "protein_coding"; gene_status "KNOWN"; gene_name "Myo1b"; transcript_type "protein_coding"; transcript_status "KNOWN"; transcript_name "Myo1b-203"; exon_number "29"; exon_id "ENSMUSE00000738398.1"; talon_gene "766"; talon_transcript "1683"; talon_exon "8506"; ccdsid "CCDS69887.1"; exon_status "KNOWN"; level "2"; protein_id "ENSMUSP00000110184.2"; source "HAVANA"; tag "CCDS";
chr1	HAVANA	transcript	51749994	51915928	.	-	.	gene_id "ENSMUSG00000018417.14"; transcript_id "ENSMUST00000018561.13"; gene_name "Myo1b"; gene_status "KNOWN"; gene_type "protein_coding"; transcript_type "protein_coding"; transcript_status "KNOWN"; transcript_name "Myo1b-201"; talon_gene "766"; talon_transcript "1685"; ccdsid "CCDS48254.1"; havana_transcript "OTTMUST00000039700.1"; level "2"; protein_id "ENSMUSP00000018561.7"; source "HAVANA"; tag "CCDS"; transcript_support_level "1";
chr1	HAVANA	exon	51915761	51915928	.	-	.	gene_id "ENSMUSG00000018417.14"; transcript_id "ENSMUST00000018561.13"; gene_type "protein_coding"; gene_status "KNOWN"; gene_name "Myo1b"; transcript_type "protein_coding"; transcript_status "KNOWN"; transcript_name "Myo1b-201"; exon_number "1"; exon_id "ENSMUSE00000837896.1"; talon_gene "766"; talon_transcript "1685"; talon_exon "8510"; ccdsid "CCDS48254.1"; exon_status "KNOWN"; level "2"; protein_id "ENSMUSP00000018561.7"; source "HAVANA"; tag "CCDS";
chr1	HAVANA	exon	51883083	51883226	.	-	.	gene_id "ENSMUSG00000018417.14"; transcript_id "ENSMUST00000018561.13"; gene_type "protein_coding"; gene_status "KNOWN"; gene_name "Myo1b"; transcript_type "protein_coding"; transcript_status "KNOWN"; transcript_name "Myo1b-201"; exon_number "2"; exon_id "ENSMUSE00001275750.1"; talon_gene "766"; talon_transcript "1685"; talon_exon "8447"; ccdsid "CCDS14942.1"; exon_status "KNOWN"; level "2"; protein_id "ENSMUSP00000040447.7"; source "HAVANA"; tag "CCDS";
chr1	HAVANA	exon	51863319	51863434	.	-	.	gene_id "ENSMUSG00000018417.14"; transcript_id "ENSMUST00000018561.13"; gene_type "protein_coding"; gene_status "KNOWN"; gene_name "Myo1b"; transcript_type "protein_coding"; transcript_status "KNOWN"; transcript_name "Myo1b-201"; exon_number "3"; exon_id "ENSMUSE00001267839.1"; talon_gene "766"; talon_transcript "1685"; talon_exon "8449"; ccdsid "CCDS14942.1"; exon_status "KNOWN"; level "2"; protein_id "ENSMUSP00000040447.7"; source "HAVANA"; tag "CCDS";
chr1	HAVANA	exon	51834449	51834543	.	-	.	gene_id "ENSMUSG00000018417.14"; transcript_id "ENSMUST00000018561.13"; gene_type "protein_coding"; gene_status "KNOWN"; gene_name "Myo1b"; transcript_type "protein_coding"; transcript_status "KNOWN"; transcript_name "Myo1b-201"; exon_number "4"; exon_id "ENSMUSE00001207134.1"; talon_gene "766"; talon_transcript "1685"; talon_exon "8451"; ccdsid "CCDS14942.1"; exon_status "KNOWN"; level "2"; protein_id "ENSMUSP00000040447.7"; source "HAVANA"; tag "CCDS";
chr1	HAVANA	exon	51824097	51824201	.	-	.	gene_id "ENSMUSG00000018417.14"; transcript_id "ENSMUST00000018561.13"; gene_type "protein_coding"; gene_status "KNOWN"; gene_name "Myo1b"; transcript_type "protein_coding"; transcript_status "KNOWN"; transcript_name "Myo1b-201"; exon_number "5"; exon_id "ENSMUSE00001206507.1"; talon_gene "766"; talon_transcript "1685"; talon_exon "8453"; ccdsid "CCDS14942.1"; exon_status "KNOWN"; level "2"; protein_id "ENSMUSP00000040447.7"; source "HAVANA"; tag "CCDS";
chr1	HAVANA	exon	51820141	51820187	.	-	.	gene_id "ENSMUSG00000018417.14"; transcript_id "ENSMUST00000018561.13"; gene_type "protein_coding"; gene_status "KNOWN"; gene_name "Myo1b"; transcript_type "protein_coding"; transcript_status "KNOWN"; transcript_name "Myo1b-201"; exon_number "6"; exon_id "ENSMUSE00001231875.1"; talon_gene "766"; talon_transcript "1685"; talon_exon "8455"; ccdsid "CCDS14942.1"; exon_status "KNOWN"; level "2"; protein_id "ENSMUSP00000040447.7"; source "HAVANA"; tag "CCDS";
chr1	HAVANA	exon	51813003	51813066	.	-	.	gene_id "ENSMUSG00000018417.14"; transcript_id "ENSMUST00000018561.13"; gene_type "protein_coding"; gene_status "KNOWN"; gene_name "Myo1b"; transcript_type "protein_coding"; transcript_status "KNOWN"; transcript_name "Myo1b-201"; exon_number "7"; exon_id "ENSMUSE00001311028.1"; talon_gene "766"; talon_transcript "1685"; talon_exon "8457"; ccdsid "CCDS14942.1"; exon_status "KNOWN"; level "2"; protein_id "ENSMUSP00000040447.7"; source "HAVANA"; tag "CCDS";
chr1	HAVANA	exon	51801184	51801282	.	-	.	gene_id "ENSMUSG00000018417.14"; transcript_id "ENSMUST00000018561.13"; gene_type "protein_coding"; gene_status "KNOWN"; gene_name "Myo1b"; transcript_type "protein_coding"; transcript_status "KNOWN"; transcript_name "Myo1b-201"; exon_number "8"; exon_id "ENSMUSE00001238894.1"; talon_gene "766"; talon_transcript "1685"; talon_exon "8459"; ccdsid "CCDS14942.1"; exon_status "KNOWN"; level "2"; protein_id "ENSMUSP00000040447.7"; source "HAVANA"; tag "CCDS";
chr1	HAVANA	exon	51799532	51799635	.	-	.	gene_id "ENSMUSG00000018417.14"; transcript_id "ENSMUST00000018561.13"; gene_type "protein_coding"; gene_status "KNOWN"; gene_name "Myo1b"; transcript_type "protein_coding"; transcript_status "KNOWN"; transcript_name "Myo1b-201"; exon_number "9"; exon_id "ENSMUSE00000155835.3"; talon_gene "766"; talon_transcript "1685"; talon_exon "8461"; ccdsid "CCDS14942.1"; exon_status "KNOWN"; level "2"; protein_id "ENSMUSP00000040447.7"; source "HAVANA"; tag "CCDS";
chr1	HAVANA	exon	51797388	51797535	.	-	.	gene_id "ENSMUSG00000018417.14"; transcript_id "ENSMUST00000018561.13"; gene_type "protein_coding"; gene_status "KNOWN"; gene_name "Myo1b"; transcript_type "protein_coding"; transcript_status "KNOWN"; transcript_name "Myo1b-201"; exon_number "10"; exon_id "ENSMUSE00000155813.3"; talon_gene "766"; talon_transcript "1685"; talon_exon "8463"; ccdsid "CCDS14942.1"; exon_status "KNOWN"; level "2"; protein_id "ENSMUSP00000040447.7"; source "HAVANA"; tag "CCDS";
chr1	HAVANA	exon	51796999	51797117	.	-	.	gene_id "ENSMUSG00000018417.14"; transcript_id "ENSMUST00000018561.13"; gene_type "protein_coding"; gene_status "KNOWN"; gene_name "Myo1b"; transcript_type "protein_coding"; transcript_status "KNOWN"; transcript_name "Myo1b-201"; exon_number "11"; exon_id "ENSMUSE00000155820.3"; talon_gene "766"; talon_transcript "1685"; talon_exon "8465"; ccdsid "CCDS14942.1"; exon_status "KNOWN"; level "2"; protein_id "ENSMUSP00000040447.7"; source "HAVANA"; tag "CCDS";
chr1	HAVANA	exon	51794312	51794398	.	-	.	gene_id "ENSMUSG00000018417.14"; transcript_id "ENSMUST00000018561.13"; gene_type "protein_coding"; gene_status "KNOWN"; gene_name "Myo1b"; transcript_type "protein_coding"; transcript_status "KNOWN"; transcript_name "Myo1b-201"; exon_number "12"; exon_id "ENSMUSE00001311322.1"; talon_gene "766"; talon_transcript "1685"; talon_exon "8467"; ccdsid "CCDS14942.1"; exon_status "KNOWN"; level "2"; protein_id "ENSMUSP00000040447.7"; source "HAVANA"; tag "CCDS";
chr1	HAVANA	exon	51793640	51793705	.	-	.	gene_id "ENSMUSG00000018417.14"; transcript_id "ENSMUST00000018561.13"; gene_type "protein_coding"; gene_status "KNOWN"; gene_name "Myo1b"; transcript_type "protein_coding"; transcript_status "KNOWN"; transcript_name "Myo1b-201"; exon_number "13"; exon_id "ENSMUSE00001222755.1"; talon_gene "766"; talon_transcript "1685"; talon_exon "8469"; ccdsid "CCDS14942.1"; exon_status "KNOWN"; level "2"; protein_id "ENSMUSP00000040447.7"; source "HAVANA"; tag "CCDS";
chr1	HAVANA	exon	51784437	51784541	.	-	.	gene_id "ENSMUSG00000018417.14"; transcript_id "ENSMUST00000018561.13"; gene_type "protein_coding"; gene_status "KNOWN"; gene_name "Myo1b"; transcript_type "protein_coding"; transcript_status "KNOWN"; transcript_name "Myo1b-201"; exon_number "14"; exon_id "ENSMUSE00001223844.1"; talon_gene "766"; talon_transcript "1685"; talon_exon "8471"; ccdsid "CCDS14942.1"; exon_status "KNOWN"; level "2"; protein_id "ENSMUSP00000040447.7"; source "HAVANA"; tag "CCDS";
chr1	HAVANA	exon	51781970	51782032	.	-	.	gene_id "ENSMUSG00000018417.14"; transcript_id "ENSMUST00000018561.13"; gene_type "protein_coding"; gene_status "KNOWN"; gene_name "Myo1b"; transcript_type "protein_coding"; transcript_status "KNOWN"; transcript_name "Myo1b-201"; exon_number "15"; exon_id "ENSMUSE00001212773.1"; talon_gene "766"; talon_transcript "1685"; talon_exon "8473"; ccdsid "CCDS14942.1"; exon_status "KNOWN"; level "2"; protein_id "ENSMUSP00000040447.7"; source "HAVANA"; tag "CCDS";
chr1	HAVANA	exon	51779561	51779761	.	-	.	gene_id "ENSMUSG00000018417.14"; transcript_id "ENSMUST00000018561.13"; gene_type "protein_coding"; gene_status "KNOWN"; gene_name "Myo1b"; transcript_type "protein_coding"; transcript_status "KNOWN"; transcript_name "Myo1b-201"; exon_number "16"; exon_id "ENSMUSE00001276694.1"; talon_gene "766"; talon_transcript "1685"; talon_exon "8475"; ccdsid "CCDS14942.1"; exon_status "KNOWN"; level "2"; protein_id "ENSMUSP00000040447.7"; source "HAVANA"; tag "CCDS";
chr1	HAVANA	exon	51778321	51778547	.	-	.	gene_id "ENSMUSG00000018417.14"; transcript_id "ENSMUST00000018561.13"; gene_type "protein_coding"; gene_status "KNOWN"; gene_name "Myo1b"; transcript_type "protein_coding"; transcript_status "KNOWN"; transcript_name "Myo1b-201"; exon_number "17"; exon_id "ENSMUSE00001254343.1"; talon_gene "766"; talon_transcript "1685"; talon_exon "8477"; ccdsid "CCDS14942.1"; exon_status "KNOWN"; level "2"; protein_id "ENSMUSP00000040447.7"; source "HAVANA"; tag "CCDS";
chr1	HAVANA	exon	51776204	51776404	.	-	.	gene_id "ENSMUSG00000018417.14"; transcript_id "ENSMUST00000018561.13"; gene_type "protein_coding"; gene_status "KNOWN"; gene_name "Myo1b"; transcript_type "protein_coding"; transcript_status "KNOWN"; transcript_name "Myo1b-201"; exon_number "18"; exon_id "ENSMUSE00000155824.3"; talon_gene "766"; talon_transcript "1685"; talon_exon "8479"; ccdsid "CCDS14942.1"; exon_status "KNOWN"; level "2"; protein_id "ENSMUSP00000040447.7"; source "HAVANA"; tag "CCDS";
chr1	HAVANA	exon	51774312	51774405	.	-	.	gene_id "ENSMUSG00000018417.14"; transcript_id "ENSMUST00000018561.13"; gene_type "protein_coding"; gene_status "KNOWN"; gene_name "Myo1b"; transcript_type "protein_coding"; transcript_status "KNOWN"; transcript_name "Myo1b-201"; exon_number "19"; exon_id "ENSMUSE00001305814.1"; talon_gene "766"; talon_transcript "1685"; talon_exon "8481"; ccdsid "CCDS14942.1"; exon_status "KNOWN"; level "2"; protein_id "ENSMUSP00000040447.7"; source "HAVANA"; tag "CCDS";
chr1	HAVANA	exon	51773233	51773382	.	-	.	gene_id "ENSMUSG00000018417.14"; transcript_id "ENSMUST00000018561.13"; gene_type "protein_coding"; gene_status "KNOWN"; gene_name "Myo1b"; transcript_type "protein_coding"; transcript_status "KNOWN"; transcript_name "Myo1b-201"; exon_number "20"; exon_id "ENSMUSE00001235283.1"; talon_gene "766"; talon_transcript "1685"; talon_exon "8483"; ccdsid "CCDS14942.1"; exon_status "KNOWN"; level "2"; protein_id "ENSMUSP00000040447.7"; source "HAVANA"; tag "CCDS";
chr1	HAVANA	exon	51770786	51770854	.	-	.	gene_id "ENSMUSG00000018417.14"; transcript_id "ENSMUST00000018561.13"; gene_type "protein_coding"; gene_status "KNOWN"; gene_name "Myo1b"; transcript_type "protein_coding"; transcript_status "KNOWN"; transcript_name "Myo1b-201"; exon_number "21"; exon_id "ENSMUSE00001250325.1"; talon_gene "766"; talon_transcript "1685"; talon_exon "8485"; ccdsid "CCDS14942.1"; exon_status "KNOWN"; level "2"; protein_id "ENSMUSP00000040447.7"; source "HAVANA"; tag "CCDS";
chr1	HAVANA	exon	51769004	51769090	.	-	.	gene_id "ENSMUSG00000018417.14"; transcript_id "ENSMUST00000018561.13"; gene_type "protein_coding"; gene_status "KNOWN"; gene_name "Myo1b"; transcript_type "protein_coding"; transcript_status "KNOWN"; transcript_name "Myo1b-201"; exon_number "22"; exon_id "ENSMUSE00001232678.1"; talon_gene "766"; talon_transcript "1685"; talon_exon "8487"; ccdsid "CCDS14942.1"; exon_status "KNOWN"; level "2"; protein_id "ENSMUSP00000040447.7"; source "HAVANA"; tag "CCDS";
chr1	HAVANA	exon	51768650	51768736	.	-	.	gene_id "ENSMUSG00000018417.14"; transcript_id "ENSMUST00000018561.13"; gene_type "protein_coding"; gene_status "KNOWN"; gene_name "Myo1b"; transcript_type "protein_coding"; transcript_status "KNOWN"; transcript_name "Myo1b-201"; exon_number "23"; exon_id "ENSMUSE00001045597.1"; talon_gene "766"; talon_transcript "1685"; talon_exon "8512"; ccdsid "CCDS48254.1"; exon_status "KNOWN"; level "2"; protein_id "ENSMUSP00000018561.7"; source "HAVANA"; tag "CCDS";
chr1	HAVANA	exon	51766822	51766908	.	-	.	gene_id "ENSMUSG00000018417.14"; transcript_id "ENSMUST00000018561.13"; gene_type "protein_coding"; gene_status "KNOWN"; gene_name "Myo1b"; transcript_type "protein_coding"; transcript_status "KNOWN"; transcript_name "Myo1b-201"; exon_number "24"; exon_id "ENSMUSE00001212825.1"; talon_gene "766"; talon_transcript "1685"; talon_exon "8489"; ccdsid "CCDS14942.1"; exon_status "KNOWN"; level "2"; protein_id "ENSMUSP00000040447.7"; source "HAVANA"; tag "CCDS";
chr1	HAVANA	exon	51763890	51763964	.	-	.	gene_id "ENSMUSG00000018417.14"; transcript_id "ENSMUST00000018561.13"; gene_type "protein_coding"; gene_status "KNOWN"; gene_name "Myo1b"; transcript_type "protein_coding"; transcript_status "KNOWN"; transcript_name "Myo1b-201"; exon_number "25"; exon_id "ENSMUSE00001307842.1"; talon_gene "766"; talon_transcript "1685"; talon_exon "8491"; ccdsid "CCDS14942.1"; exon_status "KNOWN"; level "2"; protein_id "ENSMUSP00000040447.7"; source "HAVANA"; tag "CCDS";
chr1	HAVANA	exon	51762492	51762626	.	-	.	gene_id "ENSMUSG00000018417.14"; transcript_id "ENSMUST00000018561.13"; gene_type "protein_coding"; gene_status "KNOWN"; gene_name "Myo1b"; transcript_type "protein_coding"; transcript_status "KNOWN"; transcript_name "Myo1b-201"; exon_number "26"; exon_id "ENSMUSE00001207048.1"; talon_gene "766"; talon_transcript "1685"; talon_exon "8493"; ccdsid "CCDS14942.1"; exon_status "KNOWN"; level "2"; protein_id "ENSMUSP00000040447.7"; source "HAVANA"; tag "CCDS";
chr1	HAVANA	exon	51760295	51760401	.	-	.	gene_id "ENSMUSG00000018417.14"; transcript_id "ENSMUST00000018561.13"; gene_type "protein_coding"; gene_status "KNOWN"; gene_name "Myo1b"; transcript_type "protein_coding"; transcript_status "KNOWN"; transcript_name "Myo1b-201"; exon_number "27"; exon_id "ENSMUSE00000155830.3"; talon_gene "766"; talon_transcript "1685"; talon_exon "8495"; ccdsid "CCDS14942.1"; exon_status "KNOWN"; level "2"; protein_id "ENSMUSP00000040447.7"; source "HAVANA"; tag "CCDS";
chr1	HAVANA	exon	51757876	51758008	.	-	.	gene_id "ENSMUSG00000018417.14"; transcript_id "ENSMUST00000018561.13"; gene_type "protein_coding"; gene_status "KNOWN"; gene_name "Myo1b"; transcript_type "protein_coding"; transcript_status "KNOWN"; transcript_name "Myo1b-201"; exon_number "28"; exon_id "ENSMUSE00000155827.3"; talon_gene "766"; talon_transcript "1685"; talon_exon "8497"; ccdsid "CCDS14942.1"; exon_status "KNOWN"; level "2"; protein_id "ENSMUSP00000040447.7"; source "HAVANA"; tag "CCDS";
chr1	HAVANA	exon	51757105	51757257	.	-	.	gene_id "ENSMUSG00000018417.14"; transcript_id "ENSMUST00000018561.13"; gene_type "protein_coding"; gene_status "KNOWN"; gene_name "Myo1b"; transcript_type "protein_coding"; transcript_status "KNOWN"; transcript_name "Myo1b-201"; exon_number "29"; exon_id "ENSMUSE00000155826.3"; talon_gene "766"; talon_transcript "1685"; talon_exon "8499"; ccdsid "CCDS14942.1"; exon_status "KNOWN"; level "2"; protein_id "ENSMUSP00000040447.7"; source "HAVANA"; tag "CCDS";
chr1	HAVANA	exon	51755643	51755770	.	-	.	gene_id "ENSMUSG00000018417.14"; transcript_id "ENSMUST00000018561.13"; gene_type "protein_coding"; gene_status "KNOWN"; gene_name "Myo1b"; transcript_type "protein_coding"; transcript_status "KNOWN"; transcript_name "Myo1b-201"; exon_number "30"; exon_id "ENSMUSE00000155815.3"; talon_gene "766"; talon_transcript "1685"; talon_exon "8501"; ccdsid "CCDS14942.1"; exon_status "KNOWN"; level "2"; protein_id "ENSMUSP00000040447.7"; source "HAVANA"; tag "CCDS";
chr1	HAVANA	exon	51749994	51751296	.	-	.	gene_id "ENSMUSG00000018417.14"; transcript_id "ENSMUST00000018561.13"; gene_type "protein_coding"; gene_status "KNOWN"; gene_name "Myo1b"; transcript_type "protein_coding"; transcript_status "KNOWN"; transcript_name "Myo1b-201"; exon_number "31"; exon_id "ENSMUSE00000836336.1"; talon_gene "766"; talon_transcript "1685"; talon_exon "8514"; ccdsid "CCDS48254.1"; exon_status "KNOWN"; level "2"; protein_id "ENSMUSP00000018561.7"; source "HAVANA"; tag "CCDS";
chr1	HAVANA	gene	52008243	52107184	.	+	.	gene_id "ENSMUSG00000062939.11"; gene_name "Stat4"; gene_status "KNOWN"; gene_type "protein_coding"; talon_gene "772"; havana_gene "OTTMUSG00000046732.1"; level "2"; tag "overlapping_locus";
chr1	HAVANA	transcript	52008243	52107184	.	+	.	gene_id "ENSMUSG00000062939.11"; transcript_id "ENSMUST00000027277.6"; gene_name "Stat4"; gene_status "KNOWN"; gene_type "protein_coding"; transcript_type "protein_coding"; transcript_status "KNOWN"; transcript_name "Stat4-201"; talon_gene "772"; talon_transcript "1703"; ccdsid "CCDS14943.1"; havana_transcript "OTTMUST00000121357.1"; level "2"; protein_id "ENSMUSP00000027277.5"; source "HAVANA"; tag "CCDS"; transcript_support_level "1";
chr1	HAVANA	exon	52008243	52008728	.	+	.	gene_id "ENSMUSG00000062939.11"; transcript_id "ENSMUST00000027277.6"; gene_type "protein_coding"; gene_status "KNOWN"; gene_name "Stat4"; transcript_type "protein_coding"; transcript_status "KNOWN"; transcript_name "Stat4-201"; exon_number "1"; exon_id "ENSMUSE00000547822.3"; talon_gene "772"; talon_transcript "1703"; talon_exon "8600"; ccdsid "CCDS14943.1"; exon_status "KNOWN"; level "2"; protein_id "ENSMUSP00000027277.5"; source "HAVANA"; tag "CCDS";
chr1	HAVANA	exon	52011783	52011911	.	+	.	gene_id "ENSMUSG00000062939.11"; transcript_id "ENSMUST00000027277.6"; gene_type "protein_coding"; gene_status "KNOWN"; gene_name "Stat4"; transcript_type "protein_coding"; transcript_status "KNOWN"; transcript_name "Stat4-201"; exon_number "2"; exon_id "ENSMUSE00000547816.1"; talon_gene "772"; talon_transcript "1703"; talon_exon "8555"; ccdsid "CCDS14943.1"; exon_status "KNOWN"; level "2"; protein_id "ENSMUSP00000130713.1"; source "HAVANA"; tag "CCDS";
chr1	HAVANA	exon	52013790	52013934	.	+	.	gene_id "ENSMUSG00000062939.11"; transcript_id "ENSMUST00000027277.6"; gene_type "protein_coding"; gene_status "KNOWN"; gene_name "Stat4"; transcript_type "protein_coding"; transcript_status "KNOWN"; transcript_name "Stat4-201"; exon_number "3"; exon_id "ENSMUSE00000478454.2"; talon_gene "772"; talon_transcript "1703"; talon_exon "8557"; ccdsid "CCDS14943.1"; exon_status "KNOWN"; level "2"; protein_id "ENSMUSP00000130713.1"; source "HAVANA"; tag "CCDS";
chr1	HAVANA	exon	52065315	52065413	.	+	.	gene_id "ENSMUSG00000062939.11"; transcript_id "ENSMUST00000027277.6"; gene_type "protein_coding"; gene_status "KNOWN"; gene_name "Stat4"; transcript_type "protein_coding"; transcript_status "KNOWN"; transcript_name "Stat4-201"; exon_number "4"; exon_id "ENSMUSE00000155806.4"; talon_gene "772"; talon_transcript "1703"; talon_exon "8559"; ccdsid "CCDS14943.1"; exon_status "KNOWN"; level "2"; protein_id "ENSMUSP00000130713.1"; source "HAVANA"; tag "CCDS";
chr1	HAVANA	exon	52068746	52068838	.	+	.	gene_id "ENSMUSG00000062939.11"; transcript_id "ENSMUST00000027277.6"; gene_type "protein_coding"; gene_status "KNOWN"; gene_name "Stat4"; transcript_type "protein_coding"; transcript_status "KNOWN"; transcript_name "Stat4-201"; exon_number "5"; exon_id "ENSMUSE00000155802.3"; talon_gene "772"; talon_transcript "1703"; talon_exon "8561"; ccdsid "CCDS14943.1"; exon_status "KNOWN"; level "2"; protein_id "ENSMUSP00000130713.1"; source "HAVANA"; tag "CCDS";
chr1	HAVANA	exon	52071861	52071939	.	+	.	gene_id "ENSMUSG00000062939.11"; transcript_id "ENSMUST00000027277.6"; gene_type "protein_coding"; gene_status "KNOWN"; gene_name "Stat4"; transcript_type "protein_coding"; transcript_status "KNOWN"; transcript_name "Stat4-201"; exon_number "6"; exon_id "ENSMUSE00000155801.3"; talon_gene "772"; talon_transcript "1703"; talon_exon "8563"; ccdsid "CCDS14943.1"; exon_status "KNOWN"; level "2"; protein_id "ENSMUSP00000130713.1"; source "HAVANA"; tag "CCDS";
chr1	HAVANA	exon	52074677	52074762	.	+	.	gene_id "ENSMUSG00000062939.11"; transcript_id "ENSMUST00000027277.6"; gene_type "protein_coding"; gene_status "KNOWN"; gene_name "Stat4"; transcript_type "protein_coding"; transcript_status "KNOWN"; transcript_name "Stat4-201"; exon_number "7"; exon_id "ENSMUSE00000155805.3"; talon_gene "772"; talon_transcript "1703"; talon_exon "8565"; ccdsid "CCDS14943.1"; exon_status "KNOWN"; level "2"; protein_id "ENSMUSP00000130713.1"; source "HAVANA"; tag "CCDS";
chr1	HAVANA	exon	52076533	52076684	.	+	.	gene_id "ENSMUSG00000062939.11"; transcript_id "ENSMUST00000027277.6"; gene_type "protein_coding"; gene_status "KNOWN"; gene_name "Stat4"; transcript_type "protein_coding"; transcript_status "KNOWN"; transcript_name "Stat4-201"; exon_number "8"; exon_id "ENSMUSE00000155788.3"; talon_gene "772"; talon_transcript "1703"; talon_exon "8567"; ccdsid "CCDS14943.1"; exon_status "KNOWN"; level "2"; protein_id "ENSMUSP00000130713.1"; source "HAVANA"; tag "CCDS";
chr1	HAVANA	exon	52078494	52078652	.	+	.	gene_id "ENSMUSG00000062939.11"; transcript_id "ENSMUST00000027277.6"; gene_type "protein_coding"; gene_status "KNOWN"; gene_name "Stat4"; transcript_type "protein_coding"; transcript_status "KNOWN"; transcript_name "Stat4-201"; exon_number "9"; exon_id "ENSMUSE00000460517.2"; talon_gene "772"; talon_transcript "1703"; talon_exon "8569"; ccdsid "CCDS14943.1"; exon_status "KNOWN"; level "2"; protein_id "ENSMUSP00000130713.1"; source "HAVANA"; tag "CCDS";
chr1	HAVANA	exon	52079741	52079833	.	+	.	gene_id "ENSMUSG00000062939.11"; transcript_id "ENSMUST00000027277.6"; gene_type "protein_coding"; gene_status "KNOWN"; gene_name "Stat4"; transcript_type "protein_coding"; transcript_status "KNOWN"; transcript_name "Stat4-201"; exon_number "10"; exon_id "ENSMUSE00000300961.3"; talon_gene "772"; talon_transcript "1703"; talon_exon "8571"; ccdsid "CCDS14943.1"; exon_status "KNOWN"; level "2"; protein_id "ENSMUSP00000130713.1"; source "HAVANA"; tag "CCDS";
chr1	HAVANA	exon	52082518	52082577	.	+	.	gene_id "ENSMUSG00000062939.11"; transcript_id "ENSMUST00000027277.6"; gene_type "protein_coding"; gene_status "KNOWN"; gene_name "Stat4"; transcript_type "protein_coding"; transcript_status "KNOWN"; transcript_name "Stat4-201"; exon_number "11"; exon_id "ENSMUSE00000426331.3"; talon_gene "772"; talon_transcript "1703"; talon_exon "8573"; ccdsid "CCDS14943.1"; exon_status "KNOWN"; level "2"; protein_id "ENSMUSP00000130713.1"; source "HAVANA"; tag "CCDS";
chr1	HAVANA	exon	52082862	52082879	.	+	.	gene_id "ENSMUSG00000062939.11"; transcript_id "ENSMUST00000027277.6"; gene_type "protein_coding"; gene_status "KNOWN"; gene_name "Stat4"; transcript_type "protein_coding"; transcript_status "KNOWN"; transcript_name "Stat4-201"; exon_number "12"; exon_id "ENSMUSE00001012600.1"; talon_gene "772"; talon_transcript "1703"; talon_exon "8575"; ccdsid "CCDS14943.1"; exon_status "KNOWN"; level "2"; protein_id "ENSMUSP00000130713.1"; source "HAVANA"; tag "CCDS";
chr1	HAVANA	exon	52082978	52083071	.	+	.	gene_id "ENSMUSG00000062939.11"; transcript_id "ENSMUST00000027277.6"; gene_type "protein_coding"; gene_status "KNOWN"; gene_name "Stat4"; transcript_type "protein_coding"; transcript_status "KNOWN"; transcript_name "Stat4-201"; exon_number "13"; exon_id "ENSMUSE00000426321.3"; talon_gene "772"; talon_transcript "1703"; talon_exon "8577"; ccdsid "CCDS14943.1"; exon_status "KNOWN"; level "2"; protein_id "ENSMUSP00000130713.1"; source "HAVANA"; tag "CCDS";
chr1	HAVANA	exon	52084079	52084123	.	+	.	gene_id "ENSMUSG00000062939.11"; transcript_id "ENSMUST00000027277.6"; gene_type "protein_coding"; gene_status "KNOWN"; gene_name "Stat4"; transcript_type "protein_coding"; transcript_status "KNOWN"; transcript_name "Stat4-201"; exon_number "14"; exon_id "ENSMUSE00000155796.3"; talon_gene "772"; talon_transcript "1703"; talon_exon "8579"; ccdsid "CCDS14943.1"; exon_status "KNOWN"; level "2"; protein_id "ENSMUSP00000130713.1"; source "HAVANA"; tag "CCDS";
chr1	HAVANA	exon	52096785	52096868	.	+	.	gene_id "ENSMUSG00000062939.11"; transcript_id "ENSMUST00000027277.6"; gene_type "protein_coding"; gene_status "KNOWN"; gene_name "Stat4"; transcript_type "protein_coding"; transcript_status "KNOWN"; transcript_name "Stat4-201"; exon_number "15"; exon_id "ENSMUSE00000155800.3"; talon_gene "772"; talon_transcript "1703"; talon_exon "8581"; ccdsid "CCDS14943.1"; exon_status "KNOWN"; level "2"; protein_id "ENSMUSP00000130713.1"; source "HAVANA"; tag "CCDS";
chr1	HAVANA	exon	52098387	52098485	.	+	.	gene_id "ENSMUSG00000062939.11"; transcript_id "ENSMUST00000027277.6"; gene_type "protein_coding"; gene_status "KNOWN"; gene_name "Stat4"; transcript_type "protein_coding"; transcript_status "KNOWN"; transcript_name "Stat4-201"; exon_number "16"; exon_id "ENSMUSE00000155784.3"; talon_gene "772"; talon_transcript "1703"; talon_exon "8583"; ccdsid "CCDS14943.1"; exon_status "KNOWN"; level "2"; protein_id "ENSMUSP00000130713.1"; source "HAVANA"; tag "CCDS";
chr1	HAVANA	exon	52100324	52100459	.	+	.	gene_id "ENSMUSG00000062939.11"; transcript_id "ENSMUST00000027277.6"; gene_type "protein_coding"; gene_status "KNOWN"; gene_name "Stat4"; transcript_type "protein_coding"; transcript_status "KNOWN"; transcript_name "Stat4-201"; exon_number "17"; exon_id "ENSMUSE00000155799.3"; talon_gene "772"; talon_transcript "1703"; talon_exon "8585"; ccdsid "CCDS14943.1"; exon_status "KNOWN"; level "2"; protein_id "ENSMUSP00000130713.1"; source "HAVANA"; tag "CCDS";
chr1	HAVANA	exon	52101852	52101901	.	+	.	gene_id "ENSMUSG00000062939.11"; transcript_id "ENSMUST00000027277.6"; gene_type "protein_coding"; gene_status "KNOWN"; gene_name "Stat4"; transcript_type "protein_coding"; transcript_status "KNOWN"; transcript_name "Stat4-201"; exon_number "18"; exon_id "ENSMUSE00000155791.3"; talon_gene "772"; talon_transcript "1703"; talon_exon "8587"; ccdsid "CCDS14943.1"; exon_status "KNOWN"; level "2"; protein_id "ENSMUSP00000130713.1"; source "HAVANA"; tag "CCDS";
chr1	HAVANA	exon	52102117	52102211	.	+	.	gene_id "ENSMUSG00000062939.11"; transcript_id "ENSMUST00000027277.6"; gene_type "protein_coding"; gene_status "KNOWN"; gene_name "Stat4"; transcript_type "protein_coding"; transcript_status "KNOWN"; transcript_name "Stat4-201"; exon_number "19"; exon_id "ENSMUSE00000155785.3"; talon_gene "772"; talon_transcript "1703"; talon_exon "8589"; ccdsid "CCDS14943.1"; exon_status "KNOWN"; level "2"; protein_id "ENSMUSP00000130713.1"; source "HAVANA"; tag "CCDS";
chr1	HAVANA	exon	52102481	52102617	.	+	.	gene_id "ENSMUSG00000062939.11"; transcript_id "ENSMUST00000027277.6"; gene_type "protein_coding"; gene_status "KNOWN"; gene_name "Stat4"; transcript_type "protein_coding"; transcript_status "KNOWN"; transcript_name "Stat4-201"; exon_number "20"; exon_id "ENSMUSE00000155795.3"; talon_gene "772"; talon_transcript "1703"; talon_exon "8591"; ccdsid "CCDS14943.1"; exon_status "KNOWN"; level "2"; protein_id "ENSMUSP00000130713.1"; source "HAVANA"; tag "CCDS";
chr1	HAVANA	exon	52102848	52103039	.	+	.	gene_id "ENSMUSG00000062939.11"; transcript_id "ENSMUST00000027277.6"; gene_type "protein_coding"; gene_status "KNOWN"; gene_name "Stat4"; transcript_type "protein_coding"; transcript_status "KNOWN"; transcript_name "Stat4-201"; exon_number "21"; exon_id "ENSMUSE00000155794.3"; talon_gene "772"; talon_transcript "1703"; talon_exon "8593"; ccdsid "CCDS14943.1"; exon_status "KNOWN"; level "2"; protein_id "ENSMUSP00000130713.1"; source "HAVANA"; tag "CCDS";
chr1	HAVANA	exon	52105206	52105272	.	+	.	gene_id "ENSMUSG00000062939.11"; transcript_id "ENSMUST00000027277.6"; gene_type "protein_coding"; gene_status "KNOWN"; gene_name "Stat4"; transcript_type "protein_coding"; transcript_status "KNOWN"; transcript_name "Stat4-201"; exon_number "22"; exon_id "ENSMUSE00000155786.3"; talon_gene "772"; talon_transcript "1703"; talon_exon "8595"; ccdsid "CCDS14943.1"; exon_status "KNOWN"; level "2"; protein_id "ENSMUSP00000130713.1"; source "HAVANA"; tag "CCDS";
chr1	HAVANA	exon	52105668	52105776	.	+	.	gene_id "ENSMUSG00000062939.11"; transcript_id "ENSMUST00000027277.6"; gene_type "protein_coding"; gene_status "KNOWN"; gene_name "Stat4"; transcript_type "protein_coding"; transcript_status "KNOWN"; transcript_name "Stat4-201"; exon_number "23"; exon_id "ENSMUSE00000335827.3"; talon_gene "772"; talon_transcript "1703"; talon_exon "8597"; ccdsid "CCDS14943.1"; exon_status "KNOWN"; level "2"; protein_id "ENSMUSP00000130713.1"; source "HAVANA"; tag "CCDS";
chr1	HAVANA	exon	52106910	52107184	.	+	.	gene_id "ENSMUSG00000062939.11"; transcript_id "ENSMUST00000027277.6"; gene_type "protein_coding"; gene_status "KNOWN"; gene_name "Stat4"; transcript_type "protein_coding"; transcript_status "KNOWN"; transcript_name "Stat4-201"; exon_number "24"; exon_id "ENSMUSE00000381666.4"; talon_gene "772"; talon_transcript "1703"; talon_exon "8602"; ccdsid "CCDS14943.1"; exon_status "KNOWN"; level "2"; protein_id "ENSMUSP00000027277.5"; source "HAVANA"; tag "CCDS";
chr1	HAVANA	gene	52108121	52113751	.	-	.	gene_id "ENSMUSG00000109599.1"; gene_name "Gm31812"; gene_status "KNOWN"; gene_type "lincRNA"; talon_gene "775"; havana_gene "OTTMUSG00000060782.1"; level "2";
chr1	HAVANA	transcript	52108121	52113751	.	-	.	gene_id "ENSMUSG00000109599.1"; transcript_id "ENSMUST00000210323.1"; gene_name "Gm31812"; gene_status "KNOWN"; gene_type "lincRNA"; transcript_type "lincRNA"; transcript_status "KNOWN"; transcript_name "Gm31812-201"; talon_gene "775"; talon_transcript "1708"; havana_transcript "OTTMUST00000148595.1"; level "2"; source "HAVANA"; tag "basic"; transcript_support_level "3";
chr1	HAVANA	exon	52113721	52113751	.	-	.	gene_id "ENSMUSG00000109599.1"; transcript_id "ENSMUST00000210323.1"; gene_type "lincRNA"; gene_status "KNOWN"; gene_name "Gm31812"; transcript_type "lincRNA"; transcript_status "KNOWN"; transcript_name "Gm31812-201"; exon_number "1"; exon_id "ENSMUSE00001383754.1"; talon_gene "775"; talon_transcript "1708"; talon_exon "8661"; exon_status "KNOWN"; level "2"; source "HAVANA"; tag "basic";
chr1	HAVANA	exon	52108121	52109259	.	-	.	gene_id "ENSMUSG00000109599.1"; transcript_id "ENSMUST00000210323.1"; gene_type "lincRNA"; gene_status "KNOWN"; gene_name "Gm31812"; transcript_type "lincRNA"; transcript_status "KNOWN"; transcript_name "Gm31812-201"; exon_number "2"; exon_id "ENSMUSE00001385048.1"; talon_gene "775"; talon_transcript "1708"; talon_exon "8663"; exon_status "KNOWN"; level "2"; source "HAVANA"; tag "basic";
chr1	HAVANA	gene	52119440	52120394	.	+	.	gene_id "ENSMUSG00000026104.14"; gene_name "Stat1"; gene_status "KNOWN"; gene_type "protein_coding"; talon_gene "776"; havana_gene "OTTMUSG00000046734.2"; level "1"; tag "overlapping_locus";
chr1	HAVANA	transcript	52119440	52155412	.	+	.	gene_id "ENSMUSG00000026104.14"; transcript_id "ENSMUST00000186574.6"; gene_name "Stat1"; gene_status "KNOWN"; gene_type "protein_coding"; transcript_type "protein_coding"; transcript_status "KNOWN"; transcript_name "Stat1-205"; talon_gene "776"; talon_transcript "1709"; havana_transcript "OTTMUST00000121557.1"; level "2"; protein_id "ENSMUSP00000140518.1"; source "HAVANA"; tag "basic"; transcript_support_level "1";
chr1	HAVANA	exon	52119440	52119623	.	+	.	gene_id "ENSMUSG00000026104.14"; transcript_id "ENSMUST00000186574.6"; gene_type "protein_coding"; gene_status "KNOWN"; gene_name "Stat1"; transcript_type "protein_coding"; transcript_status "KNOWN"; transcript_name "Stat1-205"; exon_number "1"; exon_id "ENSMUSE00000699657.2"; talon_gene "776"; talon_transcript "1709"; talon_exon "8664"; exon_status "KNOWN"; level "2"; protein_id "ENSMUSP00000140518.1"; source "HAVANA"; tag "basic";
chr1	HAVANA	exon	52119912	52120072	.	+	.	gene_id "ENSMUSG00000026104.14"; transcript_id "ENSMUST00000186574.6"; gene_type "protein_coding"; gene_status "KNOWN"; gene_name "Stat1"; transcript_type "protein_coding"; transcript_status "KNOWN"; transcript_name "Stat1-205"; exon_number "2"; exon_id "ENSMUSE00000384530.5"; talon_gene "776"; talon_transcript "1709"; talon_exon "8666"; ccdsid "CCDS56628.1"; exon_status "KNOWN"; level "2"; protein_id "ENSMUSP00000140518.1"; source "HAVANA"; tag "basic";
chr1	HAVANA	exon	52122591	52122721	.	+	.	gene_id "ENSMUSG00000026104.14"; transcript_id "ENSMUST00000186574.6"; gene_type "protein_coding"; gene_status "KNOWN"; gene_name "Stat1"; transcript_type "protein_coding"; transcript_status "KNOWN"; transcript_name "Stat1-205"; exon_number "3"; exon_id "ENSMUSE00001323875.1"; talon_gene "776"; talon_transcript "1709"; talon_exon "8621"; ccdsid "CCDS56628.1"; exon_status "KNOWN"; level "2"; protein_id "ENSMUSP00000140518.1"; source "HAVANA"; tag "readthrough_transcript";
chr1	HAVANA	exon	52123114	52123258	.	+	.	gene_id "ENSMUSG00000026104.14"; transcript_id "ENSMUST00000186574.6"; gene_type "protein_coding"; gene_status "KNOWN"; gene_name "Stat1"; transcript_type "protein_coding"; transcript_status "KNOWN"; transcript_name "Stat1-205"; exon_number "4"; exon_id "ENSMUSE00001320824.1"; talon_gene "776"; talon_transcript "1709"; talon_exon "8623"; ccdsid "CCDS56628.1"; exon_status "KNOWN"; level "2"; protein_id "ENSMUSP00000140518.1"; source "HAVANA"; tag "readthrough_transcript";
chr1	HAVANA	exon	52126520	52126618	.	+	.	gene_id "ENSMUSG00000026104.14"; transcript_id "ENSMUST00000186574.6"; gene_type "protein_coding"; gene_status "KNOWN"; gene_name "Stat1"; transcript_type "protein_coding"; transcript_status "KNOWN"; transcript_name "Stat1-205"; exon_number "5"; exon_id "ENSMUSE00001333366.1"; talon_gene "776"; talon_transcript "1709"; talon_exon "8625"; ccdsid "CCDS56628.1"; exon_status "KNOWN"; level "2"; protein_id "ENSMUSP00000140518.1"; source "HAVANA"; tag "readthrough_transcript";
chr1	HAVANA	exon	52132544	52132633	.	+	.	gene_id "ENSMUSG00000026104.14"; transcript_id "ENSMUST00000186574.6"; gene_type "protein_coding"; gene_status "KNOWN"; gene_name "Stat1"; transcript_type "protein_coding"; transcript_status "KNOWN"; transcript_name "Stat1-205"; exon_number "6"; exon_id "ENSMUSE00001318098.1"; talon_gene "776"; talon_transcript "1709"; talon_exon "8627"; ccdsid "CCDS56628.1"; exon_status "KNOWN"; level "2"; protein_id "ENSMUSP00000140518.1"; source "HAVANA"; tag "readthrough_transcript";
chr1	HAVANA	exon	52135603	52135681	.	+	.	gene_id "ENSMUSG00000026104.14"; transcript_id "ENSMUST00000186574.6"; gene_type "protein_coding"; gene_status "KNOWN"; gene_name "Stat1"; transcript_type "protein_coding"; transcript_status "KNOWN"; transcript_name "Stat1-205"; exon_number "7"; exon_id "ENSMUSE00001324063.1"; talon_gene "776"; talon_transcript "1709"; talon_exon "8629"; ccdsid "CCDS56628.1"; exon_status "KNOWN"; level "2"; protein_id "ENSMUSP00000140518.1"; source "HAVANA"; tag "readthrough_transcript";
chr1	HAVANA	exon	52136879	52136970	.	+	.	gene_id "ENSMUSG00000026104.14"; transcript_id "ENSMUST00000186574.6"; gene_type "protein_coding"; gene_status "KNOWN"; gene_name "Stat1"; transcript_type "protein_coding"; transcript_status "KNOWN"; transcript_name "Stat1-205"; exon_number "8"; exon_id "ENSMUSE00001334258.1"; talon_gene "776"; talon_transcript "1709"; talon_exon "8631"; ccdsid "CCDS56628.1"; exon_status "KNOWN"; level "2"; protein_id "ENSMUSP00000140518.1"; source "HAVANA"; tag "readthrough_transcript";
chr1	HAVANA	exon	52137279	52137430	.	+	.	gene_id "ENSMUSG00000026104.14"; transcript_id "ENSMUST00000186574.6"; gene_type "protein_coding"; gene_status "KNOWN"; gene_name "Stat1"; transcript_type "protein_coding"; transcript_status "KNOWN"; transcript_name "Stat1-205"; exon_number "9"; exon_id "ENSMUSE00001318740.1"; talon_gene "776"; talon_transcript "1709"; talon_exon "8633"; ccdsid "CCDS56628.1"; exon_status "KNOWN"; level "2"; protein_id "ENSMUSP00000140518.1"; source "HAVANA"; tag "readthrough_transcript";
chr1	HAVANA	exon	52139194	52139352	.	+	.	gene_id "ENSMUSG00000026104.14"; transcript_id "ENSMUST00000186574.6"; gene_type "protein_coding"; gene_status "KNOWN"; gene_name "Stat1"; transcript_type "protein_coding"; transcript_status "KNOWN"; transcript_name "Stat1-205"; exon_number "10"; exon_id "ENSMUSE00001321797.1"; talon_gene "776"; talon_transcript "1709"; talon_exon "8635"; ccdsid "CCDS56628.1"; exon_status "KNOWN"; level "2"; protein_id "ENSMUSP00000140518.1"; source "HAVANA"; tag "readthrough_transcript";
chr1	HAVANA	exon	52140577	52140669	.	+	.	gene_id "ENSMUSG00000026104.14"; transcript_id "ENSMUST00000186574.6"; gene_type "protein_coding"; gene_status "KNOWN"; gene_name "Stat1"; transcript_type "protein_coding"; transcript_status "KNOWN"; transcript_name "Stat1-205"; exon_number "11"; exon_id "ENSMUSE00000547694.1"; talon_gene "776"; talon_transcript "1709"; talon_exon "8669"; ccdsid "CCDS56628.1"; exon_status "KNOWN"; level "2"; protein_id "ENSMUSP00000140518.1"; source "HAVANA"; tag "basic";
chr1	HAVANA	exon	52142901	52142960	.	+	.	gene_id "ENSMUSG00000026104.14"; transcript_id "ENSMUST00000186574.6"; gene_type "protein_coding"; gene_status "KNOWN"; gene_name "Stat1"; transcript_type "protein_coding"; transcript_status "KNOWN"; transcript_name "Stat1-205"; exon_number "12"; exon_id "ENSMUSE00001335171.1"; talon_gene "776"; talon_transcript "1709"; talon_exon "8637"; ccdsid "CCDS56628.1"; exon_status "KNOWN"; level "2"; protein_id "ENSMUSP00000140518.1"; source "HAVANA"; tag "readthrough_transcript";
chr1	HAVANA	exon	52144086	52144115	.	+	.	gene_id "ENSMUSG00000026104.14"; transcript_id "ENSMUST00000186574.6"; gene_type "protein_coding"; gene_status "KNOWN"; gene_name "Stat1"; transcript_type "protein_coding"; transcript_status "KNOWN"; transcript_name "Stat1-205"; exon_number "13"; exon_id "ENSMUSE00001330229.1"; talon_gene "776"; talon_transcript "1709"; talon_exon "8639"; ccdsid "CCDS56628.1"; exon_status "KNOWN"; level "2"; protein_id "ENSMUSP00000140518.1"; source "HAVANA"; tag "readthrough_transcript";
chr1	HAVANA	exon	52144204	52144297	.	+	.	gene_id "ENSMUSG00000026104.14"; transcript_id "ENSMUST00000186574.6"; gene_type "protein_coding"; gene_status "KNOWN"; gene_name "Stat1"; transcript_type "protein_coding"; transcript_status "KNOWN"; transcript_name "Stat1-205"; exon_number "14"; exon_id "ENSMUSE00000547685.1"; talon_gene "776"; talon_transcript "1709"; talon_exon "8672"; ccdsid "CCDS56628.1"; exon_status "KNOWN"; level "2"; protein_id "ENSMUSP00000140518.1"; source "HAVANA"; tag "basic";
chr1	HAVANA	exon	52145150	52145191	.	+	.	gene_id "ENSMUSG00000026104.14"; transcript_id "ENSMUST00000186574.6"; gene_type "protein_coding"; gene_status "KNOWN"; gene_name "Stat1"; transcript_type "protein_coding"; transcript_status "KNOWN"; transcript_name "Stat1-205"; exon_number "15"; exon_id "ENSMUSE00001334002.1"; talon_gene "776"; talon_transcript "1709"; talon_exon "8643"; ccdsid "CCDS56628.1"; exon_status "KNOWN"; level "2"; protein_id "ENSMUSP00000140518.1"; source "HAVANA"; tag "readthrough_transcript";
chr1	HAVANA	exon	52147294	52147377	.	+	.	gene_id "ENSMUSG00000026104.14"; transcript_id "ENSMUST00000186574.6"; gene_type "protein_coding"; gene_status "KNOWN"; gene_name "Stat1"; transcript_type "protein_coding"; transcript_status "KNOWN"; transcript_name "Stat1-205"; exon_number "16"; exon_id "ENSMUSE00000547682.1"; talon_gene "776"; talon_transcript "1709"; talon_exon "8674"; ccdsid "CCDS56628.1"; exon_status "KNOWN"; level "2"; protein_id "ENSMUSP00000140518.1"; source "HAVANA"; tag "basic";
chr1	HAVANA	exon	52147901	52147999	.	+	.	gene_id "ENSMUSG00000026104.14"; transcript_id "ENSMUST00000186574.6"; gene_type "protein_coding"; gene_status "KNOWN"; gene_name "Stat1"; transcript_type "protein_coding"; transcript_status "KNOWN"; transcript_name "Stat1-205"; exon_number "17"; exon_id "ENSMUSE00001333502.1"; talon_gene "776"; talon_transcript "1709"; talon_exon "8645"; ccdsid "CCDS56628.1"; exon_status "KNOWN"; level "2"; protein_id "ENSMUSP00000140518.1"; source "HAVANA"; tag "readthrough_transcript";
chr1	HAVANA	exon	52148903	52149038	.	+	.	gene_id "ENSMUSG00000026104.14"; transcript_id "ENSMUST00000186574.6"; gene_type "protein_coding"; gene_status "KNOWN"; gene_name "Stat1"; transcript_type "protein_coding"; transcript_status "KNOWN"; transcript_name "Stat1-205"; exon_number "18"; exon_id "ENSMUSE00001332917.1"; talon_gene "776"; talon_transcript "1709"; talon_exon "8647"; ccdsid "CCDS56628.1"; exon_status "KNOWN"; level "2"; protein_id "ENSMUSP00000140518.1"; source "HAVANA"; tag "readthrough_transcript";
chr1	HAVANA	exon	52150619	52150668	.	+	.	gene_id "ENSMUSG00000026104.14"; transcript_id "ENSMUST00000186574.6"; gene_type "protein_coding"; gene_status "KNOWN"; gene_name "Stat1"; transcript_type "protein_coding"; transcript_status "KNOWN"; transcript_name "Stat1-205"; exon_number "19"; exon_id "ENSMUSE00001324354.1"; talon_gene "776"; talon_transcript "1709"; talon_exon "8649"; ccdsid "CCDS56628.1"; exon_status "KNOWN"; level "2"; protein_id "ENSMUSP00000140518.1"; source "HAVANA"; tag "readthrough_transcript";
chr1	HAVANA	exon	52151238	52151332	.	+	.	gene_id "ENSMUSG00000026104.14"; transcript_id "ENSMUST00000186574.6"; gene_type "protein_coding"; gene_status "KNOWN"; gene_name "Stat1"; transcript_type "protein_coding"; transcript_status "KNOWN"; transcript_name "Stat1-205"; exon_number "20"; exon_id "ENSMUSE00001322270.1"; talon_gene "776"; talon_transcript "1709"; talon_exon "8651"; ccdsid "CCDS56628.1"; exon_status "KNOWN"; level "2"; protein_id "ENSMUSP00000140518.1"; source "HAVANA"; tag "readthrough_transcript";
chr1	HAVANA	exon	52152233	52152378	.	+	.	gene_id "ENSMUSG00000026104.14"; transcript_id "ENSMUST00000186574.6"; gene_type "protein_coding"; gene_status "KNOWN"; gene_name "Stat1"; transcript_type "protein_coding"; transcript_status "KNOWN"; transcript_name "Stat1-205"; exon_number "21"; exon_id "ENSMUSE00001326131.1"; talon_gene "776"; talon_transcript "1709"; talon_exon "8653"; ccdsid "CCDS56628.1"; exon_status "KNOWN"; level "2"; protein_id "ENSMUSP00000140518.1"; source "HAVANA"; tag "readthrough_transcript";
chr1	HAVANA	exon	52153844	52154029	.	+	.	gene_id "ENSMUSG00000026104.14"; transcript_id "ENSMUST00000186574.6"; gene_type "protein_coding"; gene_status "KNOWN"; gene_name "Stat1"; transcript_type "protein_coding"; transcript_status "KNOWN"; transcript_name "Stat1-205"; exon_number "22"; exon_id "ENSMUSE00001328472.1"; talon_gene "776"; talon_transcript "1709"; talon_exon "8655"; ccdsid "CCDS56628.1"; exon_status "KNOWN"; level "2"; protein_id "ENSMUSP00000140518.1"; source "HAVANA"; tag "readthrough_transcript";
chr1	HAVANA	exon	52154986	52155412	.	+	.	gene_id "ENSMUSG00000026104.14"; transcript_id "ENSMUST00000186574.6"; gene_type "protein_coding"; gene_status "KNOWN"; gene_name "Stat1"; transcript_type "protein_coding"; transcript_status "KNOWN"; transcript_name "Stat1-205"; exon_number "23"; exon_id "ENSMUSE00001327411.1"; talon_gene "776"; talon_transcript "1709"; talon_exon "8676"; exon_status "KNOWN"; level "2"; protein_id "ENSMUSP00000140518.1"; source "HAVANA"; tag "basic";
chr1	TALON	transcript	52119440	52160412	.	+	.	gene_id "ENSMUSG00000026104.14"; transcript_id "ENCODEMT000198617"; gene_name "Stat1"; gene_status "KNOWN"; gene_type "protein_coding"; transcript_status "NOVEL"; transcript_name "ENCODEMT000198617"; talon_gene "776"; talon_transcript "198617"; ISM-suffix_to_IDs "198611"; ISM-suffix_transcript "TRUE"; ISM_to_IDs "198611"; ISM_transcript "TRUE";
chr1	HAVANA	exon	52119440	52119623	.	+	.	gene_id "ENSMUSG00000026104.14"; transcript_id "ENCODEMT000198617"; gene_type "protein_coding"; gene_status "KNOWN"; gene_name "Stat1"; transcript_status "NOVEL"; transcript_name "ENCODEMT000198617"; exon_number "1"; exon_id "ENSMUSE00000699657.2"; talon_gene "776"; talon_transcript "198617"; talon_exon "8664"; exon_status "KNOWN"; level "2"; protein_id "ENSMUSP00000140518.1"; source "HAVANA"; tag "basic";
chr1	HAVANA	exon	52119912	52120035	.	+	.	gene_id "ENSMUSG00000026104.14"; transcript_id "ENCODEMT000198617"; gene_type "protein_coding"; gene_status "KNOWN"; gene_name "Stat1"; transcript_status "NOVEL"; transcript_name "ENCODEMT000198617"; exon_number "2"; exon_id "ENSMUSE00001328431.1"; talon_gene "776"; talon_transcript "198617"; talon_exon "8619"; ccdsid "CCDS78581.1"; exon_status "KNOWN"; level "2"; protein_id "ENSMUSP00000141144.1"; source "HAVANA"; tag "readthrough_transcript";
chr1	HAVANA	exon	52122591	52122721	.	+	.	gene_id "ENSMUSG00000026104.14"; transcript_id "ENCODEMT000198617"; gene_type "protein_coding"; gene_status "KNOWN"; gene_name "Stat1"; transcript_status "NOVEL"; transcript_name "ENCODEMT000198617"; exon_number "3"; exon_id "ENSMUSE00001323875.1"; talon_gene "776"; talon_transcript "198617"; talon_exon "8621"; ccdsid "CCDS56628.1"; exon_status "KNOWN"; level "2"; protein_id "ENSMUSP00000140518.1"; source "HAVANA"; tag "readthrough_transcript";
chr1	HAVANA	exon	52123114	52123258	.	+	.	gene_id "ENSMUSG00000026104.14"; transcript_id "ENCODEMT000198617"; gene_type "protein_coding"; gene_status "KNOWN"; gene_name "Stat1"; transcript_status "NOVEL"; transcript_name "ENCODEMT000198617"; exon_number "4"; exon_id "ENSMUSE00001320824.1"; talon_gene "776"; talon_transcript "198617"; talon_exon "8623"; ccdsid "CCDS56628.1"; exon_status "KNOWN"; level "2"; protein_id "ENSMUSP00000140518.1"; source "HAVANA"; tag "readthrough_transcript";
chr1	HAVANA	exon	52126520	52126618	.	+	.	gene_id "ENSMUSG00000026104.14"; transcript_id "ENCODEMT000198617"; gene_type "protein_coding"; gene_status "KNOWN"; gene_name "Stat1"; transcript_status "NOVEL"; transcript_name "ENCODEMT000198617"; exon_number "5"; exon_id "ENSMUSE00001333366.1"; talon_gene "776"; talon_transcript "198617"; talon_exon "8625"; ccdsid "CCDS56628.1"; exon_status "KNOWN"; level "2"; protein_id "ENSMUSP00000140518.1"; source "HAVANA"; tag "readthrough_transcript";
chr1	HAVANA	exon	52132544	52132633	.	+	.	gene_id "ENSMUSG00000026104.14"; transcript_id "ENCODEMT000198617"; gene_type "protein_coding"; gene_status "KNOWN"; gene_name "Stat1"; transcript_status "NOVEL"; transcript_name "ENCODEMT000198617"; exon_number "6"; exon_id "ENSMUSE00001318098.1"; talon_gene "776"; talon_transcript "198617"; talon_exon "8627"; ccdsid "CCDS56628.1"; exon_status "KNOWN"; level "2"; protein_id "ENSMUSP00000140518.1"; source "HAVANA"; tag "readthrough_transcript";
chr1	HAVANA	exon	52135603	52135681	.	+	.	gene_id "ENSMUSG00000026104.14"; transcript_id "ENCODEMT000198617"; gene_type "protein_coding"; gene_status "KNOWN"; gene_name "Stat1"; transcript_status "NOVEL"; transcript_name "ENCODEMT000198617"; exon_number "7"; exon_id "ENSMUSE00001324063.1"; talon_gene "776"; talon_transcript "198617"; talon_exon "8629"; ccdsid "CCDS56628.1"; exon_status "KNOWN"; level "2"; protein_id "ENSMUSP00000140518.1"; source "HAVANA"; tag "readthrough_transcript";
chr1	HAVANA	exon	52136879	52136970	.	+	.	gene_id "ENSMUSG00000026104.14"; transcript_id "ENCODEMT000198617"; gene_type "protein_coding"; gene_status "KNOWN"; gene_name "Stat1"; transcript_status "NOVEL"; transcript_name "ENCODEMT000198617"; exon_number "8"; exon_id "ENSMUSE00001334258.1"; talon_gene "776"; talon_transcript "198617"; talon_exon "8631"; ccdsid "CCDS56628.1"; exon_status "KNOWN"; level "2"; protein_id "ENSMUSP00000140518.1"; source "HAVANA"; tag "readthrough_transcript";
chr1	HAVANA	exon	52137279	52137430	.	+	.	gene_id "ENSMUSG00000026104.14"; transcript_id "ENCODEMT000198617"; gene_type "protein_coding"; gene_status "KNOWN"; gene_name "Stat1"; transcript_status "NOVEL"; transcript_name "ENCODEMT000198617"; exon_number "9"; exon_id "ENSMUSE00001318740.1"; talon_gene "776"; talon_transcript "198617"; talon_exon "8633"; ccdsid "CCDS56628.1"; exon_status "KNOWN"; level "2"; protein_id "ENSMUSP00000140518.1"; source "HAVANA"; tag "readthrough_transcript";
chr1	HAVANA	exon	52139194	52139352	.	+	.	gene_id "ENSMUSG00000026104.14"; transcript_id "ENCODEMT000198617"; gene_type "protein_coding"; gene_status "KNOWN"; gene_name "Stat1"; transcript_status "NOVEL"; transcript_name "ENCODEMT000198617"; exon_number "10"; exon_id "ENSMUSE00001321797.1"; talon_gene "776"; talon_transcript "198617"; talon_exon "8635"; ccdsid "CCDS56628.1"; exon_status "KNOWN"; level "2"; protein_id "ENSMUSP00000140518.1"; source "HAVANA"; tag "readthrough_transcript";
chr1	HAVANA	exon	52140577	52140669	.	+	.	gene_id "ENSMUSG00000026104.14"; transcript_id "ENCODEMT000198617"; gene_type "protein_coding"; gene_status "KNOWN"; gene_name "Stat1"; transcript_status "NOVEL"; transcript_name "ENCODEMT000198617"; exon_number "11"; exon_id "ENSMUSE00000547694.1"; talon_gene "776"; talon_transcript "198617"; talon_exon "8669"; ccdsid "CCDS56628.1"; exon_status "KNOWN"; level "2"; protein_id "ENSMUSP00000140518.1"; source "HAVANA"; tag "basic";
chr1	HAVANA	exon	52142901	52142960	.	+	.	gene_id "ENSMUSG00000026104.14"; transcript_id "ENCODEMT000198617"; gene_type "protein_coding"; gene_status "KNOWN"; gene_name "Stat1"; transcript_status "NOVEL"; transcript_name "ENCODEMT000198617"; exon_number "12"; exon_id "ENSMUSE00001335171.1"; talon_gene "776"; talon_transcript "198617"; talon_exon "8637"; ccdsid "CCDS56628.1"; exon_status "KNOWN"; level "2"; protein_id "ENSMUSP00000140518.1"; source "HAVANA"; tag "readthrough_transcript";
chr1	HAVANA	exon	52144086	52144115	.	+	.	gene_id "ENSMUSG00000026104.14"; transcript_id "ENCODEMT000198617"; gene_type "protein_coding"; gene_status "KNOWN"; gene_name "Stat1"; transcript_status "NOVEL"; transcript_name "ENCODEMT000198617"; exon_number "13"; exon_id "ENSMUSE00001330229.1"; talon_gene "776"; talon_transcript "198617"; talon_exon "8639"; ccdsid "CCDS56628.1"; exon_status "KNOWN"; level "2"; protein_id "ENSMUSP00000140518.1"; source "HAVANA"; tag "readthrough_transcript";
chr1	HAVANA	exon	52144204	52144297	.	+	.	gene_id "ENSMUSG00000026104.14"; transcript_id "ENCODEMT000198617"; gene_type "protein_coding"; gene_status "KNOWN"; gene_name "Stat1"; transcript_status "NOVEL"; transcript_name "ENCODEMT000198617"; exon_number "14"; exon_id "ENSMUSE00000547685.1"; talon_gene "776"; talon_transcript "198617"; talon_exon "8672"; ccdsid "CCDS56628.1"; exon_status "KNOWN"; level "2"; protein_id "ENSMUSP00000140518.1"; source "HAVANA"; tag "basic";
chr1	HAVANA	exon	52145150	52145191	.	+	.	gene_id "ENSMUSG00000026104.14"; transcript_id "ENCODEMT000198617"; gene_type "protein_coding"; gene_status "KNOWN"; gene_name "Stat1"; transcript_status "NOVEL"; transcript_name "ENCODEMT000198617"; exon_number "15"; exon_id "ENSMUSE00001334002.1"; talon_gene "776"; talon_transcript "198617"; talon_exon "8643"; ccdsid "CCDS56628.1"; exon_status "KNOWN"; level "2"; protein_id "ENSMUSP00000140518.1"; source "HAVANA"; tag "readthrough_transcript";
chr1	HAVANA	exon	52147294	52147377	.	+	.	gene_id "ENSMUSG00000026104.14"; transcript_id "ENCODEMT000198617"; gene_type "protein_coding"; gene_status "KNOWN"; gene_name "Stat1"; transcript_status "NOVEL"; transcript_name "ENCODEMT000198617"; exon_number "16"; exon_id "ENSMUSE00000547682.1"; talon_gene "776"; talon_transcript "198617"; talon_exon "8674"; ccdsid "CCDS56628.1"; exon_status "KNOWN"; level "2"; protein_id "ENSMUSP00000140518.1"; source "HAVANA"; tag "basic";
chr1	HAVANA	exon	52147901	52147999	.	+	.	gene_id "ENSMUSG00000026104.14"; transcript_id "ENCODEMT000198617"; gene_type "protein_coding"; gene_status "KNOWN"; gene_name "Stat1"; transcript_status "NOVEL"; transcript_name "ENCODEMT000198617"; exon_number "17"; exon_id "ENSMUSE00001333502.1"; talon_gene "776"; talon_transcript "198617"; talon_exon "8645"; ccdsid "CCDS56628.1"; exon_status "KNOWN"; level "2"; protein_id "ENSMUSP00000140518.1"; source "HAVANA"; tag "readthrough_transcript";
chr1	HAVANA	exon	52148903	52149038	.	+	.	gene_id "ENSMUSG00000026104.14"; transcript_id "ENCODEMT000198617"; gene_type "protein_coding"; gene_status "KNOWN"; gene_name "Stat1"; transcript_status "NOVEL"; transcript_name "ENCODEMT000198617"; exon_number "18"; exon_id "ENSMUSE00001332917.1"; talon_gene "776"; talon_transcript "198617"; talon_exon "8647"; ccdsid "CCDS56628.1"; exon_status "KNOWN"; level "2"; protein_id "ENSMUSP00000140518.1"; source "HAVANA"; tag "readthrough_transcript";
chr1	HAVANA	exon	52150619	52150668	.	+	.	gene_id "ENSMUSG00000026104.14"; transcript_id "ENCODEMT000198617"; gene_type "protein_coding"; gene_status "KNOWN"; gene_name "Stat1"; transcript_status "NOVEL"; transcript_name "ENCODEMT000198617"; exon_number "19"; exon_id "ENSMUSE00001324354.1"; talon_gene "776"; talon_transcript "198617"; talon_exon "8649"; ccdsid "CCDS56628.1"; exon_status "KNOWN"; level "2"; protein_id "ENSMUSP00000140518.1"; source "HAVANA"; tag "readthrough_transcript";
chr1	HAVANA	exon	52151238	52151332	.	+	.	gene_id "ENSMUSG00000026104.14"; transcript_id "ENCODEMT000198617"; gene_type "protein_coding"; gene_status "KNOWN"; gene_name "Stat1"; transcript_status "NOVEL"; transcript_name "ENCODEMT000198617"; exon_number "20"; exon_id "ENSMUSE00001322270.1"; talon_gene "776"; talon_transcript "198617"; talon_exon "8651"; ccdsid "CCDS56628.1"; exon_status "KNOWN"; level "2"; protein_id "ENSMUSP00000140518.1"; source "HAVANA"; tag "readthrough_transcript";
chr1	HAVANA	exon	52152233	52152378	.	+	.	gene_id "ENSMUSG00000026104.14"; transcript_id "ENCODEMT000198617"; gene_type "protein_coding"; gene_status "KNOWN"; gene_name "Stat1"; transcript_status "NOVEL"; transcript_name "ENCODEMT000198617"; exon_number "21"; exon_id "ENSMUSE00001326131.1"; talon_gene "776"; talon_transcript "198617"; talon_exon "8653"; ccdsid "CCDS56628.1"; exon_status "KNOWN"; level "2"; protein_id "ENSMUSP00000140518.1"; source "HAVANA"; tag "readthrough_transcript";
chr1	HAVANA	exon	52153844	52154029	.	+	.	gene_id "ENSMUSG00000026104.14"; transcript_id "ENCODEMT000198617"; gene_type "protein_coding"; gene_status "KNOWN"; gene_name "Stat1"; transcript_status "NOVEL"; transcript_name "ENCODEMT000198617"; exon_number "22"; exon_id "ENSMUSE00001328472.1"; talon_gene "776"; talon_transcript "198617"; talon_exon "8655"; ccdsid "CCDS56628.1"; exon_status "KNOWN"; level "2"; protein_id "ENSMUSP00000140518.1"; source "HAVANA"; tag "readthrough_transcript";
chr1	HAVANA	exon	52154986	52155061	.	+	.	gene_id "ENSMUSG00000026104.14"; transcript_id "ENCODEMT000198617"; gene_type "protein_coding"; gene_status "KNOWN"; gene_name "Stat1"; transcript_status "NOVEL"; transcript_name "ENCODEMT000198617"; exon_number "23"; exon_id "ENSMUSE00001334512.1"; talon_gene "776"; talon_transcript "198617"; talon_exon "8657"; ccdsid "CCDS56628.1"; exon_status "KNOWN"; level "2"; protein_id "ENSMUSP00000066743.7"; source "HAVANA"; tag "readthrough_transcript";
chr1	HAVANA	exon	52155983	52156082	.	+	.	gene_id "ENSMUSG00000026104.14"; transcript_id "ENCODEMT000198617"; gene_type "protein_coding"; gene_status "KNOWN"; gene_name "Stat1"; transcript_status "NOVEL"; transcript_name "ENCODEMT000198617"; exon_number "24"; exon_id "ENSMUSE00000629999.2"; talon_gene "776"; talon_transcript "198617"; talon_exon "8678"; ccdsid "CCDS56628.1"; exon_status "KNOWN"; level "2"; protein_id "ENSMUSP00000066743.7"; source "HAVANA"; tag "CCDS";
chr1	TALON	exon	52159283	52160412	.	+	.	gene_id "ENSMUSG00000026104.14"; transcript_id "ENCODEMT000198617"; gene_type "protein_coding"; gene_status "KNOWN"; gene_name "Stat1"; transcript_status "NOVEL"; transcript_name "ENCODEMT000198617"; exon_number "25"; exon_id "797025"; talon_gene "776"; talon_transcript "198617"; talon_exon "797025"; exon_status "NOVEL";
chr1	HAVANA	transcript	52119455	52161865	.	+	.	gene_id "ENSMUSG00000026104.14"; transcript_id "ENSMUST00000070968.13"; gene_name "Stat1"; gene_status "KNOWN"; gene_type "protein_coding"; transcript_type "protein_coding"; transcript_status "KNOWN"; transcript_name "Stat1-201"; talon_gene "776"; talon_transcript "1710"; ccdsid "CCDS56628.1"; havana_transcript "OTTMUST00000121361.2"; level "2"; protein_id "ENSMUSP00000066743.7"; source "HAVANA"; tag "CCDS"; transcript_support_level "1";
chr1	HAVANA	exon	52119455	52119623	.	+	.	gene_id "ENSMUSG00000026104.14"; transcript_id "ENSMUST00000070968.13"; gene_type "protein_coding"; gene_status "KNOWN"; gene_name "Stat1"; transcript_type "protein_coding"; transcript_status "KNOWN"; transcript_name "Stat1-201"; exon_number "1"; exon_id "ENSMUSE00001335685.1"; talon_gene "776"; talon_transcript "1710"; talon_exon "8677"; ccdsid "CCDS56628.1"; exon_status "KNOWN"; level "2"; protein_id "ENSMUSP00000066743.7"; source "HAVANA"; tag "CCDS";
chr1	HAVANA	exon	52119912	52120072	.	+	.	gene_id "ENSMUSG00000026104.14"; transcript_id "ENSMUST00000070968.13"; gene_type "protein_coding"; gene_status "KNOWN"; gene_name "Stat1"; transcript_type "protein_coding"; transcript_status "KNOWN"; transcript_name "Stat1-201"; exon_number "2"; exon_id "ENSMUSE00000384530.5"; talon_gene "776"; talon_transcript "1710"; talon_exon "8666"; ccdsid "CCDS56628.1"; exon_status "KNOWN"; level "2"; protein_id "ENSMUSP00000140518.1"; source "HAVANA"; tag "basic";
chr1	HAVANA	exon	52122591	52122721	.	+	.	gene_id "ENSMUSG00000026104.14"; transcript_id "ENSMUST00000070968.13"; gene_type "protein_coding"; gene_status "KNOWN"; gene_name "Stat1"; transcript_type "protein_coding"; transcript_status "KNOWN"; transcript_name "Stat1-201"; exon_number "3"; exon_id "ENSMUSE00001323875.1"; talon_gene "776"; talon_transcript "1710"; talon_exon "8621"; ccdsid "CCDS56628.1"; exon_status "KNOWN"; level "2"; protein_id "ENSMUSP00000140518.1"; source "HAVANA"; tag "readthrough_transcript";
chr1	HAVANA	exon	52123114	52123258	.	+	.	gene_id "ENSMUSG00000026104.14"; transcript_id "ENSMUST00000070968.13"; gene_type "protein_coding"; gene_status "KNOWN"; gene_name "Stat1"; transcript_type "protein_coding"; transcript_status "KNOWN"; transcript_name "Stat1-201"; exon_number "4"; exon_id "ENSMUSE00001320824.1"; talon_gene "776"; talon_transcript "1710"; talon_exon "8623"; ccdsid "CCDS56628.1"; exon_status "KNOWN"; level "2"; protein_id "ENSMUSP00000140518.1"; source "HAVANA"; tag "readthrough_transcript";
chr1	HAVANA	exon	52126520	52126618	.	+	.	gene_id "ENSMUSG00000026104.14"; transcript_id "ENSMUST00000070968.13"; gene_type "protein_coding"; gene_status "KNOWN"; gene_name "Stat1"; transcript_type "protein_coding"; transcript_status "KNOWN"; transcript_name "Stat1-201"; exon_number "5"; exon_id "ENSMUSE00001333366.1"; talon_gene "776"; talon_transcript "1710"; talon_exon "8625"; ccdsid "CCDS56628.1"; exon_status "KNOWN"; level "2"; protein_id "ENSMUSP00000140518.1"; source "HAVANA"; tag "readthrough_transcript";
chr1	HAVANA	exon	52132544	52132633	.	+	.	gene_id "ENSMUSG00000026104.14"; transcript_id "ENSMUST00000070968.13"; gene_type "protein_coding"; gene_status "KNOWN"; gene_name "Stat1"; transcript_type "protein_coding"; transcript_status "KNOWN"; transcript_name "Stat1-201"; exon_number "6"; exon_id "ENSMUSE00001318098.1"; talon_gene "776"; talon_transcript "1710"; talon_exon "8627"; ccdsid "CCDS56628.1"; exon_status "KNOWN"; level "2"; protein_id "ENSMUSP00000140518.1"; source "HAVANA"; tag "readthrough_transcript";
chr1	HAVANA	exon	52135603	52135681	.	+	.	gene_id "ENSMUSG00000026104.14"; transcript_id "ENSMUST00000070968.13"; gene_type "protein_coding"; gene_status "KNOWN"; gene_name "Stat1"; transcript_type "protein_coding"; transcript_status "KNOWN"; transcript_name "Stat1-201"; exon_number "7"; exon_id "ENSMUSE00001324063.1"; talon_gene "776"; talon_transcript "1710"; talon_exon "8629"; ccdsid "CCDS56628.1"; exon_status "KNOWN"; level "2"; protein_id "ENSMUSP00000140518.1"; source "HAVANA"; tag "readthrough_transcript";
chr1	HAVANA	exon	52136879	52136970	.	+	.	gene_id "ENSMUSG00000026104.14"; transcript_id "ENSMUST00000070968.13"; gene_type "protein_coding"; gene_status "KNOWN"; gene_name "Stat1"; transcript_type "protein_coding"; transcript_status "KNOWN"; transcript_name "Stat1-201"; exon_number "8"; exon_id "ENSMUSE00001334258.1"; talon_gene "776"; talon_transcript "1710"; talon_exon "8631"; ccdsid "CCDS56628.1"; exon_status "KNOWN"; level "2"; protein_id "ENSMUSP00000140518.1"; source "HAVANA"; tag "readthrough_transcript";
chr1	HAVANA	exon	52137279	52137430	.	+	.	gene_id "ENSMUSG00000026104.14"; transcript_id "ENSMUST00000070968.13"; gene_type "protein_coding"; gene_status "KNOWN"; gene_name "Stat1"; transcript_type "protein_coding"; transcript_status "KNOWN"; transcript_name "Stat1-201"; exon_number "9"; exon_id "ENSMUSE00001318740.1"; talon_gene "776"; talon_transcript "1710"; talon_exon "8633"; ccdsid "CCDS56628.1"; exon_status "KNOWN"; level "2"; protein_id "ENSMUSP00000140518.1"; source "HAVANA"; tag "readthrough_transcript";
chr1	HAVANA	exon	52139194	52139352	.	+	.	gene_id "ENSMUSG00000026104.14"; transcript_id "ENSMUST00000070968.13"; gene_type "protein_coding"; gene_status "KNOWN"; gene_name "Stat1"; transcript_type "protein_coding"; transcript_status "KNOWN"; transcript_name "Stat1-201"; exon_number "10"; exon_id "ENSMUSE00001321797.1"; talon_gene "776"; talon_transcript "1710"; talon_exon "8635"; ccdsid "CCDS56628.1"; exon_status "KNOWN"; level "2"; protein_id "ENSMUSP00000140518.1"; source "HAVANA"; tag "readthrough_transcript";
chr1	HAVANA	exon	52140577	52140669	.	+	.	gene_id "ENSMUSG00000026104.14"; transcript_id "ENSMUST00000070968.13"; gene_type "protein_coding"; gene_status "KNOWN"; gene_name "Stat1"; transcript_type "protein_coding"; transcript_status "KNOWN"; transcript_name "Stat1-201"; exon_number "11"; exon_id "ENSMUSE00000547694.1"; talon_gene "776"; talon_transcript "1710"; talon_exon "8669"; ccdsid "CCDS56628.1"; exon_status "KNOWN"; level "2"; protein_id "ENSMUSP00000140518.1"; source "HAVANA"; tag "basic";
chr1	HAVANA	exon	52142901	52142960	.	+	.	gene_id "ENSMUSG00000026104.14"; transcript_id "ENSMUST00000070968.13"; gene_type "protein_coding"; gene_status "KNOWN"; gene_name "Stat1"; transcript_type "protein_coding"; transcript_status "KNOWN"; transcript_name "Stat1-201"; exon_number "12"; exon_id "ENSMUSE00001335171.1"; talon_gene "776"; talon_transcript "1710"; talon_exon "8637"; ccdsid "CCDS56628.1"; exon_status "KNOWN"; level "2"; protein_id "ENSMUSP00000140518.1"; source "HAVANA"; tag "readthrough_transcript";
chr1	HAVANA	exon	52144086	52144115	.	+	.	gene_id "ENSMUSG00000026104.14"; transcript_id "ENSMUST00000070968.13"; gene_type "protein_coding"; gene_status "KNOWN"; gene_name "Stat1"; transcript_type "protein_coding"; transcript_status "KNOWN"; transcript_name "Stat1-201"; exon_number "13"; exon_id "ENSMUSE00001330229.1"; talon_gene "776"; talon_transcript "1710"; talon_exon "8639"; ccdsid "CCDS56628.1"; exon_status "KNOWN"; level "2"; protein_id "ENSMUSP00000140518.1"; source "HAVANA"; tag "readthrough_transcript";
chr1	HAVANA	exon	52144204	52144297	.	+	.	gene_id "ENSMUSG00000026104.14"; transcript_id "ENSMUST00000070968.13"; gene_type "protein_coding"; gene_status "KNOWN"; gene_name "Stat1"; transcript_type "protein_coding"; transcript_status "KNOWN"; transcript_name "Stat1-201"; exon_number "14"; exon_id "ENSMUSE00000547685.1"; talon_gene "776"; talon_transcript "1710"; talon_exon "8672"; ccdsid "CCDS56628.1"; exon_status "KNOWN"; level "2"; protein_id "ENSMUSP00000140518.1"; source "HAVANA"; tag "basic";
chr1	HAVANA	exon	52145150	52145191	.	+	.	gene_id "ENSMUSG00000026104.14"; transcript_id "ENSMUST00000070968.13"; gene_type "protein_coding"; gene_status "KNOWN"; gene_name "Stat1"; transcript_type "protein_coding"; transcript_status "KNOWN"; transcript_name "Stat1-201"; exon_number "15"; exon_id "ENSMUSE00001334002.1"; talon_gene "776"; talon_transcript "1710"; talon_exon "8643"; ccdsid "CCDS56628.1"; exon_status "KNOWN"; level "2"; protein_id "ENSMUSP00000140518.1"; source "HAVANA"; tag "readthrough_transcript";
chr1	HAVANA	exon	52147294	52147377	.	+	.	gene_id "ENSMUSG00000026104.14"; transcript_id "ENSMUST00000070968.13"; gene_type "protein_coding"; gene_status "KNOWN"; gene_name "Stat1"; transcript_type "protein_coding"; transcript_status "KNOWN"; transcript_name "Stat1-201"; exon_number "16"; exon_id "ENSMUSE00000547682.1"; talon_gene "776"; talon_transcript "1710"; talon_exon "8674"; ccdsid "CCDS56628.1"; exon_status "KNOWN"; level "2"; protein_id "ENSMUSP00000140518.1"; source "HAVANA"; tag "basic";
chr1	HAVANA	exon	52147901	52147999	.	+	.	gene_id "ENSMUSG00000026104.14"; transcript_id "ENSMUST00000070968.13"; gene_type "protein_coding"; gene_status "KNOWN"; gene_name "Stat1"; transcript_type "protein_coding"; transcript_status "KNOWN"; transcript_name "Stat1-201"; exon_number "17"; exon_id "ENSMUSE00001333502.1"; talon_gene "776"; talon_transcript "1710"; talon_exon "8645"; ccdsid "CCDS56628.1"; exon_status "KNOWN"; level "2"; protein_id "ENSMUSP00000140518.1"; source "HAVANA"; tag "readthrough_transcript";
chr1	HAVANA	exon	52148903	52149038	.	+	.	gene_id "ENSMUSG00000026104.14"; transcript_id "ENSMUST00000070968.13"; gene_type "protein_coding"; gene_status "KNOWN"; gene_name "Stat1"; transcript_type "protein_coding"; transcript_status "KNOWN"; transcript_name "Stat1-201"; exon_number "18"; exon_id "ENSMUSE00001332917.1"; talon_gene "776"; talon_transcript "1710"; talon_exon "8647"; ccdsid "CCDS56628.1"; exon_status "KNOWN"; level "2"; protein_id "ENSMUSP00000140518.1"; source "HAVANA"; tag "readthrough_transcript";
chr1	HAVANA	exon	52150619	52150668	.	+	.	gene_id "ENSMUSG00000026104.14"; transcript_id "ENSMUST00000070968.13"; gene_type "protein_coding"; gene_status "KNOWN"; gene_name "Stat1"; transcript_type "protein_coding"; transcript_status "KNOWN"; transcript_name "Stat1-201"; exon_number "19"; exon_id "ENSMUSE00001324354.1"; talon_gene "776"; talon_transcript "1710"; talon_exon "8649"; ccdsid "CCDS56628.1"; exon_status "KNOWN"; level "2"; protein_id "ENSMUSP00000140518.1"; source "HAVANA"; tag "readthrough_transcript";
chr1	HAVANA	exon	52151238	52151332	.	+	.	gene_id "ENSMUSG00000026104.14"; transcript_id "ENSMUST00000070968.13"; gene_type "protein_coding"; gene_status "KNOWN"; gene_name "Stat1"; transcript_type "protein_coding"; transcript_status "KNOWN"; transcript_name "Stat1-201"; exon_number "20"; exon_id "ENSMUSE00001322270.1"; talon_gene "776"; talon_transcript "1710"; talon_exon "8651"; ccdsid "CCDS56628.1"; exon_status "KNOWN"; level "2"; protein_id "ENSMUSP00000140518.1"; source "HAVANA"; tag "readthrough_transcript";
chr1	HAVANA	exon	52152233	52152378	.	+	.	gene_id "ENSMUSG00000026104.14"; transcript_id "ENSMUST00000070968.13"; gene_type "protein_coding"; gene_status "KNOWN"; gene_name "Stat1"; transcript_type "protein_coding"; transcript_status "KNOWN"; transcript_name "Stat1-201"; exon_number "21"; exon_id "ENSMUSE00001326131.1"; talon_gene "776"; talon_transcript "1710"; talon_exon "8653"; ccdsid "CCDS56628.1"; exon_status "KNOWN"; level "2"; protein_id "ENSMUSP00000140518.1"; source "HAVANA"; tag "readthrough_transcript";
chr1	HAVANA	exon	52153844	52154029	.	+	.	gene_id "ENSMUSG00000026104.14"; transcript_id "ENSMUST00000070968.13"; gene_type "protein_coding"; gene_status "KNOWN"; gene_name "Stat1"; transcript_type "protein_coding"; transcript_status "KNOWN"; transcript_name "Stat1-201"; exon_number "22"; exon_id "ENSMUSE00001328472.1"; talon_gene "776"; talon_transcript "1710"; talon_exon "8655"; ccdsid "CCDS56628.1"; exon_status "KNOWN"; level "2"; protein_id "ENSMUSP00000140518.1"; source "HAVANA"; tag "readthrough_transcript";
chr1	HAVANA	exon	52154986	52155061	.	+	.	gene_id "ENSMUSG00000026104.14"; transcript_id "ENSMUST00000070968.13"; gene_type "protein_coding"; gene_status "KNOWN"; gene_name "Stat1"; transcript_type "protein_coding"; transcript_status "KNOWN"; transcript_name "Stat1-201"; exon_number "23"; exon_id "ENSMUSE00001334512.1"; talon_gene "776"; talon_transcript "1710"; talon_exon "8657"; ccdsid "CCDS56628.1"; exon_status "KNOWN"; level "2"; protein_id "ENSMUSP00000066743.7"; source "HAVANA"; tag "readthrough_transcript";
chr1	HAVANA	exon	52155983	52156082	.	+	.	gene_id "ENSMUSG00000026104.14"; transcript_id "ENSMUST00000070968.13"; gene_type "protein_coding"; gene_status "KNOWN"; gene_name "Stat1"; transcript_type "protein_coding"; transcript_status "KNOWN"; transcript_name "Stat1-201"; exon_number "24"; exon_id "ENSMUSE00000629999.2"; talon_gene "776"; talon_transcript "1710"; talon_exon "8678"; ccdsid "CCDS56628.1"; exon_status "KNOWN"; level "2"; protein_id "ENSMUSP00000066743.7"; source "HAVANA"; tag "CCDS";
chr1	HAVANA	exon	52159283	52161865	.	+	.	gene_id "ENSMUSG00000026104.14"; transcript_id "ENSMUST00000070968.13"; gene_type "protein_coding"; gene_status "KNOWN"; gene_name "Stat1"; transcript_type "protein_coding"; transcript_status "KNOWN"; transcript_name "Stat1-201"; exon_number "25"; exon_id "ENSMUSE00000699628.2"; talon_gene "776"; talon_transcript "1710"; talon_exon "8680"; ccdsid "CCDS56628.1"; exon_status "KNOWN"; level "2"; protein_id "ENSMUSP00000066743.7"; source "HAVANA"; tag "CCDS";
chr1	HAVANA	transcript	52119492	52161007	.	+	.	gene_id "ENSMUSG00000026104.14"; transcript_id "ENSMUST00000186857.6"; gene_name "Stat1"; gene_status "KNOWN"; gene_type "protein_coding"; transcript_type "protein_coding"; transcript_status "KNOWN"; transcript_name "Stat1-206"; talon_gene "776"; talon_transcript "1712"; ccdsid "CCDS56628.1"; havana_transcript "OTTMUST00000121559.1"; level "2"; protein_id "ENSMUSP00000140875.1"; source "HAVANA"; tag "CCDS"; transcript_support_level "1";
chr1	HAVANA	exon	52119492	52119608	.	+	.	gene_id "ENSMUSG00000026104.14"; transcript_id "ENSMUST00000186857.6"; gene_type "protein_coding"; gene_status "KNOWN"; gene_name "Stat1"; transcript_type "protein_coding"; transcript_status "KNOWN"; transcript_name "Stat1-206"; exon_number "1"; exon_id "ENSMUSE00001327754.1"; talon_gene "776"; talon_transcript "1712"; talon_exon "8685"; ccdsid "CCDS56628.1"; exon_status "KNOWN"; level "2"; protein_id "ENSMUSP00000140875.1"; source "HAVANA"; tag "CCDS";
chr1	HAVANA	exon	52119912	52120072	.	+	.	gene_id "ENSMUSG00000026104.14"; transcript_id "ENSMUST00000186857.6"; gene_type "protein_coding"; gene_status "KNOWN"; gene_name "Stat1"; transcript_type "protein_coding"; transcript_status "KNOWN"; transcript_name "Stat1-206"; exon_number "2"; exon_id "ENSMUSE00000384530.5"; talon_gene "776"; talon_transcript "1712"; talon_exon "8666"; ccdsid "CCDS56628.1"; exon_status "KNOWN"; level "2"; protein_id "ENSMUSP00000140518.1"; source "HAVANA"; tag "basic";
chr1	HAVANA	exon	52122591	52122721	.	+	.	gene_id "ENSMUSG00000026104.14"; transcript_id "ENSMUST00000186857.6"; gene_type "protein_coding"; gene_status "KNOWN"; gene_name "Stat1"; transcript_type "protein_coding"; transcript_status "KNOWN"; transcript_name "Stat1-206"; exon_number "3"; exon_id "ENSMUSE00001323875.1"; talon_gene "776"; talon_transcript "1712"; talon_exon "8621"; ccdsid "CCDS56628.1"; exon_status "KNOWN"; level "2"; protein_id "ENSMUSP00000140518.1"; source "HAVANA"; tag "readthrough_transcript";
chr1	HAVANA	exon	52123114	52123258	.	+	.	gene_id "ENSMUSG00000026104.14"; transcript_id "ENSMUST00000186857.6"; gene_type "protein_coding"; gene_status "KNOWN"; gene_name "Stat1"; transcript_type "protein_coding"; transcript_status "KNOWN"; transcript_name "Stat1-206"; exon_number "4"; exon_id "ENSMUSE00001320824.1"; talon_gene "776"; talon_transcript "1712"; talon_exon "8623"; ccdsid "CCDS56628.1"; exon_status "KNOWN"; level "2"; protein_id "ENSMUSP00000140518.1"; source "HAVANA"; tag "readthrough_transcript";
chr1	HAVANA	exon	52126520	52126618	.	+	.	gene_id "ENSMUSG00000026104.14"; transcript_id "ENSMUST00000186857.6"; gene_type "protein_coding"; gene_status "KNOWN"; gene_name "Stat1"; transcript_type "protein_coding"; transcript_status "KNOWN"; transcript_name "Stat1-206"; exon_number "5"; exon_id "ENSMUSE00001333366.1"; talon_gene "776"; talon_transcript "1712"; talon_exon "8625"; ccdsid "CCDS56628.1"; exon_status "KNOWN"; level "2"; protein_id "ENSMUSP00000140518.1"; source "HAVANA"; tag "readthrough_transcript";
chr1	HAVANA	exon	52132544	52132633	.	+	.	gene_id "ENSMUSG00000026104.14"; transcript_id "ENSMUST00000186857.6"; gene_type "protein_coding"; gene_status "KNOWN"; gene_name "Stat1"; transcript_type "protein_coding"; transcript_status "KNOWN"; transcript_name "Stat1-206"; exon_number "6"; exon_id "ENSMUSE00001318098.1"; talon_gene "776"; talon_transcript "1712"; talon_exon "8627"; ccdsid "CCDS56628.1"; exon_status "KNOWN"; level "2"; protein_id "ENSMUSP00000140518.1"; source "HAVANA"; tag "readthrough_transcript";
chr1	HAVANA	exon	52135603	52135681	.	+	.	gene_id "ENSMUSG00000026104.14"; transcript_id "ENSMUST00000186857.6"; gene_type "protein_coding"; gene_status "KNOWN"; gene_name "Stat1"; transcript_type "protein_coding"; transcript_status "KNOWN"; transcript_name "Stat1-206"; exon_number "7"; exon_id "ENSMUSE00001324063.1"; talon_gene "776"; talon_transcript "1712"; talon_exon "8629"; ccdsid "CCDS56628.1"; exon_status "KNOWN"; level "2"; protein_id "ENSMUSP00000140518.1"; source "HAVANA"; tag "readthrough_transcript";
chr1	HAVANA	exon	52136879	52136970	.	+	.	gene_id "ENSMUSG00000026104.14"; transcript_id "ENSMUST00000186857.6"; gene_type "protein_coding"; gene_status "KNOWN"; gene_name "Stat1"; transcript_type "protein_coding"; transcript_status "KNOWN"; transcript_name "Stat1-206"; exon_number "8"; exon_id "ENSMUSE00001334258.1"; talon_gene "776"; talon_transcript "1712"; talon_exon "8631"; ccdsid "CCDS56628.1"; exon_status "KNOWN"; level "2"; protein_id "ENSMUSP00000140518.1"; source "HAVANA"; tag "readthrough_transcript";
chr1	HAVANA	exon	52137279	52137430	.	+	.	gene_id "ENSMUSG00000026104.14"; transcript_id "ENSMUST00000186857.6"; gene_type "protein_coding"; gene_status "KNOWN"; gene_name "Stat1"; transcript_type "protein_coding"; transcript_status "KNOWN"; transcript_name "Stat1-206"; exon_number "9"; exon_id "ENSMUSE00001318740.1"; talon_gene "776"; talon_transcript "1712"; talon_exon "8633"; ccdsid "CCDS56628.1"; exon_status "KNOWN"; level "2"; protein_id "ENSMUSP00000140518.1"; source "HAVANA"; tag "readthrough_transcript";
chr1	HAVANA	exon	52139194	52139352	.	+	.	gene_id "ENSMUSG00000026104.14"; transcript_id "ENSMUST00000186857.6"; gene_type "protein_coding"; gene_status "KNOWN"; gene_name "Stat1"; transcript_type "protein_coding"; transcript_status "KNOWN"; transcript_name "Stat1-206"; exon_number "10"; exon_id "ENSMUSE00001321797.1"; talon_gene "776"; talon_transcript "1712"; talon_exon "8635"; ccdsid "CCDS56628.1"; exon_status "KNOWN"; level "2"; protein_id "ENSMUSP00000140518.1"; source "HAVANA"; tag "readthrough_transcript";
chr1	HAVANA	exon	52140577	52140669	.	+	.	gene_id "ENSMUSG00000026104.14"; transcript_id "ENSMUST00000186857.6"; gene_type "protein_coding"; gene_status "KNOWN"; gene_name "Stat1"; transcript_type "protein_coding"; transcript_status "KNOWN"; transcript_name "Stat1-206"; exon_number "11"; exon_id "ENSMUSE00000547694.1"; talon_gene "776"; talon_transcript "1712"; talon_exon "8669"; ccdsid "CCDS56628.1"; exon_status "KNOWN"; level "2"; protein_id "ENSMUSP00000140518.1"; source "HAVANA"; tag "basic";
chr1	HAVANA	exon	52142901	52142960	.	+	.	gene_id "ENSMUSG00000026104.14"; transcript_id "ENSMUST00000186857.6"; gene_type "protein_coding"; gene_status "KNOWN"; gene_name "Stat1"; transcript_type "protein_coding"; transcript_status "KNOWN"; transcript_name "Stat1-206"; exon_number "12"; exon_id "ENSMUSE00001335171.1"; talon_gene "776"; talon_transcript "1712"; talon_exon "8637"; ccdsid "CCDS56628.1"; exon_status "KNOWN"; level "2"; protein_id "ENSMUSP00000140518.1"; source "HAVANA"; tag "readthrough_transcript";
chr1	HAVANA	exon	52144086	52144115	.	+	.	gene_id "ENSMUSG00000026104.14"; transcript_id "ENSMUST00000186857.6"; gene_type "protein_coding"; gene_status "KNOWN"; gene_name "Stat1"; transcript_type "protein_coding"; transcript_status "KNOWN"; transcript_name "Stat1-206"; exon_number "13"; exon_id "ENSMUSE00001330229.1"; talon_gene "776"; talon_transcript "1712"; talon_exon "8639"; ccdsid "CCDS56628.1"; exon_status "KNOWN"; level "2"; protein_id "ENSMUSP00000140518.1"; source "HAVANA"; tag "readthrough_transcript";
chr1	HAVANA	exon	52144204	52144297	.	+	.	gene_id "ENSMUSG00000026104.14"; transcript_id "ENSMUST00000186857.6"; gene_type "protein_coding"; gene_status "KNOWN"; gene_name "Stat1"; transcript_type "protein_coding"; transcript_status "KNOWN"; transcript_name "Stat1-206"; exon_number "14"; exon_id "ENSMUSE00000547685.1"; talon_gene "776"; talon_transcript "1712"; talon_exon "8672"; ccdsid "CCDS56628.1"; exon_status "KNOWN"; level "2"; protein_id "ENSMUSP00000140518.1"; source "HAVANA"; tag "basic";
chr1	HAVANA	exon	52145150	52145191	.	+	.	gene_id "ENSMUSG00000026104.14"; transcript_id "ENSMUST00000186857.6"; gene_type "protein_coding"; gene_status "KNOWN"; gene_name "Stat1"; transcript_type "protein_coding"; transcript_status "KNOWN"; transcript_name "Stat1-206"; exon_number "15"; exon_id "ENSMUSE00001334002.1"; talon_gene "776"; talon_transcript "1712"; talon_exon "8643"; ccdsid "CCDS56628.1"; exon_status "KNOWN"; level "2"; protein_id "ENSMUSP00000140518.1"; source "HAVANA"; tag "readthrough_transcript";
chr1	HAVANA	exon	52147294	52147377	.	+	.	gene_id "ENSMUSG00000026104.14"; transcript_id "ENSMUST00000186857.6"; gene_type "protein_coding"; gene_status "KNOWN"; gene_name "Stat1"; transcript_type "protein_coding"; transcript_status "KNOWN"; transcript_name "Stat1-206"; exon_number "16"; exon_id "ENSMUSE00000547682.1"; talon_gene "776"; talon_transcript "1712"; talon_exon "8674"; ccdsid "CCDS56628.1"; exon_status "KNOWN"; level "2"; protein_id "ENSMUSP00000140518.1"; source "HAVANA"; tag "basic";
chr1	HAVANA	exon	52147901	52147999	.	+	.	gene_id "ENSMUSG00000026104.14"; transcript_id "ENSMUST00000186857.6"; gene_type "protein_coding"; gene_status "KNOWN"; gene_name "Stat1"; transcript_type "protein_coding"; transcript_status "KNOWN"; transcript_name "Stat1-206"; exon_number "17"; exon_id "ENSMUSE00001333502.1"; talon_gene "776"; talon_transcript "1712"; talon_exon "8645"; ccdsid "CCDS56628.1"; exon_status "KNOWN"; level "2"; protein_id "ENSMUSP00000140518.1"; source "HAVANA"; tag "readthrough_transcript";
chr1	HAVANA	exon	52148903	52149038	.	+	.	gene_id "ENSMUSG00000026104.14"; transcript_id "ENSMUST00000186857.6"; gene_type "protein_coding"; gene_status "KNOWN"; gene_name "Stat1"; transcript_type "protein_coding"; transcript_status "KNOWN"; transcript_name "Stat1-206"; exon_number "18"; exon_id "ENSMUSE00001332917.1"; talon_gene "776"; talon_transcript "1712"; talon_exon "8647"; ccdsid "CCDS56628.1"; exon_status "KNOWN"; level "2"; protein_id "ENSMUSP00000140518.1"; source "HAVANA"; tag "readthrough_transcript";
chr1	HAVANA	exon	52150619	52150668	.	+	.	gene_id "ENSMUSG00000026104.14"; transcript_id "ENSMUST00000186857.6"; gene_type "protein_coding"; gene_status "KNOWN"; gene_name "Stat1"; transcript_type "protein_coding"; transcript_status "KNOWN"; transcript_name "Stat1-206"; exon_number "19"; exon_id "ENSMUSE00001324354.1"; talon_gene "776"; talon_transcript "1712"; talon_exon "8649"; ccdsid "CCDS56628.1"; exon_status "KNOWN"; level "2"; protein_id "ENSMUSP00000140518.1"; source "HAVANA"; tag "readthrough_transcript";
chr1	HAVANA	exon	52151238	52151332	.	+	.	gene_id "ENSMUSG00000026104.14"; transcript_id "ENSMUST00000186857.6"; gene_type "protein_coding"; gene_status "KNOWN"; gene_name "Stat1"; transcript_type "protein_coding"; transcript_status "KNOWN"; transcript_name "Stat1-206"; exon_number "20"; exon_id "ENSMUSE00001322270.1"; talon_gene "776"; talon_transcript "1712"; talon_exon "8651"; ccdsid "CCDS56628.1"; exon_status "KNOWN"; level "2"; protein_id "ENSMUSP00000140518.1"; source "HAVANA"; tag "readthrough_transcript";
chr1	HAVANA	exon	52152233	52152378	.	+	.	gene_id "ENSMUSG00000026104.14"; transcript_id "ENSMUST00000186857.6"; gene_type "protein_coding"; gene_status "KNOWN"; gene_name "Stat1"; transcript_type "protein_coding"; transcript_status "KNOWN"; transcript_name "Stat1-206"; exon_number "21"; exon_id "ENSMUSE00001326131.1"; talon_gene "776"; talon_transcript "1712"; talon_exon "8653"; ccdsid "CCDS56628.1"; exon_status "KNOWN"; level "2"; protein_id "ENSMUSP00000140518.1"; source "HAVANA"; tag "readthrough_transcript";
chr1	HAVANA	exon	52153844	52154029	.	+	.	gene_id "ENSMUSG00000026104.14"; transcript_id "ENSMUST00000186857.6"; gene_type "protein_coding"; gene_status "KNOWN"; gene_name "Stat1"; transcript_type "protein_coding"; transcript_status "KNOWN"; transcript_name "Stat1-206"; exon_number "22"; exon_id "ENSMUSE00001328472.1"; talon_gene "776"; talon_transcript "1712"; talon_exon "8655"; ccdsid "CCDS56628.1"; exon_status "KNOWN"; level "2"; protein_id "ENSMUSP00000140518.1"; source "HAVANA"; tag "readthrough_transcript";
chr1	HAVANA	exon	52154986	52155061	.	+	.	gene_id "ENSMUSG00000026104.14"; transcript_id "ENSMUST00000186857.6"; gene_type "protein_coding"; gene_status "KNOWN"; gene_name "Stat1"; transcript_type "protein_coding"; transcript_status "KNOWN"; transcript_name "Stat1-206"; exon_number "23"; exon_id "ENSMUSE00001334512.1"; talon_gene "776"; talon_transcript "1712"; talon_exon "8657"; ccdsid "CCDS56628.1"; exon_status "KNOWN"; level "2"; protein_id "ENSMUSP00000066743.7"; source "HAVANA"; tag "readthrough_transcript";
chr1	HAVANA	exon	52155983	52156082	.	+	.	gene_id "ENSMUSG00000026104.14"; transcript_id "ENSMUST00000186857.6"; gene_type "protein_coding"; gene_status "KNOWN"; gene_name "Stat1"; transcript_type "protein_coding"; transcript_status "KNOWN"; transcript_name "Stat1-206"; exon_number "24"; exon_id "ENSMUSE00000629999.2"; talon_gene "776"; talon_transcript "1712"; talon_exon "8678"; ccdsid "CCDS56628.1"; exon_status "KNOWN"; level "2"; protein_id "ENSMUSP00000066743.7"; source "HAVANA"; tag "CCDS";
chr1	HAVANA	exon	52159283	52161007	.	+	.	gene_id "ENSMUSG00000026104.14"; transcript_id "ENSMUST00000186857.6"; gene_type "protein_coding"; gene_status "KNOWN"; gene_name "Stat1"; transcript_type "protein_coding"; transcript_status "KNOWN"; transcript_name "Stat1-206"; exon_number "25"; exon_id "ENSMUSE00001327513.1"; talon_gene "776"; talon_transcript "1712"; talon_exon "8687"; ccdsid "CCDS56628.1"; exon_status "KNOWN"; level "2"; protein_id "ENSMUSP00000140875.1"; source "HAVANA"; tag "CCDS";
chr1	HAVANA	transcript	52119559	52120394	.	+	.	gene_id "ENSMUSG00000026104.14"; transcript_id "ENSMUST00000186186.1"; gene_name "Stat1"; gene_status "KNOWN"; gene_type "protein_coding"; transcript_type "retained_intron"; transcript_status "KNOWN"; transcript_name "Stat1-204"; talon_gene "776"; talon_transcript "1715"; havana_transcript "OTTMUST00000121562.1"; level "2"; source "HAVANA"; transcript_support_level "2";
chr1	HAVANA	exon	52119559	52119623	.	+	.	gene_id "ENSMUSG00000026104.14"; transcript_id "ENSMUST00000186186.1"; gene_type "protein_coding"; gene_status "KNOWN"; gene_name "Stat1"; transcript_type "retained_intron"; transcript_status "KNOWN"; transcript_name "Stat1-204"; exon_number "1"; exon_id "ENSMUSE00001328059.1"; talon_gene "776"; talon_transcript "1715"; talon_exon "8691"; exon_status "KNOWN"; level "2"; source "HAVANA";
chr1	HAVANA	exon	52119912	52120394	.	+	.	gene_id "ENSMUSG00000026104.14"; transcript_id "ENSMUST00000186186.1"; gene_type "protein_coding"; gene_status "KNOWN"; gene_name "Stat1"; transcript_type "retained_intron"; transcript_status "KNOWN"; transcript_name "Stat1-204"; exon_number "2"; exon_id "ENSMUSE00001322602.1"; talon_gene "776"; talon_transcript "1715"; talon_exon "8692"; exon_status "KNOWN"; level "2"; source "HAVANA";
chr1	HAVANA	gene	52163448	52215943	.	-	.	gene_id "ENSMUSG00000026103.14"; gene_name "Gls"; gene_status "KNOWN"; gene_type "protein_coding"; talon_gene "778"; havana_gene "OTTMUSG00000021410.6"; level "2";
chr1	HAVANA	transcript	52163448	52233223	.	-	.	gene_id "ENSMUSG00000026103.14"; transcript_id "ENSMUST00000114513.8"; gene_name "Gls"; gene_status "KNOWN"; gene_type "protein_coding"; transcript_type "protein_coding"; transcript_status "KNOWN"; transcript_name "Gls-204"; talon_gene "778"; talon_transcript "1722"; ccdsid "CCDS35561.1"; havana_transcript "OTTMUST00000050744.1"; level "2"; protein_id "ENSMUSP00000110158.2"; source "HAVANA"; tag "CCDS"; transcript_support_level "5";
chr1	HAVANA	exon	52232592	52233223	.	-	.	gene_id "ENSMUSG00000026103.14"; transcript_id "ENSMUST00000114513.8"; gene_type "protein_coding"; gene_status "KNOWN"; gene_name "Gls"; transcript_type "protein_coding"; transcript_status "KNOWN"; transcript_name "Gls-204"; exon_number "1"; exon_id "ENSMUSE00000713575.2"; talon_gene "778"; talon_transcript "1722"; talon_exon "8712"; ccdsid "CCDS35561.1"; exon_status "KNOWN"; level "2"; protein_id "ENSMUSP00000110158.2"; source "HAVANA"; tag "CCDS";
chr1	HAVANA	exon	52219943	52220039	.	-	.	gene_id "ENSMUSG00000026103.14"; transcript_id "ENSMUST00000114513.8"; gene_type "protein_coding"; gene_status "KNOWN"; gene_name "Gls"; transcript_type "protein_coding"; transcript_status "KNOWN"; transcript_name "Gls-204"; exon_number "2"; exon_id "ENSMUSE00001217671.1"; talon_gene "778"; talon_transcript "1722"; talon_exon "8714"; ccdsid "CCDS35561.1"; exon_status "KNOWN"; level "2"; protein_id "ENSMUSP00000110158.2"; source "HAVANA"; tag "CCDS";
chr1	HAVANA	exon	52219488	52219609	.	-	.	gene_id "ENSMUSG00000026103.14"; transcript_id "ENSMUST00000114513.8"; gene_type "protein_coding"; gene_status "KNOWN"; gene_name "Gls"; transcript_type "protein_coding"; transcript_status "KNOWN"; transcript_name "Gls-204"; exon_number "3"; exon_id "ENSMUSE00001258149.1"; talon_gene "778"; talon_transcript "1722"; talon_exon "8716"; ccdsid "CCDS35561.1"; exon_status "KNOWN"; level "2"; protein_id "ENSMUSP00000110158.2"; source "HAVANA"; tag "CCDS";
chr1	HAVANA	exon	52215565	52215694	.	-	.	gene_id "ENSMUSG00000026103.14"; transcript_id "ENSMUST00000114513.8"; gene_type "protein_coding"; gene_status "KNOWN"; gene_name "Gls"; transcript_type "protein_coding"; transcript_status "KNOWN"; transcript_name "Gls-204"; exon_number "4"; exon_id "ENSMUSE00001244247.1"; talon_gene "778"; talon_transcript "1722"; talon_exon "8718"; ccdsid "CCDS35561.1"; exon_status "KNOWN"; level "2"; protein_id "ENSMUSP00000110158.2"; source "HAVANA"; tag "CCDS";
chr1	HAVANA	exon	52214478	52214557	.	-	.	gene_id "ENSMUSG00000026103.14"; transcript_id "ENSMUST00000114513.8"; gene_type "protein_coding"; gene_status "KNOWN"; gene_name "Gls"; transcript_type "protein_coding"; transcript_status "KNOWN"; transcript_name "Gls-204"; exon_number "5"; exon_id "ENSMUSE00001311447.1"; talon_gene "778"; talon_transcript "1722"; talon_exon "8720"; ccdsid "CCDS35561.1"; exon_status "KNOWN"; level "2"; protein_id "ENSMUSP00000110158.2"; source "HAVANA"; tag "CCDS";
chr1	HAVANA	exon	52212203	52212366	.	-	.	gene_id "ENSMUSG00000026103.14"; transcript_id "ENSMUST00000114513.8"; gene_type "protein_coding"; gene_status "KNOWN"; gene_name "Gls"; transcript_type "protein_coding"; transcript_status "KNOWN"; transcript_name "Gls-204"; exon_number "6"; exon_id "ENSMUSE00001273939.1"; talon_gene "778"; talon_transcript "1722"; talon_exon "8722"; ccdsid "CCDS35561.1"; exon_status "KNOWN"; level "2"; protein_id "ENSMUSP00000110158.2"; source "HAVANA"; tag "CCDS";
chr1	HAVANA	exon	52207301	52207359	.	-	.	gene_id "ENSMUSG00000026103.14"; transcript_id "ENSMUST00000114513.8"; gene_type "protein_coding"; gene_status "KNOWN"; gene_name "Gls"; transcript_type "protein_coding"; transcript_status "KNOWN"; transcript_name "Gls-204"; exon_number "7"; exon_id "ENSMUSE00001298846.1"; talon_gene "778"; talon_transcript "1722"; talon_exon "8724"; ccdsid "CCDS35561.1"; exon_status "KNOWN"; level "2"; protein_id "ENSMUSP00000110158.2"; source "HAVANA"; tag "CCDS";
chr1	HAVANA	exon	52199855	52199887	.	-	.	gene_id "ENSMUSG00000026103.14"; transcript_id "ENSMUST00000114513.8"; gene_type "protein_coding"; gene_status "KNOWN"; gene_name "Gls"; transcript_type "protein_coding"; transcript_status "KNOWN"; transcript_name "Gls-204"; exon_number "8"; exon_id "ENSMUSE00001297478.1"; talon_gene "778"; talon_transcript "1722"; talon_exon "8726"; ccdsid "CCDS35561.1"; exon_status "KNOWN"; level "2"; protein_id "ENSMUSP00000110158.2"; source "HAVANA"; tag "CCDS";
chr1	HAVANA	exon	52199711	52199769	.	-	.	gene_id "ENSMUSG00000026103.14"; transcript_id "ENSMUST00000114513.8"; gene_type "protein_coding"; gene_status "KNOWN"; gene_name "Gls"; transcript_type "protein_coding"; transcript_status "KNOWN"; transcript_name "Gls-204"; exon_number "9"; exon_id "ENSMUSE00001304742.1"; talon_gene "778"; talon_transcript "1722"; talon_exon "8728"; ccdsid "CCDS35561.1"; exon_status "KNOWN"; level "2"; protein_id "ENSMUSP00000110158.2"; source "HAVANA"; tag "CCDS";
chr1	HAVANA	exon	52196743	52196809	.	-	.	gene_id "ENSMUSG00000026103.14"; transcript_id "ENSMUST00000114513.8"; gene_type "protein_coding"; gene_status "KNOWN"; gene_name "Gls"; transcript_type "protein_coding"; transcript_status "KNOWN"; transcript_name "Gls-204"; exon_number "10"; exon_id "ENSMUSE00001212025.1"; talon_gene "778"; talon_transcript "1722"; talon_exon "8730"; ccdsid "CCDS35561.1"; exon_status "KNOWN"; level "2"; protein_id "ENSMUSP00000110158.2"; source "HAVANA"; tag "CCDS";
chr1	HAVANA	exon	52196165	52196215	.	-	.	gene_id "ENSMUSG00000026103.14"; transcript_id "ENSMUST00000114513.8"; gene_type "protein_coding"; gene_status "KNOWN"; gene_name "Gls"; transcript_type "protein_coding"; transcript_status "KNOWN"; transcript_name "Gls-204"; exon_number "11"; exon_id "ENSMUSE00001283434.1"; talon_gene "778"; talon_transcript "1722"; talon_exon "8732"; ccdsid "CCDS35561.1"; exon_status "KNOWN"; level "2"; protein_id "ENSMUSP00000110158.2"; source "HAVANA"; tag "CCDS";
chr1	HAVANA	exon	52191111	52191287	.	-	.	gene_id "ENSMUSG00000026103.14"; transcript_id "ENSMUST00000114513.8"; gene_type "protein_coding"; gene_status "KNOWN"; gene_name "Gls"; transcript_type "protein_coding"; transcript_status "KNOWN"; transcript_name "Gls-204"; exon_number "12"; exon_id "ENSMUSE00001213908.1"; talon_gene "778"; talon_transcript "1722"; talon_exon "8734"; ccdsid "CCDS35561.1"; exon_status "KNOWN"; level "2"; protein_id "ENSMUSP00000110158.2"; source "HAVANA"; tag "CCDS";
chr1	HAVANA	exon	52189423	52189554	.	-	.	gene_id "ENSMUSG00000026103.14"; transcript_id "ENSMUST00000114513.8"; gene_type "protein_coding"; gene_status "KNOWN"; gene_name "Gls"; transcript_type "protein_coding"; transcript_status "KNOWN"; transcript_name "Gls-204"; exon_number "13"; exon_id "ENSMUSE00001303710.1"; talon_gene "778"; talon_transcript "1722"; talon_exon "8736"; ccdsid "CCDS35561.1"; exon_status "KNOWN"; level "2"; protein_id "ENSMUSP00000110158.2"; source "HAVANA"; tag "CCDS";
chr1	HAVANA	exon	52188679	52188771	.	-	.	gene_id "ENSMUSG00000026103.14"; transcript_id "ENSMUST00000114513.8"; gene_type "protein_coding"; gene_status "KNOWN"; gene_name "Gls"; transcript_type "protein_coding"; transcript_status "KNOWN"; transcript_name "Gls-204"; exon_number "14"; exon_id "ENSMUSE00001287108.1"; talon_gene "778"; talon_transcript "1722"; talon_exon "8738"; ccdsid "CCDS35561.1"; exon_status "KNOWN"; level "2"; protein_id "ENSMUSP00000110158.2"; source "HAVANA"; tag "CCDS";
chr1	HAVANA	exon	52168897	52168958	.	-	.	gene_id "ENSMUSG00000026103.14"; transcript_id "ENSMUST00000114513.8"; gene_type "protein_coding"; gene_status "KNOWN"; gene_name "Gls"; transcript_type "protein_coding"; transcript_status "KNOWN"; transcript_name "Gls-204"; exon_number "15"; exon_id "ENSMUSE00001261701.1"; talon_gene "778"; talon_transcript "1722"; talon_exon "8740"; ccdsid "CCDS35561.1"; exon_status "KNOWN"; level "2"; protein_id "ENSMUSP00000110158.2"; source "HAVANA"; tag "CCDS";
chr1	HAVANA	exon	52168485	52168561	.	-	.	gene_id "ENSMUSG00000026103.14"; transcript_id "ENSMUST00000114513.8"; gene_type "protein_coding"; gene_status "KNOWN"; gene_name "Gls"; transcript_type "protein_coding"; transcript_status "KNOWN"; transcript_name "Gls-204"; exon_number "16"; exon_id "ENSMUSE00000699600.1"; talon_gene "778"; talon_transcript "1722"; talon_exon "8742"; ccdsid "CCDS35561.1"; exon_status "KNOWN"; level "2"; protein_id "ENSMUSP00000110158.2"; source "HAVANA"; tag "CCDS";
chr1	HAVANA	exon	52168336	52168399	.	-	.	gene_id "ENSMUSG00000026103.14"; transcript_id "ENSMUST00000114513.8"; gene_type "protein_coding"; gene_status "KNOWN"; gene_name "Gls"; transcript_type "protein_coding"; transcript_status "KNOWN"; transcript_name "Gls-204"; exon_number "17"; exon_id "ENSMUSE00001262614.1"; talon_gene "778"; talon_transcript "1722"; talon_exon "8744"; ccdsid "CCDS35561.1"; exon_status "KNOWN"; level "2"; protein_id "ENSMUSP00000110158.2"; source "HAVANA"; tag "CCDS";
chr1	HAVANA	exon	52163448	52166314	.	-	.	gene_id "ENSMUSG00000026103.14"; transcript_id "ENSMUST00000114513.8"; gene_type "protein_coding"; gene_status "KNOWN"; gene_name "Gls"; transcript_type "protein_coding"; transcript_status "KNOWN"; transcript_name "Gls-204"; exon_number "18"; exon_id "ENSMUSE00000775197.1"; talon_gene "778"; talon_transcript "1722"; talon_exon "8746"; ccdsid "CCDS35561.1"; exon_status "KNOWN"; level "2"; protein_id "ENSMUSP00000110158.2"; source "HAVANA"; tag "CCDS";
chr1	HAVANA	transcript	52166264	52168975	.	-	.	gene_id "ENSMUSG00000026103.14"; transcript_id "ENSMUST00000136654.1"; gene_name "Gls"; gene_status "KNOWN"; gene_type "protein_coding"; transcript_type "retained_intron"; transcript_status "KNOWN"; transcript_name "Gls-208"; talon_gene "778"; talon_transcript "1725"; havana_transcript "OTTMUST00000050776.1"; level "2"; source "HAVANA"; transcript_support_level "3";
chr1	HAVANA	exon	52168336	52168975	.	-	.	gene_id "ENSMUSG00000026103.14"; transcript_id "ENSMUST00000136654.1"; gene_type "protein_coding"; gene_status "KNOWN"; gene_name "Gls"; transcript_type "retained_intron"; transcript_status "KNOWN"; transcript_name "Gls-208"; exon_number "1"; exon_id "ENSMUSE00000785882.1"; talon_gene "778"; talon_transcript "1725"; talon_exon "8753"; exon_status "KNOWN"; level "2"; source "HAVANA";
chr1	HAVANA	exon	52166264	52166314	.	-	.	gene_id "ENSMUSG00000026103.14"; transcript_id "ENSMUST00000136654.1"; gene_type "protein_coding"; gene_status "KNOWN"; gene_name "Gls"; transcript_type "retained_intron"; transcript_status "KNOWN"; transcript_name "Gls-208"; exon_number "2"; exon_id "ENSMUSE00000814227.1"; talon_gene "778"; talon_transcript "1725"; talon_exon "8754"; exon_status "KNOWN"; level "2"; source "HAVANA";
chr1	HAVANA	transcript	52166282	52169145	.	-	.	gene_id "ENSMUSG00000026103.14"; transcript_id "ENSMUST00000126221.1"; gene_name "Gls"; gene_status "KNOWN"; gene_type "protein_coding"; transcript_type "retained_intron"; transcript_status "KNOWN"; transcript_name "Gls-206"; talon_gene "778"; talon_transcript "1726"; havana_transcript "OTTMUST00000050775.1"; level "2"; source "HAVANA"; transcript_support_level "3";
chr1	HAVANA	exon	52168485	52169145	.	-	.	gene_id "ENSMUSG00000026103.14"; transcript_id "ENSMUST00000126221.1"; gene_type "protein_coding"; gene_status "KNOWN"; gene_name "Gls"; transcript_type "retained_intron"; transcript_status "KNOWN"; transcript_name "Gls-206"; exon_number "1"; exon_id "ENSMUSE00000844934.1"; talon_gene "778"; talon_transcript "1726"; talon_exon "8755"; exon_status "KNOWN"; level "2"; source "HAVANA";
chr1	HAVANA	exon	52168336	52168399	.	-	.	gene_id "ENSMUSG00000026103.14"; transcript_id "ENSMUST00000126221.1"; gene_type "protein_coding"; gene_status "KNOWN"; gene_name "Gls"; transcript_type "retained_intron"; transcript_status "KNOWN"; transcript_name "Gls-206"; exon_number "2"; exon_id "ENSMUSE00001262614.1"; talon_gene "778"; talon_transcript "1726"; talon_exon "8744"; ccdsid "CCDS35561.1"; exon_status "KNOWN"; level "2"; protein_id "ENSMUSP00000110158.2"; source "HAVANA"; tag "CCDS";
chr1	HAVANA	exon	52166282	52166314	.	-	.	gene_id "ENSMUSG00000026103.14"; transcript_id "ENSMUST00000126221.1"; gene_type "protein_coding"; gene_status "KNOWN"; gene_name "Gls"; transcript_type "retained_intron"; transcript_status "KNOWN"; transcript_name "Gls-206"; exon_number "3"; exon_id "ENSMUSE00000783132.1"; talon_gene "778"; talon_transcript "1726"; talon_exon "8756"; exon_status "KNOWN"; level "2"; source "HAVANA";
chr1	HAVANA	transcript	52184104	52233232	.	-	.	gene_id "ENSMUSG00000026103.14"; transcript_id "ENSMUST00000114510.7"; gene_name "Gls"; gene_status "KNOWN"; gene_type "protein_coding"; transcript_type "protein_coding"; transcript_status "KNOWN"; transcript_name "Gls-202"; talon_gene "778"; talon_transcript "1728"; ccdsid "CCDS48256.1"; havana_transcript "OTTMUST00000050743.2"; level "2"; protein_id "ENSMUSP00000110155.1"; source "HAVANA"; tag "CCDS"; transcript_support_level "1";
chr1	HAVANA	exon	52232592	52233232	.	-	.	gene_id "ENSMUSG00000026103.14"; transcript_id "ENSMUST00000114510.7"; gene_type "protein_coding"; gene_status "KNOWN"; gene_name "Gls"; transcript_type "protein_coding"; transcript_status "KNOWN"; transcript_name "Gls-202"; exon_number "1"; exon_id "ENSMUSE00000547550.2"; talon_gene "778"; talon_transcript "1728"; talon_exon "8759"; ccdsid "CCDS48256.1"; exon_status "KNOWN"; level "2"; protein_id "ENSMUSP00000110155.1"; source "HAVANA"; tag "CCDS";
chr1	HAVANA	exon	52219943	52220039	.	-	.	gene_id "ENSMUSG00000026103.14"; transcript_id "ENSMUST00000114510.7"; gene_type "protein_coding"; gene_status "KNOWN"; gene_name "Gls"; transcript_type "protein_coding"; transcript_status "KNOWN"; transcript_name "Gls-202"; exon_number "2"; exon_id "ENSMUSE00001217671.1"; talon_gene "778"; talon_transcript "1728"; talon_exon "8714"; ccdsid "CCDS35561.1"; exon_status "KNOWN"; level "2"; protein_id "ENSMUSP00000110158.2"; source "HAVANA"; tag "CCDS";
chr1	HAVANA	exon	52219488	52219609	.	-	.	gene_id "ENSMUSG00000026103.14"; transcript_id "ENSMUST00000114510.7"; gene_type "protein_coding"; gene_status "KNOWN"; gene_name "Gls"; transcript_type "protein_coding"; transcript_status "KNOWN"; transcript_name "Gls-202"; exon_number "3"; exon_id "ENSMUSE00001258149.1"; talon_gene "778"; talon_transcript "1728"; talon_exon "8716"; ccdsid "CCDS35561.1"; exon_status "KNOWN"; level "2"; protein_id "ENSMUSP00000110158.2"; source "HAVANA"; tag "CCDS";
chr1	HAVANA	exon	52215565	52215694	.	-	.	gene_id "ENSMUSG00000026103.14"; transcript_id "ENSMUST00000114510.7"; gene_type "protein_coding"; gene_status "KNOWN"; gene_name "Gls"; transcript_type "protein_coding"; transcript_status "KNOWN"; transcript_name "Gls-202"; exon_number "4"; exon_id "ENSMUSE00001244247.1"; talon_gene "778"; talon_transcript "1728"; talon_exon "8718"; ccdsid "CCDS35561.1"; exon_status "KNOWN"; level "2"; protein_id "ENSMUSP00000110158.2"; source "HAVANA"; tag "CCDS";
chr1	HAVANA	exon	52214478	52214557	.	-	.	gene_id "ENSMUSG00000026103.14"; transcript_id "ENSMUST00000114510.7"; gene_type "protein_coding"; gene_status "KNOWN"; gene_name "Gls"; transcript_type "protein_coding"; transcript_status "KNOWN"; transcript_name "Gls-202"; exon_number "5"; exon_id "ENSMUSE00001311447.1"; talon_gene "778"; talon_transcript "1728"; talon_exon "8720"; ccdsid "CCDS35561.1"; exon_status "KNOWN"; level "2"; protein_id "ENSMUSP00000110158.2"; source "HAVANA"; tag "CCDS";
chr1	HAVANA	exon	52212203	52212366	.	-	.	gene_id "ENSMUSG00000026103.14"; transcript_id "ENSMUST00000114510.7"; gene_type "protein_coding"; gene_status "KNOWN"; gene_name "Gls"; transcript_type "protein_coding"; transcript_status "KNOWN"; transcript_name "Gls-202"; exon_number "6"; exon_id "ENSMUSE00001273939.1"; talon_gene "778"; talon_transcript "1728"; talon_exon "8722"; ccdsid "CCDS35561.1"; exon_status "KNOWN"; level "2"; protein_id "ENSMUSP00000110158.2"; source "HAVANA"; tag "CCDS";
chr1	HAVANA	exon	52207301	52207359	.	-	.	gene_id "ENSMUSG00000026103.14"; transcript_id "ENSMUST00000114510.7"; gene_type "protein_coding"; gene_status "KNOWN"; gene_name "Gls"; transcript_type "protein_coding"; transcript_status "KNOWN"; transcript_name "Gls-202"; exon_number "7"; exon_id "ENSMUSE00001298846.1"; talon_gene "778"; talon_transcript "1728"; talon_exon "8724"; ccdsid "CCDS35561.1"; exon_status "KNOWN"; level "2"; protein_id "ENSMUSP00000110158.2"; source "HAVANA"; tag "CCDS";
chr1	HAVANA	exon	52199855	52199887	.	-	.	gene_id "ENSMUSG00000026103.14"; transcript_id "ENSMUST00000114510.7"; gene_type "protein_coding"; gene_status "KNOWN"; gene_name "Gls"; transcript_type "protein_coding"; transcript_status "KNOWN"; transcript_name "Gls-202"; exon_number "8"; exon_id "ENSMUSE00001297478.1"; talon_gene "778"; talon_transcript "1728"; talon_exon "8726"; ccdsid "CCDS35561.1"; exon_status "KNOWN"; level "2"; protein_id "ENSMUSP00000110158.2"; source "HAVANA"; tag "CCDS";
chr1	HAVANA	exon	52199711	52199769	.	-	.	gene_id "ENSMUSG00000026103.14"; transcript_id "ENSMUST00000114510.7"; gene_type "protein_coding"; gene_status "KNOWN"; gene_name "Gls"; transcript_type "protein_coding"; transcript_status "KNOWN"; transcript_name "Gls-202"; exon_number "9"; exon_id "ENSMUSE00001304742.1"; talon_gene "778"; talon_transcript "1728"; talon_exon "8728"; ccdsid "CCDS35561.1"; exon_status "KNOWN"; level "2"; protein_id "ENSMUSP00000110158.2"; source "HAVANA"; tag "CCDS";
chr1	HAVANA	exon	52196743	52196809	.	-	.	gene_id "ENSMUSG00000026103.14"; transcript_id "ENSMUST00000114510.7"; gene_type "protein_coding"; gene_status "KNOWN"; gene_name "Gls"; transcript_type "protein_coding"; transcript_status "KNOWN"; transcript_name "Gls-202"; exon_number "10"; exon_id "ENSMUSE00001212025.1"; talon_gene "778"; talon_transcript "1728"; talon_exon "8730"; ccdsid "CCDS35561.1"; exon_status "KNOWN"; level "2"; protein_id "ENSMUSP00000110158.2"; source "HAVANA"; tag "CCDS";
chr1	HAVANA	exon	52196165	52196215	.	-	.	gene_id "ENSMUSG00000026103.14"; transcript_id "ENSMUST00000114510.7"; gene_type "protein_coding"; gene_status "KNOWN"; gene_name "Gls"; transcript_type "protein_coding"; transcript_status "KNOWN"; transcript_name "Gls-202"; exon_number "11"; exon_id "ENSMUSE00001283434.1"; talon_gene "778"; talon_transcript "1728"; talon_exon "8732"; ccdsid "CCDS35561.1"; exon_status "KNOWN"; level "2"; protein_id "ENSMUSP00000110158.2"; source "HAVANA"; tag "CCDS";
chr1	HAVANA	exon	52191111	52191287	.	-	.	gene_id "ENSMUSG00000026103.14"; transcript_id "ENSMUST00000114510.7"; gene_type "protein_coding"; gene_status "KNOWN"; gene_name "Gls"; transcript_type "protein_coding"; transcript_status "KNOWN"; transcript_name "Gls-202"; exon_number "12"; exon_id "ENSMUSE00001213908.1"; talon_gene "778"; talon_transcript "1728"; talon_exon "8734"; ccdsid "CCDS35561.1"; exon_status "KNOWN"; level "2"; protein_id "ENSMUSP00000110158.2"; source "HAVANA"; tag "CCDS";
chr1	HAVANA	exon	52189423	52189554	.	-	.	gene_id "ENSMUSG00000026103.14"; transcript_id "ENSMUST00000114510.7"; gene_type "protein_coding"; gene_status "KNOWN"; gene_name "Gls"; transcript_type "protein_coding"; transcript_status "KNOWN"; transcript_name "Gls-202"; exon_number "13"; exon_id "ENSMUSE00001303710.1"; talon_gene "778"; talon_transcript "1728"; talon_exon "8736"; ccdsid "CCDS35561.1"; exon_status "KNOWN"; level "2"; protein_id "ENSMUSP00000110158.2"; source "HAVANA"; tag "CCDS";
chr1	HAVANA	exon	52188679	52188771	.	-	.	gene_id "ENSMUSG00000026103.14"; transcript_id "ENSMUST00000114510.7"; gene_type "protein_coding"; gene_status "KNOWN"; gene_name "Gls"; transcript_type "protein_coding"; transcript_status "KNOWN"; transcript_name "Gls-202"; exon_number "14"; exon_id "ENSMUSE00001287108.1"; talon_gene "778"; talon_transcript "1728"; talon_exon "8738"; ccdsid "CCDS35561.1"; exon_status "KNOWN"; level "2"; protein_id "ENSMUSP00000110158.2"; source "HAVANA"; tag "CCDS";
chr1	HAVANA	exon	52184104	52187794	.	-	.	gene_id "ENSMUSG00000026103.14"; transcript_id "ENSMUST00000114510.7"; gene_type "protein_coding"; gene_status "KNOWN"; gene_name "Gls"; transcript_type "protein_coding"; transcript_status "KNOWN"; transcript_name "Gls-202"; exon_number "15"; exon_id "ENSMUSE00000699581.1"; talon_gene "778"; talon_transcript "1728"; talon_exon "8761"; ccdsid "CCDS48256.1"; exon_status "KNOWN"; level "2"; protein_id "ENSMUSP00000110155.1"; source "HAVANA"; tag "CCDS";
chr1	HAVANA	transcript	52207301	52215943	.	-	.	gene_id "ENSMUSG00000026103.14"; transcript_id "ENSMUST00000151694.1"; gene_name "Gls"; gene_status "KNOWN"; gene_type "protein_coding"; transcript_type "retained_intron"; transcript_status "KNOWN"; transcript_name "Gls-215"; talon_gene "778"; talon_transcript "1737"; havana_transcript "OTTMUST00000050769.1"; level "2"; source "HAVANA"; transcript_support_level "3";
chr1	HAVANA	exon	52215565	52215943	.	-	.	gene_id "ENSMUSG00000026103.14"; transcript_id "ENSMUST00000151694.1"; gene_type "protein_coding"; gene_status "KNOWN"; gene_name "Gls"; transcript_type "retained_intron"; transcript_status "KNOWN"; transcript_name "Gls-215"; exon_number "1"; exon_id "ENSMUSE00000807428.1"; talon_gene "778"; talon_transcript "1737"; talon_exon "8785"; exon_status "KNOWN"; level "2"; source "HAVANA";
chr1	HAVANA	exon	52214478	52214557	.	-	.	gene_id "ENSMUSG00000026103.14"; transcript_id "ENSMUST00000151694.1"; gene_type "protein_coding"; gene_status "KNOWN"; gene_name "Gls"; transcript_type "retained_intron"; transcript_status "KNOWN"; transcript_name "Gls-215"; exon_number "2"; exon_id "ENSMUSE00001311447.1"; talon_gene "778"; talon_transcript "1737"; talon_exon "8720"; ccdsid "CCDS35561.1"; exon_status "KNOWN"; level "2"; protein_id "ENSMUSP00000110158.2"; source "HAVANA"; tag "CCDS";
chr1	HAVANA	exon	52212203	52212366	.	-	.	gene_id "ENSMUSG00000026103.14"; transcript_id "ENSMUST00000151694.1"; gene_type "protein_coding"; gene_status "KNOWN"; gene_name "Gls"; transcript_type "retained_intron"; transcript_status "KNOWN"; transcript_name "Gls-215"; exon_number "3"; exon_id "ENSMUSE00001273939.1"; talon_gene "778"; talon_transcript "1737"; talon_exon "8722"; ccdsid "CCDS35561.1"; exon_status "KNOWN"; level "2"; protein_id "ENSMUSP00000110158.2"; source "HAVANA"; tag "CCDS";
chr1	HAVANA	exon	52207301	52207359	.	-	.	gene_id "ENSMUSG00000026103.14"; transcript_id "ENSMUST00000151694.1"; gene_type "protein_coding"; gene_status "KNOWN"; gene_name "Gls"; transcript_type "retained_intron"; transcript_status "KNOWN"; transcript_name "Gls-215"; exon_number "4"; exon_id "ENSMUSE00001298846.1"; talon_gene "778"; talon_transcript "1737"; talon_exon "8724"; ccdsid "CCDS35561.1"; exon_status "KNOWN"; level "2"; protein_id "ENSMUSP00000110158.2"; source "HAVANA"; tag "CCDS";
chr1	HAVANA	gene	52457294	52467057	.	-	.	gene_id "ENSMUSG00000002881.14"; gene_name "Nab1"; gene_status "KNOWN"; gene_type "protein_coding"; talon_gene "781"; havana_gene "OTTMUSG00000035900.4"; level "2";
chr1	HAVANA	transcript	52457294	52500679	.	-	.	gene_id "ENSMUSG00000002881.14"; transcript_id "ENSMUST00000069792.13"; gene_name "Nab1"; gene_status "KNOWN"; gene_type "protein_coding"; transcript_type "protein_coding"; transcript_status "KNOWN"; transcript_name "Nab1-201"; talon_gene "781"; talon_transcript "1742"; ccdsid "CCDS14944.1"; havana_transcript "OTTMUST00000092056.2"; level "2"; protein_id "ENSMUSP00000066696.7"; source "HAVANA"; tag "CCDS"; transcript_support_level "1";
chr1	HAVANA	exon	52500210	52500679	.	-	.	gene_id "ENSMUSG00000002881.14"; transcript_id "ENSMUST00000069792.13"; gene_type "protein_coding"; gene_status "KNOWN"; gene_name "Nab1"; transcript_type "protein_coding"; transcript_status "KNOWN"; transcript_name "Nab1-201"; exon_number "1"; exon_id "ENSMUSE00000897420.1"; talon_gene "781"; talon_transcript "1742"; talon_exon "8808"; ccdsid "CCDS14944.1"; exon_status "KNOWN"; level "2"; protein_id "ENSMUSP00000066696.7"; source "HAVANA"; tag "CCDS";
chr1	HAVANA	exon	52489921	52490755	.	-	.	gene_id "ENSMUSG00000002881.14"; transcript_id "ENSMUST00000069792.13"; gene_type "protein_coding"; gene_status "KNOWN"; gene_name "Nab1"; transcript_type "protein_coding"; transcript_status "KNOWN"; transcript_name "Nab1-201"; exon_number "2"; exon_id "ENSMUSE00000500965.2"; talon_gene "781"; talon_transcript "1742"; talon_exon "8795"; ccdsid "CCDS14944.1"; exon_status "KNOWN"; level "2"; protein_id "ENSMUSP00000141191.1"; source "HAVANA"; tag "appris_alternative_1";
chr1	HAVANA	exon	52480871	52481004	.	-	.	gene_id "ENSMUSG00000002881.14"; transcript_id "ENSMUST00000069792.13"; gene_type "protein_coding"; gene_status "KNOWN"; gene_name "Nab1"; transcript_type "protein_coding"; transcript_status "KNOWN"; transcript_name "Nab1-201"; exon_number "3"; exon_id "ENSMUSE00000155744.3"; talon_gene "781"; talon_transcript "1742"; talon_exon "8797"; ccdsid "CCDS14944.1"; exon_status "KNOWN"; level "2"; protein_id "ENSMUSP00000141191.1"; source "HAVANA"; tag "appris_alternative_1";
chr1	HAVANA	exon	52479238	52479289	.	-	.	gene_id "ENSMUSG00000002881.14"; transcript_id "ENSMUST00000069792.13"; gene_type "protein_coding"; gene_status "KNOWN"; gene_name "Nab1"; transcript_type "protein_coding"; transcript_status "KNOWN"; transcript_name "Nab1-201"; exon_number "4"; exon_id "ENSMUSE00000300131.3"; talon_gene "781"; talon_transcript "1742"; talon_exon "8799"; ccdsid "CCDS14944.1"; exon_status "KNOWN"; level "2"; protein_id "ENSMUSP00000141191.1"; source "HAVANA"; tag "appris_alternative_1";
chr1	HAVANA	exon	52466890	52466979	.	-	.	gene_id "ENSMUSG00000002881.14"; transcript_id "ENSMUST00000069792.13"; gene_type "protein_coding"; gene_status "KNOWN"; gene_name "Nab1"; transcript_type "protein_coding"; transcript_status "KNOWN"; transcript_name "Nab1-201"; exon_number "5"; exon_id "ENSMUSE00000300124.3"; talon_gene "781"; talon_transcript "1742"; talon_exon "8801"; ccdsid "CCDS14944.1"; exon_status "KNOWN"; level "2"; protein_id "ENSMUSP00000141191.1"; source "HAVANA"; tag "appris_alternative_1";
chr1	HAVANA	exon	52464785	52464947	.	-	.	gene_id "ENSMUSG00000002881.14"; transcript_id "ENSMUST00000069792.13"; gene_type "protein_coding"; gene_status "KNOWN"; gene_name "Nab1"; transcript_type "protein_coding"; transcript_status "KNOWN"; transcript_name "Nab1-201"; exon_number "6"; exon_id "ENSMUSE00001254840.1"; talon_gene "781"; talon_transcript "1742"; talon_exon "8811"; ccdsid "CCDS14944.1"; exon_status "KNOWN"; level "2"; protein_id "ENSMUSP00000066696.7"; source "HAVANA"; tag "CCDS";
chr1	HAVANA	exon	52462088	52462204	.	-	.	gene_id "ENSMUSG00000002881.14"; transcript_id "ENSMUST00000069792.13"; gene_type "protein_coding"; gene_status "KNOWN"; gene_name "Nab1"; transcript_type "protein_coding"; transcript_status "KNOWN"; transcript_name "Nab1-201"; exon_number "7"; exon_id "ENSMUSE00001306837.1"; talon_gene "781"; talon_transcript "1742"; talon_exon "8805"; ccdsid "CCDS14944.1"; exon_status "KNOWN"; level "2"; protein_id "ENSMUSP00000141191.1"; source "HAVANA"; tag "appris_alternative_1";
chr1	HAVANA	exon	52457294	52459306	.	-	.	gene_id "ENSMUSG00000002881.14"; transcript_id "ENSMUST00000069792.13"; gene_type "protein_coding"; gene_status "KNOWN"; gene_name "Nab1"; transcript_type "protein_coding"; transcript_status "KNOWN"; transcript_name "Nab1-201"; exon_number "8"; exon_id "ENSMUSE00000547516.5"; talon_gene "781"; talon_transcript "1742"; talon_exon "8807"; ccdsid "CCDS14944.1"; exon_status "KNOWN"; level "2"; protein_id "ENSMUSP00000141191.1"; source "HAVANA"; tag "appris_alternative_1";
chr1	HAVANA	transcript	52459241	52467057	.	-	.	gene_id "ENSMUSG00000002881.14"; transcript_id "ENSMUST00000167732.1"; gene_name "Nab1"; gene_status "KNOWN"; gene_type "protein_coding"; transcript_type "retained_intron"; transcript_status "KNOWN"; transcript_name "Nab1-202"; talon_gene "781"; talon_transcript "1744"; havana_transcript "OTTMUST00000092058.1"; level "2"; source "HAVANA"; transcript_support_level "5";
chr1	HAVANA	exon	52466890	52467057	.	-	.	gene_id "ENSMUSG00000002881.14"; transcript_id "ENSMUST00000167732.1"; gene_type "protein_coding"; gene_status "KNOWN"; gene_name "Nab1"; transcript_type "retained_intron"; transcript_status "KNOWN"; transcript_name "Nab1-202"; exon_number "1"; exon_id "ENSMUSE00000881108.1"; talon_gene "781"; talon_transcript "1744"; talon_exon "8815"; exon_status "KNOWN"; level "2"; source "HAVANA";
chr1	HAVANA	exon	52464785	52464947	.	-	.	gene_id "ENSMUSG00000002881.14"; transcript_id "ENSMUST00000167732.1"; gene_type "protein_coding"; gene_status "KNOWN"; gene_name "Nab1"; transcript_type "retained_intron"; transcript_status "KNOWN"; transcript_name "Nab1-202"; exon_number "2"; exon_id "ENSMUSE00001254840.1"; talon_gene "781"; talon_transcript "1744"; talon_exon "8811"; ccdsid "CCDS14944.1"; exon_status "KNOWN"; level "2"; protein_id "ENSMUSP00000066696.7"; source "HAVANA"; tag "CCDS";
chr1	HAVANA	exon	52462088	52462204	.	-	.	gene_id "ENSMUSG00000002881.14"; transcript_id "ENSMUST00000167732.1"; gene_type "protein_coding"; gene_status "KNOWN"; gene_name "Nab1"; transcript_type "retained_intron"; transcript_status "KNOWN"; transcript_name "Nab1-202"; exon_number "3"; exon_id "ENSMUSE00001306837.1"; talon_gene "781"; talon_transcript "1744"; talon_exon "8805"; ccdsid "CCDS14944.1"; exon_status "KNOWN"; level "2"; protein_id "ENSMUSP00000141191.1"; source "HAVANA"; tag "appris_alternative_1";
chr1	HAVANA	exon	52459241	52459306	.	-	.	gene_id "ENSMUSG00000002881.14"; transcript_id "ENSMUST00000167732.1"; gene_type "protein_coding"; gene_status "KNOWN"; gene_name "Nab1"; transcript_type "retained_intron"; transcript_status "KNOWN"; transcript_name "Nab1-202"; exon_number "4"; exon_id "ENSMUSE00000894439.1"; talon_gene "781"; talon_transcript "1744"; talon_exon "8816"; exon_status "KNOWN"; level "2"; source "HAVANA";
chr1	HAVANA	gene	52630703	52650027	.	+	.	gene_id "ENSMUSG00000043015.15"; gene_name "Nemp2"; gene_status "KNOWN"; gene_type "protein_coding"; talon_gene "787"; havana_gene "OTTMUSG00000046917.1"; level "2";
chr1	HAVANA	transcript	52630703	52651919	.	+	.	gene_id "ENSMUSG00000043015.15"; transcript_id "ENSMUST00000165859.7"; gene_name "Nemp2"; gene_status "KNOWN"; gene_type "protein_coding"; transcript_type "protein_coding"; transcript_status "KNOWN"; transcript_name "Nemp2-201"; talon_gene "787"; talon_transcript "1751"; ccdsid "CCDS48257.1"; havana_transcript "OTTMUST00000121623.1"; level "2"; protein_id "ENSMUSP00000129351.1"; source "HAVANA"; tag "CCDS"; transcript_support_level "5";
chr1	HAVANA	exon	52630703	52630851	.	+	.	gene_id "ENSMUSG00000043015.15"; transcript_id "ENSMUST00000165859.7"; gene_type "protein_coding"; gene_status "KNOWN"; gene_name "Nemp2"; transcript_type "protein_coding"; transcript_status "KNOWN"; transcript_name "Nemp2-201"; exon_number "1"; exon_id "ENSMUSE00000547501.4"; talon_gene "787"; talon_transcript "1751"; talon_exon "8843"; ccdsid "CCDS48257.1"; exon_status "KNOWN"; level "2"; protein_id "ENSMUSP00000129351.1"; source "HAVANA"; tag "CCDS";
chr1	HAVANA	exon	52637365	52637480	.	+	.	gene_id "ENSMUSG00000043015.15"; transcript_id "ENSMUST00000165859.7"; gene_type "protein_coding"; gene_status "KNOWN"; gene_name "Nemp2"; transcript_type "protein_coding"; transcript_status "KNOWN"; transcript_name "Nemp2-201"; exon_number "2"; exon_id "ENSMUSE00001041557.1"; talon_gene "787"; talon_transcript "1751"; talon_exon "8845"; ccdsid "CCDS48257.1"; exon_status "KNOWN"; level "2"; protein_id "ENSMUSP00000129351.1"; source "HAVANA"; tag "CCDS";
chr1	HAVANA	exon	52640829	52641060	.	+	.	gene_id "ENSMUSG00000043015.15"; transcript_id "ENSMUST00000165859.7"; gene_type "protein_coding"; gene_status "KNOWN"; gene_name "Nemp2"; transcript_type "protein_coding"; transcript_status "KNOWN"; transcript_name "Nemp2-201"; exon_number "3"; exon_id "ENSMUSE00000602528.1"; talon_gene "787"; talon_transcript "1751"; talon_exon "8847"; ccdsid "CCDS48257.1"; exon_status "KNOWN"; level "2"; protein_id "ENSMUSP00000129351.1"; source "HAVANA"; tag "CCDS";
chr1	HAVANA	exon	52641171	52641243	.	+	.	gene_id "ENSMUSG00000043015.15"; transcript_id "ENSMUST00000165859.7"; gene_type "protein_coding"; gene_status "KNOWN"; gene_name "Nemp2"; transcript_type "protein_coding"; transcript_status "KNOWN"; transcript_name "Nemp2-201"; exon_number "4"; exon_id "ENSMUSE00000602527.1"; talon_gene "787"; talon_transcript "1751"; talon_exon "8849"; ccdsid "CCDS48257.1"; exon_status "KNOWN"; level "2"; protein_id "ENSMUSP00000129351.1"; source "HAVANA"; tag "CCDS";
chr1	HAVANA	exon	52642319	52642412	.	+	.	gene_id "ENSMUSG00000043015.15"; transcript_id "ENSMUST00000165859.7"; gene_type "protein_coding"; gene_status "KNOWN"; gene_name "Nemp2"; transcript_type "protein_coding"; transcript_status "KNOWN"; transcript_name "Nemp2-201"; exon_number "5"; exon_id "ENSMUSE00001055099.1"; talon_gene "787"; talon_transcript "1751"; talon_exon "8851"; ccdsid "CCDS48257.1"; exon_status "KNOWN"; level "2"; protein_id "ENSMUSP00000129351.1"; source "HAVANA"; tag "CCDS";
chr1	HAVANA	exon	52643122	52643236	.	+	.	gene_id "ENSMUSG00000043015.15"; transcript_id "ENSMUST00000165859.7"; gene_type "protein_coding"; gene_status "KNOWN"; gene_name "Nemp2"; transcript_type "protein_coding"; transcript_status "KNOWN"; transcript_name "Nemp2-201"; exon_number "6"; exon_id "ENSMUSE00000699552.2"; talon_gene "787"; talon_transcript "1751"; talon_exon "8853"; ccdsid "CCDS48257.1"; exon_status "KNOWN"; level "2"; protein_id "ENSMUSP00000129351.1"; source "HAVANA"; tag "CCDS";
chr1	HAVANA	exon	52645261	52645486	.	+	.	gene_id "ENSMUSG00000043015.15"; transcript_id "ENSMUST00000165859.7"; gene_type "protein_coding"; gene_status "KNOWN"; gene_name "Nemp2"; transcript_type "protein_coding"; transcript_status "KNOWN"; transcript_name "Nemp2-201"; exon_number "7"; exon_id "ENSMUSE00001087027.1"; talon_gene "787"; talon_transcript "1751"; talon_exon "8855"; ccdsid "CCDS48257.1"; exon_status "KNOWN"; level "2"; protein_id "ENSMUSP00000129351.1"; source "HAVANA"; tag "CCDS";
chr1	HAVANA	exon	52648750	52648926	.	+	.	gene_id "ENSMUSG00000043015.15"; transcript_id "ENSMUST00000165859.7"; gene_type "protein_coding"; gene_status "KNOWN"; gene_name "Nemp2"; transcript_type "protein_coding"; transcript_status "KNOWN"; transcript_name "Nemp2-201"; exon_number "8"; exon_id "ENSMUSE00000547489.1"; talon_gene "787"; talon_transcript "1751"; talon_exon "8857"; ccdsid "CCDS48257.1"; exon_status "KNOWN"; level "2"; protein_id "ENSMUSP00000129351.1"; source "HAVANA"; tag "CCDS";
chr1	HAVANA	exon	52649706	52651919	.	+	.	gene_id "ENSMUSG00000043015.15"; transcript_id "ENSMUST00000165859.7"; gene_type "protein_coding"; gene_status "KNOWN"; gene_name "Nemp2"; transcript_type "protein_coding"; transcript_status "KNOWN"; transcript_name "Nemp2-201"; exon_number "9"; exon_id "ENSMUSE00000915203.1"; talon_gene "787"; talon_transcript "1751"; talon_exon "8859"; ccdsid "CCDS48257.1"; exon_status "KNOWN"; level "2"; protein_id "ENSMUSP00000129351.1"; source "HAVANA"; tag "CCDS";
chr1	HAVANA	transcript	52630737	52651919	.	+	.	gene_id "ENSMUSG00000043015.15"; transcript_id "ENSMUST00000188507.6"; gene_name "Nemp2"; gene_status "KNOWN"; gene_type "protein_coding"; transcript_type "nonsense_mediated_decay"; transcript_status "KNOWN"; transcript_name "Nemp2-205"; talon_gene "787"; talon_transcript "1752"; havana_transcript "OTTMUST00000121624.1"; level "2"; protein_id "ENSMUSP00000140152.1"; source "HAVANA"; transcript_support_level "1";
chr1	HAVANA	exon	52630737	52630851	.	+	.	gene_id "ENSMUSG00000043015.15"; transcript_id "ENSMUST00000188507.6"; gene_type "protein_coding"; gene_status "KNOWN"; gene_name "Nemp2"; transcript_type "nonsense_mediated_decay"; transcript_status "KNOWN"; transcript_name "Nemp2-205"; exon_number "1"; exon_id "ENSMUSE00001328269.1"; talon_gene "787"; talon_transcript "1752"; talon_exon "8860"; exon_status "KNOWN"; level "2"; protein_id "ENSMUSP00000140152.1"; source "HAVANA";
chr1	HAVANA	exon	52637365	52637480	.	+	.	gene_id "ENSMUSG00000043015.15"; transcript_id "ENSMUST00000188507.6"; gene_type "protein_coding"; gene_status "KNOWN"; gene_name "Nemp2"; transcript_type "nonsense_mediated_decay"; transcript_status "KNOWN"; transcript_name "Nemp2-205"; exon_number "2"; exon_id "ENSMUSE00001041557.1"; talon_gene "787"; talon_transcript "1752"; talon_exon "8845"; ccdsid "CCDS48257.1"; exon_status "KNOWN"; level "2"; protein_id "ENSMUSP00000129351.1"; source "HAVANA"; tag "CCDS";
chr1	HAVANA	exon	52640829	52641060	.	+	.	gene_id "ENSMUSG00000043015.15"; transcript_id "ENSMUST00000188507.6"; gene_type "protein_coding"; gene_status "KNOWN"; gene_name "Nemp2"; transcript_type "nonsense_mediated_decay"; transcript_status "KNOWN"; transcript_name "Nemp2-205"; exon_number "3"; exon_id "ENSMUSE00000602528.1"; talon_gene "787"; talon_transcript "1752"; talon_exon "8847"; ccdsid "CCDS48257.1"; exon_status "KNOWN"; level "2"; protein_id "ENSMUSP00000129351.1"; source "HAVANA"; tag "CCDS";
chr1	HAVANA	exon	52641171	52641243	.	+	.	gene_id "ENSMUSG00000043015.15"; transcript_id "ENSMUST00000188507.6"; gene_type "protein_coding"; gene_status "KNOWN"; gene_name "Nemp2"; transcript_type "nonsense_mediated_decay"; transcript_status "KNOWN"; transcript_name "Nemp2-205"; exon_number "4"; exon_id "ENSMUSE00000602527.1"; talon_gene "787"; talon_transcript "1752"; talon_exon "8849"; ccdsid "CCDS48257.1"; exon_status "KNOWN"; level "2"; protein_id "ENSMUSP00000129351.1"; source "HAVANA"; tag "CCDS";
chr1	HAVANA	exon	52642319	52642412	.	+	.	gene_id "ENSMUSG00000043015.15"; transcript_id "ENSMUST00000188507.6"; gene_type "protein_coding"; gene_status "KNOWN"; gene_name "Nemp2"; transcript_type "nonsense_mediated_decay"; transcript_status "KNOWN"; transcript_name "Nemp2-205"; exon_number "5"; exon_id "ENSMUSE00001055099.1"; talon_gene "787"; talon_transcript "1752"; talon_exon "8851"; ccdsid "CCDS48257.1"; exon_status "KNOWN"; level "2"; protein_id "ENSMUSP00000129351.1"; source "HAVANA"; tag "CCDS";
chr1	HAVANA	exon	52645261	52645486	.	+	.	gene_id "ENSMUSG00000043015.15"; transcript_id "ENSMUST00000188507.6"; gene_type "protein_coding"; gene_status "KNOWN"; gene_name "Nemp2"; transcript_type "nonsense_mediated_decay"; transcript_status "KNOWN"; transcript_name "Nemp2-205"; exon_number "6"; exon_id "ENSMUSE00001087027.1"; talon_gene "787"; talon_transcript "1752"; talon_exon "8855"; ccdsid "CCDS48257.1"; exon_status "KNOWN"; level "2"; protein_id "ENSMUSP00000129351.1"; source "HAVANA"; tag "CCDS";
chr1	HAVANA	exon	52648750	52648926	.	+	.	gene_id "ENSMUSG00000043015.15"; transcript_id "ENSMUST00000188507.6"; gene_type "protein_coding"; gene_status "KNOWN"; gene_name "Nemp2"; transcript_type "nonsense_mediated_decay"; transcript_status "KNOWN"; transcript_name "Nemp2-205"; exon_number "7"; exon_id "ENSMUSE00000547489.1"; talon_gene "787"; talon_transcript "1752"; talon_exon "8857"; ccdsid "CCDS48257.1"; exon_status "KNOWN"; level "2"; protein_id "ENSMUSP00000129351.1"; source "HAVANA"; tag "CCDS";
chr1	HAVANA	exon	52649706	52651919	.	+	.	gene_id "ENSMUSG00000043015.15"; transcript_id "ENSMUST00000188507.6"; gene_type "protein_coding"; gene_status "KNOWN"; gene_name "Nemp2"; transcript_type "nonsense_mediated_decay"; transcript_status "KNOWN"; transcript_name "Nemp2-205"; exon_number "8"; exon_id "ENSMUSE00000915203.1"; talon_gene "787"; talon_transcript "1752"; talon_exon "8859"; ccdsid "CCDS48257.1"; exon_status "KNOWN"; level "2"; protein_id "ENSMUSP00000129351.1"; source "HAVANA"; tag "CCDS";
chr1	HAVANA	transcript	52630747	52650636	.	+	.	gene_id "ENSMUSG00000043015.15"; transcript_id "ENSMUST00000185483.6"; gene_name "Nemp2"; gene_status "KNOWN"; gene_type "protein_coding"; transcript_type "nonsense_mediated_decay"; transcript_status "KNOWN"; transcript_name "Nemp2-202"; talon_gene "787"; talon_transcript "1753"; havana_transcript "OTTMUST00000121625.1"; level "2"; protein_id "ENSMUSP00000139513.1"; source "HAVANA"; transcript_support_level "1";
chr1	HAVANA	exon	52630747	52630851	.	+	.	gene_id "ENSMUSG00000043015.15"; transcript_id "ENSMUST00000185483.6"; gene_type "protein_coding"; gene_status "KNOWN"; gene_name "Nemp2"; transcript_type "nonsense_mediated_decay"; transcript_status "KNOWN"; transcript_name "Nemp2-202"; exon_number "1"; exon_id "ENSMUSE00001332210.1"; talon_gene "787"; talon_transcript "1753"; talon_exon "8862"; exon_status "KNOWN"; level "2"; protein_id "ENSMUSP00000139513.1"; source "HAVANA";
chr1	HAVANA	exon	52637365	52637480	.	+	.	gene_id "ENSMUSG00000043015.15"; transcript_id "ENSMUST00000185483.6"; gene_type "protein_coding"; gene_status "KNOWN"; gene_name "Nemp2"; transcript_type "nonsense_mediated_decay"; transcript_status "KNOWN"; transcript_name "Nemp2-202"; exon_number "2"; exon_id "ENSMUSE00001041557.1"; talon_gene "787"; talon_transcript "1753"; talon_exon "8845"; ccdsid "CCDS48257.1"; exon_status "KNOWN"; level "2"; protein_id "ENSMUSP00000129351.1"; source "HAVANA"; tag "CCDS";
chr1	HAVANA	exon	52640829	52641060	.	+	.	gene_id "ENSMUSG00000043015.15"; transcript_id "ENSMUST00000185483.6"; gene_type "protein_coding"; gene_status "KNOWN"; gene_name "Nemp2"; transcript_type "nonsense_mediated_decay"; transcript_status "KNOWN"; transcript_name "Nemp2-202"; exon_number "3"; exon_id "ENSMUSE00000602528.1"; talon_gene "787"; talon_transcript "1753"; talon_exon "8847"; ccdsid "CCDS48257.1"; exon_status "KNOWN"; level "2"; protein_id "ENSMUSP00000129351.1"; source "HAVANA"; tag "CCDS";
chr1	HAVANA	exon	52641171	52641243	.	+	.	gene_id "ENSMUSG00000043015.15"; transcript_id "ENSMUST00000185483.6"; gene_type "protein_coding"; gene_status "KNOWN"; gene_name "Nemp2"; transcript_type "nonsense_mediated_decay"; transcript_status "KNOWN"; transcript_name "Nemp2-202"; exon_number "4"; exon_id "ENSMUSE00000602527.1"; talon_gene "787"; talon_transcript "1753"; talon_exon "8849"; ccdsid "CCDS48257.1"; exon_status "KNOWN"; level "2"; protein_id "ENSMUSP00000129351.1"; source "HAVANA"; tag "CCDS";
chr1	HAVANA	exon	52642319	52642412	.	+	.	gene_id "ENSMUSG00000043015.15"; transcript_id "ENSMUST00000185483.6"; gene_type "protein_coding"; gene_status "KNOWN"; gene_name "Nemp2"; transcript_type "nonsense_mediated_decay"; transcript_status "KNOWN"; transcript_name "Nemp2-202"; exon_number "5"; exon_id "ENSMUSE00001055099.1"; talon_gene "787"; talon_transcript "1753"; talon_exon "8851"; ccdsid "CCDS48257.1"; exon_status "KNOWN"; level "2"; protein_id "ENSMUSP00000129351.1"; source "HAVANA"; tag "CCDS";
chr1	HAVANA	exon	52643168	52643236	.	+	.	gene_id "ENSMUSG00000043015.15"; transcript_id "ENSMUST00000185483.6"; gene_type "protein_coding"; gene_status "KNOWN"; gene_name "Nemp2"; transcript_type "nonsense_mediated_decay"; transcript_status "KNOWN"; transcript_name "Nemp2-202"; exon_number "6"; exon_id "ENSMUSE00001328302.1"; talon_gene "787"; talon_transcript "1753"; talon_exon "8864"; exon_status "KNOWN"; level "2"; protein_id "ENSMUSP00000139513.1"; source "HAVANA";
chr1	HAVANA	exon	52645261	52645486	.	+	.	gene_id "ENSMUSG00000043015.15"; transcript_id "ENSMUST00000185483.6"; gene_type "protein_coding"; gene_status "KNOWN"; gene_name "Nemp2"; transcript_type "nonsense_mediated_decay"; transcript_status "KNOWN"; transcript_name "Nemp2-202"; exon_number "7"; exon_id "ENSMUSE00001087027.1"; talon_gene "787"; talon_transcript "1753"; talon_exon "8855"; ccdsid "CCDS48257.1"; exon_status "KNOWN"; level "2"; protein_id "ENSMUSP00000129351.1"; source "HAVANA"; tag "CCDS";
chr1	HAVANA	exon	52648750	52648926	.	+	.	gene_id "ENSMUSG00000043015.15"; transcript_id "ENSMUST00000185483.6"; gene_type "protein_coding"; gene_status "KNOWN"; gene_name "Nemp2"; transcript_type "nonsense_mediated_decay"; transcript_status "KNOWN"; transcript_name "Nemp2-202"; exon_number "8"; exon_id "ENSMUSE00000547489.1"; talon_gene "787"; talon_transcript "1753"; talon_exon "8857"; ccdsid "CCDS48257.1"; exon_status "KNOWN"; level "2"; protein_id "ENSMUSP00000129351.1"; source "HAVANA"; tag "CCDS";
chr1	HAVANA	exon	52649706	52650636	.	+	.	gene_id "ENSMUSG00000043015.15"; transcript_id "ENSMUST00000185483.6"; gene_type "protein_coding"; gene_status "KNOWN"; gene_name "Nemp2"; transcript_type "nonsense_mediated_decay"; transcript_status "KNOWN"; transcript_name "Nemp2-202"; exon_number "9"; exon_id "ENSMUSE00001318398.1"; talon_gene "787"; talon_transcript "1753"; talon_exon "8865"; exon_status "KNOWN"; level "2"; protein_id "ENSMUSP00000139513.1"; source "HAVANA";
chr1	HAVANA	transcript	52630797	52650702	.	+	.	gene_id "ENSMUSG00000043015.15"; transcript_id "ENSMUST00000185790.6"; gene_name "Nemp2"; gene_status "KNOWN"; gene_type "protein_coding"; transcript_type "nonsense_mediated_decay"; transcript_status "KNOWN"; transcript_name "Nemp2-203"; talon_gene "787"; talon_transcript "1755"; havana_transcript "OTTMUST00000121627.1"; level "2"; protein_id "ENSMUSP00000140351.1"; source "HAVANA"; tag "cds_start_NF"; transcript_support_level "1";
chr1	HAVANA	exon	52630797	52630851	.	+	.	gene_id "ENSMUSG00000043015.15"; transcript_id "ENSMUST00000185790.6"; gene_type "protein_coding"; gene_status "KNOWN"; gene_name "Nemp2"; transcript_type "nonsense_mediated_decay"; transcript_status "KNOWN"; transcript_name "Nemp2-203"; exon_number "1"; exon_id "ENSMUSE00001322234.1"; talon_gene "787"; talon_transcript "1755"; talon_exon "8870"; exon_status "KNOWN"; level "2"; protein_id "ENSMUSP00000140351.1"; source "HAVANA"; tag "cds_start_NF";
chr1	HAVANA	exon	52637365	52637480	.	+	.	gene_id "ENSMUSG00000043015.15"; transcript_id "ENSMUST00000185790.6"; gene_type "protein_coding"; gene_status "KNOWN"; gene_name "Nemp2"; transcript_type "nonsense_mediated_decay"; transcript_status "KNOWN"; transcript_name "Nemp2-203"; exon_number "2"; exon_id "ENSMUSE00001041557.1"; talon_gene "787"; talon_transcript "1755"; talon_exon "8845"; ccdsid "CCDS48257.1"; exon_status "KNOWN"; level "2"; protein_id "ENSMUSP00000129351.1"; source "HAVANA"; tag "CCDS";
chr1	HAVANA	exon	52645261	52645486	.	+	.	gene_id "ENSMUSG00000043015.15"; transcript_id "ENSMUST00000185790.6"; gene_type "protein_coding"; gene_status "KNOWN"; gene_name "Nemp2"; transcript_type "nonsense_mediated_decay"; transcript_status "KNOWN"; transcript_name "Nemp2-203"; exon_number "3"; exon_id "ENSMUSE00001087027.1"; talon_gene "787"; talon_transcript "1755"; talon_exon "8855"; ccdsid "CCDS48257.1"; exon_status "KNOWN"; level "2"; protein_id "ENSMUSP00000129351.1"; source "HAVANA"; tag "CCDS";
chr1	HAVANA	exon	52648750	52648926	.	+	.	gene_id "ENSMUSG00000043015.15"; transcript_id "ENSMUST00000185790.6"; gene_type "protein_coding"; gene_status "KNOWN"; gene_name "Nemp2"; transcript_type "nonsense_mediated_decay"; transcript_status "KNOWN"; transcript_name "Nemp2-203"; exon_number "4"; exon_id "ENSMUSE00000547489.1"; talon_gene "787"; talon_transcript "1755"; talon_exon "8857"; ccdsid "CCDS48257.1"; exon_status "KNOWN"; level "2"; protein_id "ENSMUSP00000129351.1"; source "HAVANA"; tag "CCDS";
chr1	HAVANA	exon	52649706	52650702	.	+	.	gene_id "ENSMUSG00000043015.15"; transcript_id "ENSMUST00000185790.6"; gene_type "protein_coding"; gene_status "KNOWN"; gene_name "Nemp2"; transcript_type "nonsense_mediated_decay"; transcript_status "KNOWN"; transcript_name "Nemp2-203"; exon_number "5"; exon_id "ENSMUSE00001319207.1"; talon_gene "787"; talon_transcript "1755"; talon_exon "8872"; exon_status "KNOWN"; level "2"; protein_id "ENSMUSP00000140351.1"; source "HAVANA"; tag "cds_start_NF";
chr1	HAVANA	transcript	52645181	52650027	.	+	.	gene_id "ENSMUSG00000043015.15"; transcript_id "ENSMUST00000191076.1"; gene_name "Nemp2"; gene_status "KNOWN"; gene_type "protein_coding"; transcript_type "retained_intron"; transcript_status "KNOWN"; transcript_name "Nemp2-208"; talon_gene "787"; talon_transcript "1758"; havana_transcript "OTTMUST00000121630.1"; level "2"; source "HAVANA"; transcript_support_level "2";
chr1	HAVANA	exon	52645181	52645486	.	+	.	gene_id "ENSMUSG00000043015.15"; transcript_id "ENSMUST00000191076.1"; gene_type "protein_coding"; gene_status "KNOWN"; gene_name "Nemp2"; transcript_type "retained_intron"; transcript_status "KNOWN"; transcript_name "Nemp2-208"; exon_number "1"; exon_id "ENSMUSE00001321758.1"; talon_gene "787"; talon_transcript "1758"; talon_exon "8877"; exon_status "KNOWN"; level "2"; source "HAVANA";
chr1	HAVANA	exon	52648750	52648926	.	+	.	gene_id "ENSMUSG00000043015.15"; transcript_id "ENSMUST00000191076.1"; gene_type "protein_coding"; gene_status "KNOWN"; gene_name "Nemp2"; transcript_type "retained_intron"; transcript_status "KNOWN"; transcript_name "Nemp2-208"; exon_number "2"; exon_id "ENSMUSE00000547489.1"; talon_gene "787"; talon_transcript "1758"; talon_exon "8857"; ccdsid "CCDS48257.1"; exon_status "KNOWN"; level "2"; protein_id "ENSMUSP00000129351.1"; source "HAVANA"; tag "CCDS";
chr1	HAVANA	exon	52649706	52650027	.	+	.	gene_id "ENSMUSG00000043015.15"; transcript_id "ENSMUST00000191076.1"; gene_type "protein_coding"; gene_status "KNOWN"; gene_name "Nemp2"; transcript_type "retained_intron"; transcript_status "KNOWN"; transcript_name "Nemp2-208"; exon_number "3"; exon_id "ENSMUSE00001333437.1"; talon_gene "787"; talon_transcript "1758"; talon_exon "8878"; exon_status "KNOWN"; level "2"; source "HAVANA";
chr1	HAVANA	gene	52656286	52727358	.	-	.	gene_id "ENSMUSG00000041439.15"; gene_name "Mfsd6"; gene_status "KNOWN"; gene_type "protein_coding"; talon_gene "789"; havana_gene "OTTMUSG00000033382.3"; level "2"; tag "overlapping_locus";
chr1	HAVANA	transcript	52656286	52727462	.	-	.	gene_id "ENSMUSG00000041439.15"; transcript_id "ENSMUST00000156876.7"; gene_name "Mfsd6"; gene_status "KNOWN"; gene_type "protein_coding"; transcript_type "protein_coding"; transcript_status "KNOWN"; transcript_name "Mfsd6-205"; talon_gene "789"; talon_transcript "1760"; ccdsid "CCDS14945.2"; havana_transcript "OTTMUST00000083797.2"; level "2"; protein_id "ENSMUSP00000122881.1"; source "HAVANA"; tag "CCDS"; transcript_support_level "5";
chr1	HAVANA	exon	52727023	52727462	.	-	.	gene_id "ENSMUSG00000041439.15"; transcript_id "ENSMUST00000156876.7"; gene_type "protein_coding"; gene_status "KNOWN"; gene_name "Mfsd6"; transcript_type "protein_coding"; transcript_status "KNOWN"; transcript_name "Mfsd6-205"; exon_number "1"; exon_id "ENSMUSE00000836511.1"; talon_gene "789"; talon_transcript "1760"; talon_exon "8880"; ccdsid "CCDS14945.2"; exon_status "KNOWN"; level "2"; protein_id "ENSMUSP00000122881.1"; source "HAVANA"; tag "CCDS";
chr1	HAVANA	exon	52708164	52709755	.	-	.	gene_id "ENSMUSG00000041439.15"; transcript_id "ENSMUST00000156876.7"; gene_type "protein_coding"; gene_status "KNOWN"; gene_name "Mfsd6"; transcript_type "protein_coding"; transcript_status "KNOWN"; transcript_name "Mfsd6-205"; exon_number "2"; exon_id "ENSMUSE00001299110.1"; talon_gene "789"; talon_transcript "1760"; talon_exon "8882"; ccdsid "CCDS14945.2"; exon_status "KNOWN"; level "2"; protein_id "ENSMUSP00000122881.1"; source "HAVANA"; tag "CCDS";
chr1	HAVANA	exon	52676478	52676575	.	-	.	gene_id "ENSMUSG00000041439.15"; transcript_id "ENSMUST00000156876.7"; gene_type "protein_coding"; gene_status "KNOWN"; gene_name "Mfsd6"; transcript_type "protein_coding"; transcript_status "KNOWN"; transcript_name "Mfsd6-205"; exon_number "3"; exon_id "ENSMUSE00000300057.3"; talon_gene "789"; talon_transcript "1760"; talon_exon "8884"; ccdsid "CCDS14945.2"; exon_status "KNOWN"; level "2"; protein_id "ENSMUSP00000122881.1"; source "HAVANA"; tag "CCDS";
chr1	HAVANA	exon	52663285	52663446	.	-	.	gene_id "ENSMUSG00000041439.15"; transcript_id "ENSMUST00000156876.7"; gene_type "protein_coding"; gene_status "KNOWN"; gene_name "Mfsd6"; transcript_type "protein_coding"; transcript_status "KNOWN"; transcript_name "Mfsd6-205"; exon_number "4"; exon_id "ENSMUSE00001275116.1"; talon_gene "789"; talon_transcript "1760"; talon_exon "8886"; ccdsid "CCDS14945.2"; exon_status "KNOWN"; level "2"; protein_id "ENSMUSP00000122881.1"; source "HAVANA"; tag "CCDS";
chr1	HAVANA	exon	52662390	52662488	.	-	.	gene_id "ENSMUSG00000041439.15"; transcript_id "ENSMUST00000156876.7"; gene_type "protein_coding"; gene_status "KNOWN"; gene_name "Mfsd6"; transcript_type "protein_coding"; transcript_status "KNOWN"; transcript_name "Mfsd6-205"; exon_number "5"; exon_id "ENSMUSE00001269674.1"; talon_gene "789"; talon_transcript "1760"; talon_exon "8888"; ccdsid "CCDS14945.2"; exon_status "KNOWN"; level "2"; protein_id "ENSMUSP00000122881.1"; source "HAVANA"; tag "CCDS";
chr1	HAVANA	exon	52660807	52661087	.	-	.	gene_id "ENSMUSG00000041439.15"; transcript_id "ENSMUST00000156876.7"; gene_type "protein_coding"; gene_status "KNOWN"; gene_name "Mfsd6"; transcript_type "protein_coding"; transcript_status "KNOWN"; transcript_name "Mfsd6-205"; exon_number "6"; exon_id "ENSMUSE00000547447.1"; talon_gene "789"; talon_transcript "1760"; talon_exon "8890"; ccdsid "CCDS14945.2"; exon_status "KNOWN"; level "2"; protein_id "ENSMUSP00000122881.1"; source "HAVANA"; tag "CCDS";
chr1	HAVANA	exon	52656286	52658545	.	-	.	gene_id "ENSMUSG00000041439.15"; transcript_id "ENSMUST00000156876.7"; gene_type "protein_coding"; gene_status "KNOWN"; gene_name "Mfsd6"; transcript_type "protein_coding"; transcript_status "KNOWN"; transcript_name "Mfsd6-205"; exon_number "7"; exon_id "ENSMUSE00000775695.1"; talon_gene "789"; talon_transcript "1760"; talon_exon "8892"; ccdsid "CCDS14945.2"; exon_status "KNOWN"; level "2"; protein_id "ENSMUSP00000122881.1"; source "HAVANA"; tag "CCDS";
chr1	HAVANA	transcript	52656527	52709195	.	-	.	gene_id "ENSMUSG00000041439.15"; transcript_id "ENSMUST00000147758.7"; gene_name "Mfsd6"; gene_status "KNOWN"; gene_type "protein_coding"; transcript_type "protein_coding"; transcript_status "KNOWN"; transcript_name "Mfsd6-203"; talon_gene "789"; talon_transcript "1761"; havana_transcript "OTTMUST00000083799.1"; level "2"; protein_id "ENSMUSP00000115398.1"; source "HAVANA"; tag "cds_start_NF"; transcript_support_level "5";
chr1	HAVANA	exon	52708164	52709195	.	-	.	gene_id "ENSMUSG00000041439.15"; transcript_id "ENSMUST00000147758.7"; gene_type "protein_coding"; gene_status "KNOWN"; gene_name "Mfsd6"; transcript_type "protein_coding"; transcript_status "KNOWN"; transcript_name "Mfsd6-203"; exon_number "1"; exon_id "ENSMUSE00000724155.1"; talon_gene "789"; talon_transcript "1761"; talon_exon "8893"; exon_status "KNOWN"; level "2"; protein_id "ENSMUSP00000115398.1"; source "HAVANA"; tag "cds_start_NF";
chr1	HAVANA	exon	52676478	52676575	.	-	.	gene_id "ENSMUSG00000041439.15"; transcript_id "ENSMUST00000147758.7"; gene_type "protein_coding"; gene_status "KNOWN"; gene_name "Mfsd6"; transcript_type "protein_coding"; transcript_status "KNOWN"; transcript_name "Mfsd6-203"; exon_number "2"; exon_id "ENSMUSE00000300057.3"; talon_gene "789"; talon_transcript "1761"; talon_exon "8884"; ccdsid "CCDS14945.2"; exon_status "KNOWN"; level "2"; protein_id "ENSMUSP00000122881.1"; source "HAVANA"; tag "CCDS";
chr1	HAVANA	exon	52663285	52663446	.	-	.	gene_id "ENSMUSG00000041439.15"; transcript_id "ENSMUST00000147758.7"; gene_type "protein_coding"; gene_status "KNOWN"; gene_name "Mfsd6"; transcript_type "protein_coding"; transcript_status "KNOWN"; transcript_name "Mfsd6-203"; exon_number "3"; exon_id "ENSMUSE00001275116.1"; talon_gene "789"; talon_transcript "1761"; talon_exon "8886"; ccdsid "CCDS14945.2"; exon_status "KNOWN"; level "2"; protein_id "ENSMUSP00000122881.1"; source "HAVANA"; tag "CCDS";
chr1	HAVANA	exon	52662390	52662488	.	-	.	gene_id "ENSMUSG00000041439.15"; transcript_id "ENSMUST00000147758.7"; gene_type "protein_coding"; gene_status "KNOWN"; gene_name "Mfsd6"; transcript_type "protein_coding"; transcript_status "KNOWN"; transcript_name "Mfsd6-203"; exon_number "4"; exon_id "ENSMUSE00001269674.1"; talon_gene "789"; talon_transcript "1761"; talon_exon "8888"; ccdsid "CCDS14945.2"; exon_status "KNOWN"; level "2"; protein_id "ENSMUSP00000122881.1"; source "HAVANA"; tag "CCDS";
chr1	HAVANA	exon	52660807	52661087	.	-	.	gene_id "ENSMUSG00000041439.15"; transcript_id "ENSMUST00000147758.7"; gene_type "protein_coding"; gene_status "KNOWN"; gene_name "Mfsd6"; transcript_type "protein_coding"; transcript_status "KNOWN"; transcript_name "Mfsd6-203"; exon_number "5"; exon_id "ENSMUSE00000547447.1"; talon_gene "789"; talon_transcript "1761"; talon_exon "8890"; ccdsid "CCDS14945.2"; exon_status "KNOWN"; level "2"; protein_id "ENSMUSP00000122881.1"; source "HAVANA"; tag "CCDS";
chr1	HAVANA	exon	52658699	52658723	.	-	.	gene_id "ENSMUSG00000041439.15"; transcript_id "ENSMUST00000147758.7"; gene_type "protein_coding"; gene_status "KNOWN"; gene_name "Mfsd6"; transcript_type "protein_coding"; transcript_status "KNOWN"; transcript_name "Mfsd6-203"; exon_number "6"; exon_id "ENSMUSE00000835440.1"; talon_gene "789"; talon_transcript "1761"; talon_exon "8895"; exon_status "KNOWN"; level "2"; protein_id "ENSMUSP00000115398.1"; source "HAVANA"; tag "cds_start_NF";
chr1	HAVANA	exon	52656527	52658545	.	-	.	gene_id "ENSMUSG00000041439.15"; transcript_id "ENSMUST00000147758.7"; gene_type "protein_coding"; gene_status "KNOWN"; gene_name "Mfsd6"; transcript_type "protein_coding"; transcript_status "KNOWN"; transcript_name "Mfsd6-203"; exon_number "7"; exon_id "ENSMUSE00000823973.1"; talon_gene "789"; talon_transcript "1761"; talon_exon "8897"; exon_status "KNOWN"; level "2"; protein_id "ENSMUSP00000115398.1"; source "HAVANA"; tag "cds_start_NF";
chr1	HAVANA	transcript	52657435	52660298	.	-	.	gene_id "ENSMUSG00000041439.15"; transcript_id "ENSMUST00000188126.1"; gene_name "Mfsd6"; gene_status "KNOWN"; gene_type "protein_coding"; transcript_type "retained_intron"; transcript_status "KNOWN"; transcript_name "Mfsd6-206"; talon_gene "789"; talon_transcript "1762"; havana_transcript "OTTMUST00000121632.1"; level "2"; source "HAVANA"; transcript_support_level "NA";
chr1	HAVANA	exon	52657435	52660298	.	-	.	gene_id "ENSMUSG00000041439.15"; transcript_id "ENSMUST00000188126.1"; gene_type "protein_coding"; gene_status "KNOWN"; gene_name "Mfsd6"; transcript_type "retained_intron"; transcript_status "KNOWN"; transcript_name "Mfsd6-206"; exon_number "1"; exon_id "ENSMUSE00001322370.1"; talon_gene "789"; talon_transcript "1762"; talon_exon "8898"; exon_status "KNOWN"; level "2"; source "HAVANA";
chr1	HAVANA	transcript	52659986	52727462	.	-	.	gene_id "ENSMUSG00000041439.15"; transcript_id "ENSMUST00000087701.3"; gene_name "Mfsd6"; gene_status "KNOWN"; gene_type "protein_coding"; transcript_type "protein_coding"; transcript_status "KNOWN"; transcript_name "Mfsd6-201"; talon_gene "789"; talon_transcript "1763"; ccdsid "CCDS14946.1"; havana_transcript "OTTMUST00000083798.1"; level "2"; protein_id "ENSMUSP00000084991.3"; source "HAVANA"; tag "CCDS"; transcript_support_level "1";
chr1	HAVANA	exon	52727023	52727462	.	-	.	gene_id "ENSMUSG00000041439.15"; transcript_id "ENSMUST00000087701.3"; gene_type "protein_coding"; gene_status "KNOWN"; gene_name "Mfsd6"; transcript_type "protein_coding"; transcript_status "KNOWN"; transcript_name "Mfsd6-201"; exon_number "1"; exon_id "ENSMUSE00000836511.1"; talon_gene "789"; talon_transcript "1763"; talon_exon "8880"; ccdsid "CCDS14945.2"; exon_status "KNOWN"; level "2"; protein_id "ENSMUSP00000122881.1"; source "HAVANA"; tag "CCDS";
chr1	HAVANA	exon	52708164	52709755	.	-	.	gene_id "ENSMUSG00000041439.15"; transcript_id "ENSMUST00000087701.3"; gene_type "protein_coding"; gene_status "KNOWN"; gene_name "Mfsd6"; transcript_type "protein_coding"; transcript_status "KNOWN"; transcript_name "Mfsd6-201"; exon_number "2"; exon_id "ENSMUSE00001299110.1"; talon_gene "789"; talon_transcript "1763"; talon_exon "8882"; ccdsid "CCDS14945.2"; exon_status "KNOWN"; level "2"; protein_id "ENSMUSP00000122881.1"; source "HAVANA"; tag "CCDS";
chr1	HAVANA	exon	52676478	52676575	.	-	.	gene_id "ENSMUSG00000041439.15"; transcript_id "ENSMUST00000087701.3"; gene_type "protein_coding"; gene_status "KNOWN"; gene_name "Mfsd6"; transcript_type "protein_coding"; transcript_status "KNOWN"; transcript_name "Mfsd6-201"; exon_number "3"; exon_id "ENSMUSE00000300057.3"; talon_gene "789"; talon_transcript "1763"; talon_exon "8884"; ccdsid "CCDS14945.2"; exon_status "KNOWN"; level "2"; protein_id "ENSMUSP00000122881.1"; source "HAVANA"; tag "CCDS";
chr1	HAVANA	exon	52663285	52663446	.	-	.	gene_id "ENSMUSG00000041439.15"; transcript_id "ENSMUST00000087701.3"; gene_type "protein_coding"; gene_status "KNOWN"; gene_name "Mfsd6"; transcript_type "protein_coding"; transcript_status "KNOWN"; transcript_name "Mfsd6-201"; exon_number "4"; exon_id "ENSMUSE00001275116.1"; talon_gene "789"; talon_transcript "1763"; talon_exon "8886"; ccdsid "CCDS14945.2"; exon_status "KNOWN"; level "2"; protein_id "ENSMUSP00000122881.1"; source "HAVANA"; tag "CCDS";
chr1	HAVANA	exon	52662390	52662488	.	-	.	gene_id "ENSMUSG00000041439.15"; transcript_id "ENSMUST00000087701.3"; gene_type "protein_coding"; gene_status "KNOWN"; gene_name "Mfsd6"; transcript_type "protein_coding"; transcript_status "KNOWN"; transcript_name "Mfsd6-201"; exon_number "5"; exon_id "ENSMUSE00001269674.1"; talon_gene "789"; talon_transcript "1763"; talon_exon "8888"; ccdsid "CCDS14945.2"; exon_status "KNOWN"; level "2"; protein_id "ENSMUSP00000122881.1"; source "HAVANA"; tag "CCDS";
chr1	HAVANA	exon	52659986	52661087	.	-	.	gene_id "ENSMUSG00000041439.15"; transcript_id "ENSMUST00000087701.3"; gene_type "protein_coding"; gene_status "KNOWN"; gene_name "Mfsd6"; transcript_type "protein_coding"; transcript_status "KNOWN"; transcript_name "Mfsd6-201"; exon_number "6"; exon_id "ENSMUSE00000485832.3"; talon_gene "789"; talon_transcript "1763"; talon_exon "8899"; ccdsid "CCDS14946.1"; exon_status "KNOWN"; level "2"; protein_id "ENSMUSP00000084991.3"; source "HAVANA"; tag "CCDS";
chr1	HAVANA	transcript	52675623	52727358	.	-	.	gene_id "ENSMUSG00000041439.15"; transcript_id "ENSMUST00000147421.1"; gene_name "Mfsd6"; gene_status "KNOWN"; gene_type "protein_coding"; transcript_type "retained_intron"; transcript_status "KNOWN"; transcript_name "Mfsd6-202"; talon_gene "789"; talon_transcript "1765"; havana_transcript "OTTMUST00000083800.1"; level "2"; source "HAVANA"; transcript_support_level "1";
chr1	HAVANA	exon	52727023	52727358	.	-	.	gene_id "ENSMUSG00000041439.15"; transcript_id "ENSMUST00000147421.1"; gene_type "protein_coding"; gene_status "KNOWN"; gene_name "Mfsd6"; transcript_type "retained_intron"; transcript_status "KNOWN"; transcript_name "Mfsd6-202"; exon_number "1"; exon_id "ENSMUSE00000831511.1"; talon_gene "789"; talon_transcript "1765"; talon_exon "8903"; exon_status "KNOWN"; level "2"; source "HAVANA";
chr1	HAVANA	exon	52708164	52709755	.	-	.	gene_id "ENSMUSG00000041439.15"; transcript_id "ENSMUST00000147421.1"; gene_type "protein_coding"; gene_status "KNOWN"; gene_name "Mfsd6"; transcript_type "retained_intron"; transcript_status "KNOWN"; transcript_name "Mfsd6-202"; exon_number "2"; exon_id "ENSMUSE00001299110.1"; talon_gene "789"; talon_transcript "1765"; talon_exon "8882"; ccdsid "CCDS14945.2"; exon_status "KNOWN"; level "2"; protein_id "ENSMUSP00000122881.1"; source "HAVANA"; tag "CCDS";
chr1	HAVANA	exon	52675623	52676575	.	-	.	gene_id "ENSMUSG00000041439.15"; transcript_id "ENSMUST00000147421.1"; gene_type "protein_coding"; gene_status "KNOWN"; gene_name "Mfsd6"; transcript_type "retained_intron"; transcript_status "KNOWN"; transcript_name "Mfsd6-202"; exon_number "3"; exon_id "ENSMUSE00000752509.1"; talon_gene "789"; talon_transcript "1765"; talon_exon "8904"; exon_status "KNOWN"; level "2"; source "HAVANA";
chr1	HAVANA	gene	52785427	52795048	.	-	.	gene_id "ENSMUSG00000026102.9"; gene_name "Inpp1"; gene_status "KNOWN"; gene_type "protein_coding"; talon_gene "792"; havana_gene "OTTMUSG00000026596.5"; level "2";
chr1	HAVANA	transcript	52785427	52817688	.	-	.	gene_id "ENSMUSG00000026102.9"; transcript_id "ENSMUST00000027271.8"; gene_name "Inpp1"; gene_status "KNOWN"; gene_type "protein_coding"; transcript_type "protein_coding"; transcript_status "KNOWN"; transcript_name "Inpp1-201"; talon_gene "792"; talon_transcript "1768"; ccdsid "CCDS14947.1"; havana_transcript "OTTMUST00000065807.2"; level "2"; protein_id "ENSMUSP00000027271.2"; source "HAVANA"; tag "CCDS"; transcript_support_level "1";
chr1	HAVANA	exon	52817402	52817688	.	-	.	gene_id "ENSMUSG00000026102.9"; transcript_id "ENSMUST00000027271.8"; gene_type "protein_coding"; gene_status "KNOWN"; gene_name "Inpp1"; transcript_type "protein_coding"; transcript_status "KNOWN"; transcript_name "Inpp1-201"; exon_number "1"; exon_id "ENSMUSE00000155740.3"; talon_gene "792"; talon_transcript "1768"; talon_exon "8907"; ccdsid "CCDS14947.1"; exon_status "KNOWN"; level "2"; protein_id "ENSMUSP00000027271.2"; source "HAVANA"; tag "CCDS";
chr1	HAVANA	exon	52799285	52799536	.	-	.	gene_id "ENSMUSG00000026102.9"; transcript_id "ENSMUST00000027271.8"; gene_type "protein_coding"; gene_status "KNOWN"; gene_name "Inpp1"; transcript_type "protein_coding"; transcript_status "KNOWN"; transcript_name "Inpp1-201"; exon_number "2"; exon_id "ENSMUSE00001300249.1"; talon_gene "792"; talon_transcript "1768"; talon_exon "8909"; ccdsid "CCDS14947.1"; exon_status "KNOWN"; level "2"; protein_id "ENSMUSP00000027271.2"; source "HAVANA"; tag "CCDS";
chr1	HAVANA	exon	52797041	52797101	.	-	.	gene_id "ENSMUSG00000026102.9"; transcript_id "ENSMUST00000027271.8"; gene_type "protein_coding"; gene_status "KNOWN"; gene_name "Inpp1"; transcript_type "protein_coding"; transcript_status "KNOWN"; transcript_name "Inpp1-201"; exon_number "3"; exon_id "ENSMUSE00000155738.1"; talon_gene "792"; talon_transcript "1768"; talon_exon "8911"; ccdsid "CCDS14947.1"; exon_status "KNOWN"; level "2"; protein_id "ENSMUSP00000027271.2"; source "HAVANA"; tag "CCDS";
chr1	HAVANA	exon	52794470	52794670	.	-	.	gene_id "ENSMUSG00000026102.9"; transcript_id "ENSMUST00000027271.8"; gene_type "protein_coding"; gene_status "KNOWN"; gene_name "Inpp1"; transcript_type "protein_coding"; transcript_status "KNOWN"; transcript_name "Inpp1-201"; exon_number "4"; exon_id "ENSMUSE00001208821.1"; talon_gene "792"; talon_transcript "1768"; talon_exon "8913"; ccdsid "CCDS14947.1"; exon_status "KNOWN"; level "2"; protein_id "ENSMUSP00000027271.2"; source "HAVANA"; tag "CCDS";
chr1	HAVANA	exon	52791688	52791862	.	-	.	gene_id "ENSMUSG00000026102.9"; transcript_id "ENSMUST00000027271.8"; gene_type "protein_coding"; gene_status "KNOWN"; gene_name "Inpp1"; transcript_type "protein_coding"; transcript_status "KNOWN"; transcript_name "Inpp1-201"; exon_number "5"; exon_id "ENSMUSE00001265858.1"; talon_gene "792"; talon_transcript "1768"; talon_exon "8915"; ccdsid "CCDS14947.1"; exon_status "KNOWN"; level "2"; protein_id "ENSMUSP00000027271.2"; source "HAVANA"; tag "CCDS";
chr1	HAVANA	exon	52785427	52790217	.	-	.	gene_id "ENSMUSG00000026102.9"; transcript_id "ENSMUST00000027271.8"; gene_type "protein_coding"; gene_status "KNOWN"; gene_name "Inpp1"; transcript_type "protein_coding"; transcript_status "KNOWN"; transcript_name "Inpp1-201"; exon_number "6"; exon_id "ENSMUSE00000155737.3"; talon_gene "792"; talon_transcript "1768"; talon_exon "8917"; ccdsid "CCDS14947.1"; exon_status "KNOWN"; level "2"; protein_id "ENSMUSP00000027271.2"; source "HAVANA"; tag "CCDS";
chr1	HAVANA	transcript	52790056	52795048	.	-	.	gene_id "ENSMUSG00000026102.9"; transcript_id "ENSMUST00000159607.1"; gene_name "Inpp1"; gene_status "KNOWN"; gene_type "protein_coding"; transcript_type "retained_intron"; transcript_status "KNOWN"; transcript_name "Inpp1-202"; talon_gene "792"; talon_transcript "1770"; havana_transcript "OTTMUST00000065811.2"; level "2"; source "HAVANA"; transcript_support_level "3";
chr1	HAVANA	exon	52794470	52795048	.	-	.	gene_id "ENSMUSG00000026102.9"; transcript_id "ENSMUST00000159607.1"; gene_type "protein_coding"; gene_status "KNOWN"; gene_name "Inpp1"; transcript_type "retained_intron"; transcript_status "KNOWN"; transcript_name "Inpp1-202"; exon_number "1"; exon_id "ENSMUSE00000867926.1"; talon_gene "792"; talon_transcript "1770"; talon_exon "8921"; exon_status "KNOWN"; level "2"; source "HAVANA";
chr1	HAVANA	exon	52791688	52791862	.	-	.	gene_id "ENSMUSG00000026102.9"; transcript_id "ENSMUST00000159607.1"; gene_type "protein_coding"; gene_status "KNOWN"; gene_name "Inpp1"; transcript_type "retained_intron"; transcript_status "KNOWN"; transcript_name "Inpp1-202"; exon_number "2"; exon_id "ENSMUSE00001265858.1"; talon_gene "792"; talon_transcript "1770"; talon_exon "8915"; ccdsid "CCDS14947.1"; exon_status "KNOWN"; level "2"; protein_id "ENSMUSP00000027271.2"; source "HAVANA"; tag "CCDS";
chr1	HAVANA	exon	52790056	52790217	.	-	.	gene_id "ENSMUSG00000026102.9"; transcript_id "ENSMUST00000159607.1"; gene_type "protein_coding"; gene_status "KNOWN"; gene_name "Inpp1"; transcript_type "retained_intron"; transcript_status "KNOWN"; transcript_name "Inpp1-202"; exon_number "3"; exon_id "ENSMUSE00000861846.1"; talon_gene "792"; talon_transcript "1770"; talon_exon "8922"; exon_status "KNOWN"; level "2"; source "HAVANA";
chr1	HAVANA	gene	52845046	52920986	.	+	.	gene_id "ENSMUSG00000041426.12"; gene_name "Hibch"; gene_status "KNOWN"; gene_type "protein_coding"; talon_gene "793"; havana_gene "OTTMUSG00000030558.2"; level "1";
chr1	HAVANA	transcript	52845046	52920986	.	+	.	gene_id "ENSMUSG00000041426.12"; transcript_id "ENSMUST00000044478.6"; gene_name "Hibch"; gene_status "KNOWN"; gene_type "protein_coding"; transcript_type "protein_coding"; transcript_status "KNOWN"; transcript_name "Hibch-201"; talon_gene "793"; talon_transcript "1777"; ccdsid "CCDS14948.1"; havana_transcript "OTTMUST00000075675.1"; level "2"; protein_id "ENSMUSP00000045606.6"; source "HAVANA"; tag "CCDS"; transcript_support_level "1";
chr1	HAVANA	exon	52845046	52845144	.	+	.	gene_id "ENSMUSG00000041426.12"; transcript_id "ENSMUST00000044478.6"; gene_type "protein_coding"; gene_status "KNOWN"; gene_name "Hibch"; transcript_type "protein_coding"; transcript_status "KNOWN"; transcript_name "Hibch-201"; exon_number "1"; exon_id "ENSMUSE00000859401.1"; talon_gene "793"; talon_transcript "1777"; talon_exon "8957"; ccdsid "CCDS14948.1"; exon_status "KNOWN"; level "2"; protein_id "ENSMUSP00000045606.6"; source "HAVANA"; tag "CCDS";
chr1	HAVANA	exon	52853668	52853710	.	+	.	gene_id "ENSMUSG00000041426.12"; transcript_id "ENSMUST00000044478.6"; gene_type "protein_coding"; gene_status "KNOWN"; gene_name "Hibch"; transcript_type "protein_coding"; transcript_status "KNOWN"; transcript_name "Hibch-201"; exon_number "2"; exon_id "ENSMUSE00001289350.1"; talon_gene "793"; talon_transcript "1777"; talon_exon "8934"; ccdsid "CCDS14948.1"; exon_status "KNOWN"; level "1"; protein_id "ENSMUSP00000124976.1"; source "HAVANA"; tag "exp_conf";
chr1	HAVANA	exon	52860028	52860165	.	+	.	gene_id "ENSMUSG00000041426.12"; transcript_id "ENSMUST00000044478.6"; gene_type "protein_coding"; gene_status "KNOWN"; gene_name "Hibch"; transcript_type "protein_coding"; transcript_status "KNOWN"; transcript_name "Hibch-201"; exon_number "3"; exon_id "ENSMUSE00001207404.1"; talon_gene "793"; talon_transcript "1777"; talon_exon "8936"; ccdsid "CCDS14948.1"; exon_status "KNOWN"; level "1"; protein_id "ENSMUSP00000124976.1"; source "HAVANA"; tag "exp_conf";
chr1	HAVANA	exon	52862268	52862352	.	+	.	gene_id "ENSMUSG00000041426.12"; transcript_id "ENSMUST00000044478.6"; gene_type "protein_coding"; gene_status "KNOWN"; gene_name "Hibch"; transcript_type "protein_coding"; transcript_status "KNOWN"; transcript_name "Hibch-201"; exon_number "4"; exon_id "ENSMUSE00001246870.1"; talon_gene "793"; talon_transcript "1777"; talon_exon "8938"; ccdsid "CCDS14948.1"; exon_status "KNOWN"; level "1"; protein_id "ENSMUSP00000124976.1"; source "HAVANA"; tag "exp_conf";
chr1	HAVANA	exon	52865549	52865629	.	+	.	gene_id "ENSMUSG00000041426.12"; transcript_id "ENSMUST00000044478.6"; gene_type "protein_coding"; gene_status "KNOWN"; gene_name "Hibch"; transcript_type "protein_coding"; transcript_status "KNOWN"; transcript_name "Hibch-201"; exon_number "5"; exon_id "ENSMUSE00001245244.1"; talon_gene "793"; talon_transcript "1777"; talon_exon "8940"; ccdsid "CCDS14948.1"; exon_status "KNOWN"; level "1"; protein_id "ENSMUSP00000124976.1"; source "HAVANA"; tag "exp_conf";
chr1	HAVANA	exon	52868906	52868958	.	+	.	gene_id "ENSMUSG00000041426.12"; transcript_id "ENSMUST00000044478.6"; gene_type "protein_coding"; gene_status "KNOWN"; gene_name "Hibch"; transcript_type "protein_coding"; transcript_status "KNOWN"; transcript_name "Hibch-201"; exon_number "6"; exon_id "ENSMUSE00001313552.1"; talon_gene "793"; talon_transcript "1777"; talon_exon "8942"; ccdsid "CCDS14948.1"; exon_status "KNOWN"; level "1"; protein_id "ENSMUSP00000124976.1"; source "HAVANA"; tag "exp_conf";
chr1	HAVANA	exon	52885103	52885181	.	+	.	gene_id "ENSMUSG00000041426.12"; transcript_id "ENSMUST00000044478.6"; gene_type "protein_coding"; gene_status "KNOWN"; gene_name "Hibch"; transcript_type "protein_coding"; transcript_status "KNOWN"; transcript_name "Hibch-201"; exon_number "7"; exon_id "ENSMUSE00001286527.1"; talon_gene "793"; talon_transcript "1777"; talon_exon "8944"; ccdsid "CCDS14948.1"; exon_status "KNOWN"; level "1"; protein_id "ENSMUSP00000124976.1"; source "HAVANA"; tag "exp_conf";
chr1	HAVANA	exon	52901188	52901333	.	+	.	gene_id "ENSMUSG00000041426.12"; transcript_id "ENSMUST00000044478.6"; gene_type "protein_coding"; gene_status "KNOWN"; gene_name "Hibch"; transcript_type "protein_coding"; transcript_status "KNOWN"; transcript_name "Hibch-201"; exon_number "8"; exon_id "ENSMUSE00000299739.1"; talon_gene "793"; talon_transcript "1777"; talon_exon "8946"; ccdsid "CCDS14948.1"; exon_status "KNOWN"; level "1"; protein_id "ENSMUSP00000124976.1"; source "HAVANA"; tag "exp_conf";
chr1	HAVANA	exon	52902847	52902933	.	+	.	gene_id "ENSMUSG00000041426.12"; transcript_id "ENSMUST00000044478.6"; gene_type "protein_coding"; gene_status "KNOWN"; gene_name "Hibch"; transcript_type "protein_coding"; transcript_status "KNOWN"; transcript_name "Hibch-201"; exon_number "9"; exon_id "ENSMUSE00000299619.1"; talon_gene "793"; talon_transcript "1777"; talon_exon "8948"; ccdsid "CCDS14948.1"; exon_status "KNOWN"; level "1"; protein_id "ENSMUSP00000124976.1"; source "HAVANA"; tag "exp_conf";
chr1	HAVANA	exon	52904642	52904700	.	+	.	gene_id "ENSMUSG00000041426.12"; transcript_id "ENSMUST00000044478.6"; gene_type "protein_coding"; gene_status "KNOWN"; gene_name "Hibch"; transcript_type "protein_coding"; transcript_status "KNOWN"; transcript_name "Hibch-201"; exon_number "10"; exon_id "ENSMUSE00001217686.1"; talon_gene "793"; talon_transcript "1777"; talon_exon "8950"; ccdsid "CCDS14948.1"; exon_status "KNOWN"; level "1"; protein_id "ENSMUSP00000124976.1"; source "HAVANA"; tag "exp_conf";
chr1	HAVANA	exon	52905371	52905452	.	+	.	gene_id "ENSMUSG00000041426.12"; transcript_id "ENSMUST00000044478.6"; gene_type "protein_coding"; gene_status "KNOWN"; gene_name "Hibch"; transcript_type "protein_coding"; transcript_status "KNOWN"; transcript_name "Hibch-201"; exon_number "11"; exon_id "ENSMUSE00001208385.1"; talon_gene "793"; talon_transcript "1777"; talon_exon "8952"; ccdsid "CCDS14948.1"; exon_status "KNOWN"; level "1"; protein_id "ENSMUSP00000124976.1"; source "HAVANA"; tag "exp_conf";
chr1	HAVANA	exon	52913731	52913850	.	+	.	gene_id "ENSMUSG00000041426.12"; transcript_id "ENSMUST00000044478.6"; gene_type "protein_coding"; gene_status "KNOWN"; gene_name "Hibch"; transcript_type "protein_coding"; transcript_status "KNOWN"; transcript_name "Hibch-201"; exon_number "12"; exon_id "ENSMUSE00000299656.1"; talon_gene "793"; talon_transcript "1777"; talon_exon "8959"; ccdsid "CCDS14948.1"; exon_status "KNOWN"; level "2"; protein_id "ENSMUSP00000045606.6"; source "HAVANA"; tag "CCDS";
chr1	HAVANA	exon	52916637	52916670	.	+	.	gene_id "ENSMUSG00000041426.12"; transcript_id "ENSMUST00000044478.6"; gene_type "protein_coding"; gene_status "KNOWN"; gene_name "Hibch"; transcript_type "protein_coding"; transcript_status "KNOWN"; transcript_name "Hibch-201"; exon_number "13"; exon_id "ENSMUSE00000299648.1"; talon_gene "793"; talon_transcript "1777"; talon_exon "8961"; ccdsid "CCDS14948.1"; exon_status "KNOWN"; level "2"; protein_id "ENSMUSP00000045606.6"; source "HAVANA"; tag "CCDS";
chr1	HAVANA	exon	52920263	52920986	.	+	.	gene_id "ENSMUSG00000041426.12"; transcript_id "ENSMUST00000044478.6"; gene_type "protein_coding"; gene_status "KNOWN"; gene_name "Hibch"; transcript_type "protein_coding"; transcript_status "KNOWN"; transcript_name "Hibch-201"; exon_number "14"; exon_id "ENSMUSE00000849122.1"; talon_gene "793"; talon_transcript "1777"; talon_exon "8963"; ccdsid "CCDS14948.1"; exon_status "KNOWN"; level "2"; protein_id "ENSMUSP00000045606.6"; source "HAVANA"; tag "CCDS";
chr1	HAVANA	gene	52922324	52952844	.	-	.	gene_id "ENSMUSG00000043629.12"; gene_name "1700019D03Rik"; gene_status "KNOWN"; gene_type "protein_coding"; talon_gene "795"; havana_gene "OTTMUSG00000021472.2"; level "2";
chr1	HAVANA	transcript	52922324	52952844	.	-	.	gene_id "ENSMUSG00000043629.12"; transcript_id "ENSMUST00000050567.10"; gene_name "1700019D03Rik"; gene_status "KNOWN"; gene_type "protein_coding"; transcript_type "protein_coding"; transcript_status "KNOWN"; transcript_name "1700019D03Rik-201"; talon_gene "795"; talon_transcript "1782"; ccdsid "CCDS14949.1"; havana_transcript "OTTMUST00000050904.1"; level "2"; protein_id "ENSMUSP00000055413.4"; source "HAVANA"; tag "CCDS"; transcript_support_level "1";
chr1	HAVANA	exon	52952615	52952844	.	-	.	gene_id "ENSMUSG00000043629.12"; transcript_id "ENSMUST00000050567.10"; gene_type "protein_coding"; gene_status "KNOWN"; gene_name "1700019D03Rik"; transcript_type "protein_coding"; transcript_status "KNOWN"; transcript_name "1700019D03Rik-201"; exon_number "1"; exon_id "ENSMUSE00000699519.2"; talon_gene "795"; talon_transcript "1782"; talon_exon "8973"; ccdsid "CCDS14949.1"; exon_status "KNOWN"; level "2"; protein_id "ENSMUSP00000055413.4"; source "HAVANA"; tag "CCDS";
chr1	HAVANA	exon	52922324	52925734	.	-	.	gene_id "ENSMUSG00000043629.12"; transcript_id "ENSMUST00000050567.10"; gene_type "protein_coding"; gene_status "KNOWN"; gene_name "1700019D03Rik"; transcript_type "protein_coding"; transcript_status "KNOWN"; transcript_name "1700019D03Rik-201"; exon_number "2"; exon_id "ENSMUSE00000699517.1"; talon_gene "795"; talon_transcript "1782"; talon_exon "8975"; ccdsid "CCDS14949.1"; exon_status "KNOWN"; level "2"; protein_id "ENSMUSP00000055413.4"; source "HAVANA"; tag "CCDS";
chr1	HAVANA	gene	53061640	53068079	.	+	.	gene_id "ENSMUSG00000026100.6"; gene_name "Mstn"; gene_status "KNOWN"; gene_type "protein_coding"; talon_gene "796"; havana_gene "OTTMUSG00000046890.1"; level "2";
chr1	HAVANA	transcript	53061640	53068079	.	+	.	gene_id "ENSMUSG00000026100.6"; transcript_id "ENSMUST00000027269.6"; gene_name "Mstn"; gene_status "KNOWN"; gene_type "protein_coding"; transcript_type "protein_coding"; transcript_status "KNOWN"; transcript_name "Mstn-201"; talon_gene "796"; talon_transcript "1789"; ccdsid "CCDS14950.1"; havana_transcript "OTTMUST00000121584.1"; level "2"; protein_id "ENSMUSP00000027269.5"; source "HAVANA"; tag "CCDS"; transcript_support_level "1";
chr1	HAVANA	exon	53061640	53062141	.	+	.	gene_id "ENSMUSG00000026100.6"; transcript_id "ENSMUST00000027269.6"; gene_type "protein_coding"; gene_status "KNOWN"; gene_name "Mstn"; transcript_type "protein_coding"; transcript_status "KNOWN"; transcript_name "Mstn-201"; exon_number "1"; exon_id "ENSMUSE00001329561.1"; talon_gene "796"; talon_transcript "1789"; talon_exon "8996"; ccdsid "CCDS14950.1"; exon_status "KNOWN"; level "2"; protein_id "ENSMUSP00000027269.5"; source "HAVANA"; tag "CCDS";
chr1	HAVANA	exon	53063883	53064256	.	+	.	gene_id "ENSMUSG00000026100.6"; transcript_id "ENSMUST00000027269.6"; gene_type "protein_coding"; gene_status "KNOWN"; gene_name "Mstn"; transcript_type "protein_coding"; transcript_status "KNOWN"; transcript_name "Mstn-201"; exon_number "2"; exon_id "ENSMUSE00000155733.1"; talon_gene "796"; talon_transcript "1789"; talon_exon "8998"; ccdsid "CCDS14950.1"; exon_status "KNOWN"; level "2"; protein_id "ENSMUSP00000027269.5"; source "HAVANA"; tag "CCDS";
chr1	HAVANA	exon	53066251	53068079	.	+	.	gene_id "ENSMUSG00000026100.6"; transcript_id "ENSMUST00000027269.6"; gene_type "protein_coding"; gene_status "KNOWN"; gene_name "Mstn"; transcript_type "protein_coding"; transcript_status "KNOWN"; transcript_name "Mstn-201"; exon_number "3"; exon_id "ENSMUSE00000155732.1"; talon_gene "796"; talon_transcript "1789"; talon_exon "9000"; ccdsid "CCDS14950.1"; exon_status "KNOWN"; level "2"; protein_id "ENSMUSP00000027269.5"; source "HAVANA"; tag "CCDS";
chr1	HAVANA	gene	53189187	53297015	.	-	.	gene_id "ENSMUSG00000026098.13"; gene_name "Pms1"; gene_status "KNOWN"; gene_type "protein_coding"; talon_gene "799"; havana_gene "OTTMUSG00000021891.5"; level "2";
chr1	HAVANA	transcript	53189187	53297018	.	-	.	gene_id "ENSMUSG00000026098.13"; transcript_id "ENSMUST00000027267.13"; gene_name "Pms1"; gene_status "KNOWN"; gene_type "protein_coding"; transcript_type "protein_coding"; transcript_status "KNOWN"; transcript_name "Pms1-201"; talon_gene "799"; talon_transcript "1794"; ccdsid "CCDS14951.1"; havana_transcript "OTTMUST00000051984.1"; level "2"; protein_id "ENSMUSP00000027267.7"; source "HAVANA"; tag "CCDS"; transcript_support_level "1";
chr1	HAVANA	exon	53296886	53297018	.	-	.	gene_id "ENSMUSG00000026098.13"; transcript_id "ENSMUST00000027267.13"; gene_type "protein_coding"; gene_status "KNOWN"; gene_name "Pms1"; transcript_type "protein_coding"; transcript_status "KNOWN"; transcript_name "Pms1-201"; exon_number "1"; exon_id "ENSMUSE00000781866.1"; talon_gene "799"; talon_transcript "1794"; talon_exon "9028"; ccdsid "CCDS14951.1"; exon_status "KNOWN"; level "2"; protein_id "ENSMUSP00000027267.7"; source "HAVANA"; tag "CCDS";
chr1	HAVANA	exon	53281941	53282092	.	-	.	gene_id "ENSMUSG00000026098.13"; transcript_id "ENSMUST00000027267.13"; gene_type "protein_coding"; gene_status "KNOWN"; gene_name "Pms1"; transcript_type "protein_coding"; transcript_status "KNOWN"; transcript_name "Pms1-201"; exon_number "2"; exon_id "ENSMUSE00001254480.1"; talon_gene "799"; talon_transcript "1794"; talon_exon "9030"; ccdsid "CCDS14951.1"; exon_status "KNOWN"; level "2"; protein_id "ENSMUSP00000027267.7"; source "HAVANA"; tag "CCDS";
chr1	HAVANA	exon	53275070	53275252	.	-	.	gene_id "ENSMUSG00000026098.13"; transcript_id "ENSMUST00000027267.13"; gene_type "protein_coding"; gene_status "KNOWN"; gene_name "Pms1"; transcript_type "protein_coding"; transcript_status "KNOWN"; transcript_name "Pms1-201"; exon_number "3"; exon_id "ENSMUSE00001246710.1"; talon_gene "799"; talon_transcript "1794"; talon_exon "9032"; ccdsid "CCDS14951.1"; exon_status "KNOWN"; level "2"; protein_id "ENSMUSP00000027267.7"; source "HAVANA"; tag "CCDS";
chr1	HAVANA	exon	53267828	53267930	.	-	.	gene_id "ENSMUSG00000026098.13"; transcript_id "ENSMUST00000027267.13"; gene_type "protein_coding"; gene_status "KNOWN"; gene_name "Pms1"; transcript_type "protein_coding"; transcript_status "KNOWN"; transcript_name "Pms1-201"; exon_number "4"; exon_id "ENSMUSE00001293136.1"; talon_gene "799"; talon_transcript "1794"; talon_exon "9034"; ccdsid "CCDS14951.1"; exon_status "KNOWN"; level "2"; protein_id "ENSMUSP00000027267.7"; source "HAVANA"; tag "CCDS";
chr1	HAVANA	exon	53256629	53256792	.	-	.	gene_id "ENSMUSG00000026098.13"; transcript_id "ENSMUST00000027267.13"; gene_type "protein_coding"; gene_status "KNOWN"; gene_name "Pms1"; transcript_type "protein_coding"; transcript_status "KNOWN"; transcript_name "Pms1-201"; exon_number "5"; exon_id "ENSMUSE00001030009.1"; talon_gene "799"; talon_transcript "1794"; talon_exon "9036"; ccdsid "CCDS14951.1"; exon_status "KNOWN"; level "2"; protein_id "ENSMUSP00000027267.7"; source "HAVANA"; tag "CCDS";
chr1	HAVANA	exon	53216231	53216347	.	-	.	gene_id "ENSMUSG00000026098.13"; transcript_id "ENSMUST00000027267.13"; gene_type "protein_coding"; gene_status "KNOWN"; gene_name "Pms1"; transcript_type "protein_coding"; transcript_status "KNOWN"; transcript_name "Pms1-201"; exon_number "6"; exon_id "ENSMUSE00000155718.1"; talon_gene "799"; talon_transcript "1794"; talon_exon "9038"; ccdsid "CCDS14951.1"; exon_status "KNOWN"; level "2"; protein_id "ENSMUSP00000027267.7"; source "HAVANA"; tag "CCDS";
chr1	HAVANA	exon	53207963	53208085	.	-	.	gene_id "ENSMUSG00000026098.13"; transcript_id "ENSMUST00000027267.13"; gene_type "protein_coding"; gene_status "KNOWN"; gene_name "Pms1"; transcript_type "protein_coding"; transcript_status "KNOWN"; transcript_name "Pms1-201"; exon_number "7"; exon_id "ENSMUSE00000155720.1"; talon_gene "799"; talon_transcript "1794"; talon_exon "9040"; ccdsid "CCDS14951.1"; exon_status "KNOWN"; level "2"; protein_id "ENSMUSP00000027267.7"; source "HAVANA"; tag "CCDS";
chr1	HAVANA	exon	53207576	53207719	.	-	.	gene_id "ENSMUSG00000026098.13"; transcript_id "ENSMUST00000027267.13"; gene_type "protein_coding"; gene_status "KNOWN"; gene_name "Pms1"; transcript_type "protein_coding"; transcript_status "KNOWN"; transcript_name "Pms1-201"; exon_number "8"; exon_id "ENSMUSE00000155716.1"; talon_gene "799"; talon_transcript "1794"; talon_exon "9042"; ccdsid "CCDS14951.1"; exon_status "KNOWN"; level "2"; protein_id "ENSMUSP00000027267.7"; source "HAVANA"; tag "CCDS";
chr1	HAVANA	exon	53206562	53207412	.	-	.	gene_id "ENSMUSG00000026098.13"; transcript_id "ENSMUST00000027267.13"; gene_type "protein_coding"; gene_status "KNOWN"; gene_name "Pms1"; transcript_type "protein_coding"; transcript_status "KNOWN"; transcript_name "Pms1-201"; exon_number "9"; exon_id "ENSMUSE00000155717.1"; talon_gene "799"; talon_transcript "1794"; talon_exon "9044"; ccdsid "CCDS14951.1"; exon_status "KNOWN"; level "2"; protein_id "ENSMUSP00000027267.7"; source "HAVANA"; tag "CCDS";
chr1	HAVANA	exon	53196823	53197302	.	-	.	gene_id "ENSMUSG00000026098.13"; transcript_id "ENSMUST00000027267.13"; gene_type "protein_coding"; gene_status "KNOWN"; gene_name "Pms1"; transcript_type "protein_coding"; transcript_status "KNOWN"; transcript_name "Pms1-201"; exon_number "10"; exon_id "ENSMUSE00000155721.1"; talon_gene "799"; talon_transcript "1794"; talon_exon "9046"; ccdsid "CCDS14951.1"; exon_status "KNOWN"; level "2"; protein_id "ENSMUSP00000027267.7"; source "HAVANA"; tag "CCDS";
chr1	HAVANA	exon	53194928	53195058	.	-	.	gene_id "ENSMUSG00000026098.13"; transcript_id "ENSMUST00000027267.13"; gene_type "protein_coding"; gene_status "KNOWN"; gene_name "Pms1"; transcript_type "protein_coding"; transcript_status "KNOWN"; transcript_name "Pms1-201"; exon_number "11"; exon_id "ENSMUSE00000155722.1"; talon_gene "799"; talon_transcript "1794"; talon_exon "9048"; ccdsid "CCDS14951.1"; exon_status "KNOWN"; level "2"; protein_id "ENSMUSP00000027267.7"; source "HAVANA"; tag "CCDS";
chr1	HAVANA	exon	53192100	53192260	.	-	.	gene_id "ENSMUSG00000026098.13"; transcript_id "ENSMUST00000027267.13"; gene_type "protein_coding"; gene_status "KNOWN"; gene_name "Pms1"; transcript_type "protein_coding"; transcript_status "KNOWN"; transcript_name "Pms1-201"; exon_number "12"; exon_id "ENSMUSE00000155719.1"; talon_gene "799"; talon_transcript "1794"; talon_exon "9050"; ccdsid "CCDS14951.1"; exon_status "KNOWN"; level "2"; protein_id "ENSMUSP00000027267.7"; source "HAVANA"; tag "CCDS";
chr1	HAVANA	exon	53189187	53189498	.	-	.	gene_id "ENSMUSG00000026098.13"; transcript_id "ENSMUST00000027267.13"; gene_type "protein_coding"; gene_status "KNOWN"; gene_name "Pms1"; transcript_type "protein_coding"; transcript_status "KNOWN"; transcript_name "Pms1-201"; exon_number "13"; exon_id "ENSMUSE00000403167.8"; talon_gene "799"; talon_transcript "1794"; talon_exon "9052"; ccdsid "CCDS14951.1"; exon_status "KNOWN"; level "2"; protein_id "ENSMUSP00000027267.7"; source "HAVANA"; tag "CCDS";
chr1	HAVANA	transcript	53197112	53297017	.	-	.	gene_id "ENSMUSG00000026098.13"; transcript_id "ENSMUST00000135246.7"; gene_name "Pms1"; gene_status "KNOWN"; gene_type "protein_coding"; transcript_type "protein_coding"; transcript_status "KNOWN"; transcript_name "Pms1-206"; talon_gene "799"; talon_transcript "1795"; havana_transcript "OTTMUST00000052021.2"; level "2"; protein_id "ENSMUSP00000119632.1"; source "HAVANA"; tag "cds_end_NF"; transcript_support_level "1";
chr1	HAVANA	exon	53296886	53297017	.	-	.	gene_id "ENSMUSG00000026098.13"; transcript_id "ENSMUST00000135246.7"; gene_type "protein_coding"; gene_status "KNOWN"; gene_name "Pms1"; transcript_type "protein_coding"; transcript_status "KNOWN"; transcript_name "Pms1-206"; exon_number "1"; exon_id "ENSMUSE00000802962.1"; talon_gene "799"; talon_transcript "1795"; talon_exon "9053"; exon_status "KNOWN"; level "2"; protein_id "ENSMUSP00000119632.1"; source "HAVANA"; tag "cds_end_NF";
chr1	HAVANA	exon	53290379	53290423	.	-	.	gene_id "ENSMUSG00000026098.13"; transcript_id "ENSMUST00000135246.7"; gene_type "protein_coding"; gene_status "KNOWN"; gene_name "Pms1"; transcript_type "protein_coding"; transcript_status "KNOWN"; transcript_name "Pms1-206"; exon_number "2"; exon_id "ENSMUSE00000808601.1"; talon_gene "799"; talon_transcript "1795"; talon_exon "9055"; exon_status "KNOWN"; level "2"; protein_id "ENSMUSP00000119632.1"; source "HAVANA"; tag "cds_end_NF";
chr1	HAVANA	exon	53281941	53282092	.	-	.	gene_id "ENSMUSG00000026098.13"; transcript_id "ENSMUST00000135246.7"; gene_type "protein_coding"; gene_status "KNOWN"; gene_name "Pms1"; transcript_type "protein_coding"; transcript_status "KNOWN"; transcript_name "Pms1-206"; exon_number "3"; exon_id "ENSMUSE00001254480.1"; talon_gene "799"; talon_transcript "1795"; talon_exon "9030"; ccdsid "CCDS14951.1"; exon_status "KNOWN"; level "2"; protein_id "ENSMUSP00000027267.7"; source "HAVANA"; tag "CCDS";
chr1	HAVANA	exon	53275070	53275252	.	-	.	gene_id "ENSMUSG00000026098.13"; transcript_id "ENSMUST00000135246.7"; gene_type "protein_coding"; gene_status "KNOWN"; gene_name "Pms1"; transcript_type "protein_coding"; transcript_status "KNOWN"; transcript_name "Pms1-206"; exon_number "4"; exon_id "ENSMUSE00001246710.1"; talon_gene "799"; talon_transcript "1795"; talon_exon "9032"; ccdsid "CCDS14951.1"; exon_status "KNOWN"; level "2"; protein_id "ENSMUSP00000027267.7"; source "HAVANA"; tag "CCDS";
chr1	HAVANA	exon	53267828	53267930	.	-	.	gene_id "ENSMUSG00000026098.13"; transcript_id "ENSMUST00000135246.7"; gene_type "protein_coding"; gene_status "KNOWN"; gene_name "Pms1"; transcript_type "protein_coding"; transcript_status "KNOWN"; transcript_name "Pms1-206"; exon_number "5"; exon_id "ENSMUSE00001293136.1"; talon_gene "799"; talon_transcript "1795"; talon_exon "9034"; ccdsid "CCDS14951.1"; exon_status "KNOWN"; level "2"; protein_id "ENSMUSP00000027267.7"; source "HAVANA"; tag "CCDS";
chr1	HAVANA	exon	53256629	53256792	.	-	.	gene_id "ENSMUSG00000026098.13"; transcript_id "ENSMUST00000135246.7"; gene_type "protein_coding"; gene_status "KNOWN"; gene_name "Pms1"; transcript_type "protein_coding"; transcript_status "KNOWN"; transcript_name "Pms1-206"; exon_number "6"; exon_id "ENSMUSE00001030009.1"; talon_gene "799"; talon_transcript "1795"; talon_exon "9036"; ccdsid "CCDS14951.1"; exon_status "KNOWN"; level "2"; protein_id "ENSMUSP00000027267.7"; source "HAVANA"; tag "CCDS";
chr1	HAVANA	exon	53216231	53216347	.	-	.	gene_id "ENSMUSG00000026098.13"; transcript_id "ENSMUST00000135246.7"; gene_type "protein_coding"; gene_status "KNOWN"; gene_name "Pms1"; transcript_type "protein_coding"; transcript_status "KNOWN"; transcript_name "Pms1-206"; exon_number "7"; exon_id "ENSMUSE00000155718.1"; talon_gene "799"; talon_transcript "1795"; talon_exon "9038"; ccdsid "CCDS14951.1"; exon_status "KNOWN"; level "2"; protein_id "ENSMUSP00000027267.7"; source "HAVANA"; tag "CCDS";
chr1	HAVANA	exon	53207963	53208085	.	-	.	gene_id "ENSMUSG00000026098.13"; transcript_id "ENSMUST00000135246.7"; gene_type "protein_coding"; gene_status "KNOWN"; gene_name "Pms1"; transcript_type "protein_coding"; transcript_status "KNOWN"; transcript_name "Pms1-206"; exon_number "8"; exon_id "ENSMUSE00000155720.1"; talon_gene "799"; talon_transcript "1795"; talon_exon "9040"; ccdsid "CCDS14951.1"; exon_status "KNOWN"; level "2"; protein_id "ENSMUSP00000027267.7"; source "HAVANA"; tag "CCDS";
chr1	HAVANA	exon	53207576	53207719	.	-	.	gene_id "ENSMUSG00000026098.13"; transcript_id "ENSMUST00000135246.7"; gene_type "protein_coding"; gene_status "KNOWN"; gene_name "Pms1"; transcript_type "protein_coding"; transcript_status "KNOWN"; transcript_name "Pms1-206"; exon_number "9"; exon_id "ENSMUSE00000155716.1"; talon_gene "799"; talon_transcript "1795"; talon_exon "9042"; ccdsid "CCDS14951.1"; exon_status "KNOWN"; level "2"; protein_id "ENSMUSP00000027267.7"; source "HAVANA"; tag "CCDS";
chr1	HAVANA	exon	53206562	53207412	.	-	.	gene_id "ENSMUSG00000026098.13"; transcript_id "ENSMUST00000135246.7"; gene_type "protein_coding"; gene_status "KNOWN"; gene_name "Pms1"; transcript_type "protein_coding"; transcript_status "KNOWN"; transcript_name "Pms1-206"; exon_number "10"; exon_id "ENSMUSE00000155717.1"; talon_gene "799"; talon_transcript "1795"; talon_exon "9044"; ccdsid "CCDS14951.1"; exon_status "KNOWN"; level "2"; protein_id "ENSMUSP00000027267.7"; source "HAVANA"; tag "CCDS";
chr1	HAVANA	exon	53197112	53197302	.	-	.	gene_id "ENSMUSG00000026098.13"; transcript_id "ENSMUST00000135246.7"; gene_type "protein_coding"; gene_status "KNOWN"; gene_name "Pms1"; transcript_type "protein_coding"; transcript_status "KNOWN"; transcript_name "Pms1-206"; exon_number "11"; exon_id "ENSMUSE00000759418.1"; talon_gene "799"; talon_transcript "1795"; talon_exon "9057"; exon_status "KNOWN"; level "2"; protein_id "ENSMUSP00000119632.1"; source "HAVANA"; tag "cds_end_NF";
chr1	HAVANA	transcript	53295293	53297015	.	-	.	gene_id "ENSMUSG00000026098.13"; transcript_id "ENSMUST00000188890.1"; gene_name "Pms1"; gene_status "KNOWN"; gene_type "protein_coding"; transcript_type "retained_intron"; transcript_status "KNOWN"; transcript_name "Pms1-208"; talon_gene "799"; talon_transcript "1801"; havana_transcript "OTTMUST00000121588.1"; level "2"; source "HAVANA"; transcript_support_level "NA";
chr1	HAVANA	exon	53295293	53297015	.	-	.	gene_id "ENSMUSG00000026098.13"; transcript_id "ENSMUST00000188890.1"; gene_type "protein_coding"; gene_status "KNOWN"; gene_name "Pms1"; transcript_type "retained_intron"; transcript_status "KNOWN"; transcript_name "Pms1-208"; exon_number "1"; exon_id "ENSMUSE00001325187.1"; talon_gene "799"; talon_transcript "1801"; talon_exon "9072"; exon_status "KNOWN"; level "2"; source "HAVANA";
chr1	HAVANA	gene	53297095	53310309	.	+	.	gene_id "ENSMUSG00000026097.9"; gene_name "Ormdl1"; gene_status "KNOWN"; gene_type "protein_coding"; talon_gene "801"; havana_gene "OTTMUSG00000021828.1"; level "2"; tag "overlapping_locus";
chr1	HAVANA	transcript	53297095	53310309	.	+	.	gene_id "ENSMUSG00000026097.9"; transcript_id "ENSMUST00000027266.3"; gene_name "Ormdl1"; gene_status "KNOWN"; gene_type "protein_coding"; transcript_type "protein_coding"; transcript_status "KNOWN"; transcript_name "Ormdl1-201"; talon_gene "801"; talon_transcript "1804"; ccdsid "CCDS14952.1"; havana_transcript "OTTMUST00000051803.1"; level "2"; protein_id "ENSMUSP00000027266.3"; source "HAVANA"; tag "CCDS"; transcript_support_level "1";
chr1	HAVANA	exon	53297095	53297188	.	+	.	gene_id "ENSMUSG00000026097.9"; transcript_id "ENSMUST00000027266.3"; gene_type "protein_coding"; gene_status "KNOWN"; gene_name "Ormdl1"; transcript_type "protein_coding"; transcript_status "KNOWN"; transcript_name "Ormdl1-201"; exon_number "1"; exon_id "ENSMUSE00000381173.4"; talon_gene "801"; talon_transcript "1804"; talon_exon "9078"; ccdsid "CCDS14952.1"; exon_status "KNOWN"; level "2"; protein_id "ENSMUSP00000027266.3"; source "HAVANA"; tag "CCDS";
chr1	HAVANA	exon	53298972	53299152	.	+	.	gene_id "ENSMUSG00000026097.9"; transcript_id "ENSMUST00000027266.3"; gene_type "protein_coding"; gene_status "KNOWN"; gene_name "Ormdl1"; transcript_type "protein_coding"; transcript_status "KNOWN"; transcript_name "Ormdl1-201"; exon_number "2"; exon_id "ENSMUSE00000299156.1"; talon_gene "801"; talon_transcript "1804"; talon_exon "9081"; ccdsid "CCDS14952.1"; exon_status "KNOWN"; level "2"; protein_id "ENSMUSP00000027266.3"; source "HAVANA"; tag "CCDS";
chr1	HAVANA	exon	53305455	53305606	.	+	.	gene_id "ENSMUSG00000026097.9"; transcript_id "ENSMUST00000027266.3"; gene_type "protein_coding"; gene_status "KNOWN"; gene_name "Ormdl1"; transcript_type "protein_coding"; transcript_status "KNOWN"; transcript_name "Ormdl1-201"; exon_number "3"; exon_id "ENSMUSE00000155711.1"; talon_gene "801"; talon_transcript "1804"; talon_exon "9083"; ccdsid "CCDS14952.1"; exon_status "KNOWN"; level "2"; protein_id "ENSMUSP00000027266.3"; source "HAVANA"; tag "CCDS";
chr1	HAVANA	exon	53308827	53310309	.	+	.	gene_id "ENSMUSG00000026097.9"; transcript_id "ENSMUST00000027266.3"; gene_type "protein_coding"; gene_status "KNOWN"; gene_name "Ormdl1"; transcript_type "protein_coding"; transcript_status "KNOWN"; transcript_name "Ormdl1-201"; exon_number "4"; exon_id "ENSMUSE00000401243.4"; talon_gene "801"; talon_transcript "1804"; talon_exon "9085"; ccdsid "CCDS14952.1"; exon_status "KNOWN"; level "2"; protein_id "ENSMUSP00000027266.3"; source "HAVANA"; tag "CCDS";
chr1	HAVANA	gene	53313624	53326167	.	+	.	gene_id "ENSMUSG00000026096.14"; gene_name "Osgepl1"; gene_status "KNOWN"; gene_type "protein_coding"; talon_gene "803"; havana_gene "OTTMUSG00000021889.2"; level "2"; tag "overlapping_locus";
chr1	HAVANA	transcript	53313624	53326343	.	+	.	gene_id "ENSMUSG00000026096.14"; transcript_id "ENSMUST00000027265.9"; gene_name "Osgepl1"; gene_status "KNOWN"; gene_type "protein_coding"; transcript_type "protein_coding"; transcript_status "KNOWN"; transcript_name "Osgepl1-201"; talon_gene "803"; talon_transcript "1806"; ccdsid "CCDS14953.1"; havana_transcript "OTTMUST00000051976.1"; level "2"; protein_id "ENSMUSP00000027265.3"; source "HAVANA"; tag "CCDS"; transcript_support_level "1";
chr1	HAVANA	exon	53313624	53313858	.	+	.	gene_id "ENSMUSG00000026096.14"; transcript_id "ENSMUST00000027265.9"; gene_type "protein_coding"; gene_status "KNOWN"; gene_name "Osgepl1"; transcript_type "protein_coding"; transcript_status "KNOWN"; transcript_name "Osgepl1-201"; exon_number "1"; exon_id "ENSMUSE00000823456.1"; talon_gene "803"; talon_transcript "1806"; talon_exon "9091"; ccdsid "CCDS14953.1"; exon_status "KNOWN"; level "2"; protein_id "ENSMUSP00000027265.3"; source "HAVANA"; tag "CCDS";
chr1	HAVANA	exon	53314856	53315099	.	+	.	gene_id "ENSMUSG00000026096.14"; transcript_id "ENSMUST00000027265.9"; gene_type "protein_coding"; gene_status "KNOWN"; gene_name "Osgepl1"; transcript_type "protein_coding"; transcript_status "KNOWN"; transcript_name "Osgepl1-201"; exon_number "2"; exon_id "ENSMUSE00001307638.1"; talon_gene "803"; talon_transcript "1806"; talon_exon "9093"; ccdsid "CCDS14953.1"; exon_status "KNOWN"; level "2"; protein_id "ENSMUSP00000027265.3"; source "HAVANA"; tag "CCDS";
chr1	HAVANA	exon	53317902	53318289	.	+	.	gene_id "ENSMUSG00000026096.14"; transcript_id "ENSMUST00000027265.9"; gene_type "protein_coding"; gene_status "KNOWN"; gene_name "Osgepl1"; transcript_type "protein_coding"; transcript_status "KNOWN"; transcript_name "Osgepl1-201"; exon_number "3"; exon_id "ENSMUSE00001162381.1"; talon_gene "803"; talon_transcript "1806"; talon_exon "9094"; ccdsid "CCDS14953.1"; exon_status "KNOWN"; level "2"; protein_id "ENSMUSP00000027265.3"; source "HAVANA"; tag "CCDS";
chr1	HAVANA	exon	53319943	53320296	.	+	.	gene_id "ENSMUSG00000026096.14"; transcript_id "ENSMUST00000027265.9"; gene_type "protein_coding"; gene_status "KNOWN"; gene_name "Osgepl1"; transcript_type "protein_coding"; transcript_status "KNOWN"; transcript_name "Osgepl1-201"; exon_number "4"; exon_id "ENSMUSE00001275582.1"; talon_gene "803"; talon_transcript "1806"; talon_exon "9096"; ccdsid "CCDS14953.1"; exon_status "KNOWN"; level "2"; protein_id "ENSMUSP00000027265.3"; source "HAVANA"; tag "CCDS";
chr1	HAVANA	exon	53321080	53321210	.	+	.	gene_id "ENSMUSG00000026096.14"; transcript_id "ENSMUST00000027265.9"; gene_type "protein_coding"; gene_status "KNOWN"; gene_name "Osgepl1"; transcript_type "protein_coding"; transcript_status "KNOWN"; transcript_name "Osgepl1-201"; exon_number "5"; exon_id "ENSMUSE00001217500.1"; talon_gene "803"; talon_transcript "1806"; talon_exon "9098"; ccdsid "CCDS14953.1"; exon_status "KNOWN"; level "2"; protein_id "ENSMUSP00000027265.3"; source "HAVANA"; tag "CCDS";
chr1	HAVANA	exon	53321496	53321567	.	+	.	gene_id "ENSMUSG00000026096.14"; transcript_id "ENSMUST00000027265.9"; gene_type "protein_coding"; gene_status "KNOWN"; gene_name "Osgepl1"; transcript_type "protein_coding"; transcript_status "KNOWN"; transcript_name "Osgepl1-201"; exon_number "6"; exon_id "ENSMUSE00001279730.1"; talon_gene "803"; talon_transcript "1806"; talon_exon "9100"; ccdsid "CCDS14953.1"; exon_status "KNOWN"; level "2"; protein_id "ENSMUSP00000027265.3"; source "HAVANA"; tag "CCDS";
chr1	HAVANA	exon	53323167	53323270	.	+	.	gene_id "ENSMUSG00000026096.14"; transcript_id "ENSMUST00000027265.9"; gene_type "protein_coding"; gene_status "KNOWN"; gene_name "Osgepl1"; transcript_type "protein_coding"; transcript_status "KNOWN"; transcript_name "Osgepl1-201"; exon_number "7"; exon_id "ENSMUSE00001250145.1"; talon_gene "803"; talon_transcript "1806"; talon_exon "9102"; ccdsid "CCDS14953.1"; exon_status "KNOWN"; level "2"; protein_id "ENSMUSP00000027265.3"; source "HAVANA"; tag "CCDS";
chr1	HAVANA	exon	53326004	53326343	.	+	.	gene_id "ENSMUSG00000026096.14"; transcript_id "ENSMUST00000027265.9"; gene_type "protein_coding"; gene_status "KNOWN"; gene_name "Osgepl1"; transcript_type "protein_coding"; transcript_status "KNOWN"; transcript_name "Osgepl1-201"; exon_number "8"; exon_id "ENSMUSE00000400150.4"; talon_gene "803"; talon_transcript "1806"; talon_exon "9104"; ccdsid "CCDS14953.1"; exon_status "KNOWN"; level "2"; protein_id "ENSMUSP00000027265.3"; source "HAVANA"; tag "CCDS";
chr1	HAVANA	transcript	53313654	53326174	.	+	.	gene_id "ENSMUSG00000026096.14"; transcript_id "ENSMUST00000151296.7"; gene_name "Osgepl1"; gene_status "KNOWN"; gene_type "protein_coding"; transcript_type "nonsense_mediated_decay"; transcript_status "KNOWN"; transcript_name "Osgepl1-206"; talon_gene "803"; talon_transcript "1807"; havana_transcript "OTTMUST00000051979.2"; level "2"; protein_id "ENSMUSP00000137772.1"; source "HAVANA"; transcript_support_level "1";
chr1	HAVANA	exon	53313654	53313858	.	+	.	gene_id "ENSMUSG00000026096.14"; transcript_id "ENSMUST00000151296.7"; gene_type "protein_coding"; gene_status "KNOWN"; gene_name "Osgepl1"; transcript_type "nonsense_mediated_decay"; transcript_status "KNOWN"; transcript_name "Osgepl1-206"; exon_number "1"; exon_id "ENSMUSE00000744854.1"; talon_gene "803"; talon_transcript "1807"; talon_exon "9105"; exon_status "KNOWN"; level "2"; protein_id "ENSMUSP00000137772.1"; source "HAVANA";
chr1	HAVANA	exon	53314856	53315099	.	+	.	gene_id "ENSMUSG00000026096.14"; transcript_id "ENSMUST00000151296.7"; gene_type "protein_coding"; gene_status "KNOWN"; gene_name "Osgepl1"; transcript_type "nonsense_mediated_decay"; transcript_status "KNOWN"; transcript_name "Osgepl1-206"; exon_number "2"; exon_id "ENSMUSE00001307638.1"; talon_gene "803"; talon_transcript "1807"; talon_exon "9093"; ccdsid "CCDS14953.1"; exon_status "KNOWN"; level "2"; protein_id "ENSMUSP00000027265.3"; source "HAVANA"; tag "CCDS";
chr1	HAVANA	exon	53317907	53318289	.	+	.	gene_id "ENSMUSG00000026096.14"; transcript_id "ENSMUST00000151296.7"; gene_type "protein_coding"; gene_status "KNOWN"; gene_name "Osgepl1"; transcript_type "nonsense_mediated_decay"; transcript_status "KNOWN"; transcript_name "Osgepl1-206"; exon_number "3"; exon_id "ENSMUSE00000801101.1"; talon_gene "803"; talon_transcript "1807"; talon_exon "9107"; exon_status "KNOWN"; level "2"; protein_id "ENSMUSP00000137772.1"; source "HAVANA";
chr1	HAVANA	exon	53319943	53320296	.	+	.	gene_id "ENSMUSG00000026096.14"; transcript_id "ENSMUST00000151296.7"; gene_type "protein_coding"; gene_status "KNOWN"; gene_name "Osgepl1"; transcript_type "nonsense_mediated_decay"; transcript_status "KNOWN"; transcript_name "Osgepl1-206"; exon_number "4"; exon_id "ENSMUSE00001275582.1"; talon_gene "803"; talon_transcript "1807"; talon_exon "9096"; ccdsid "CCDS14953.1"; exon_status "KNOWN"; level "2"; protein_id "ENSMUSP00000027265.3"; source "HAVANA"; tag "CCDS";
chr1	HAVANA	exon	53321080	53321210	.	+	.	gene_id "ENSMUSG00000026096.14"; transcript_id "ENSMUST00000151296.7"; gene_type "protein_coding"; gene_status "KNOWN"; gene_name "Osgepl1"; transcript_type "nonsense_mediated_decay"; transcript_status "KNOWN"; transcript_name "Osgepl1-206"; exon_number "5"; exon_id "ENSMUSE00001217500.1"; talon_gene "803"; talon_transcript "1807"; talon_exon "9098"; ccdsid "CCDS14953.1"; exon_status "KNOWN"; level "2"; protein_id "ENSMUSP00000027265.3"; source "HAVANA"; tag "CCDS";
chr1	HAVANA	exon	53323167	53323270	.	+	.	gene_id "ENSMUSG00000026096.14"; transcript_id "ENSMUST00000151296.7"; gene_type "protein_coding"; gene_status "KNOWN"; gene_name "Osgepl1"; transcript_type "nonsense_mediated_decay"; transcript_status "KNOWN"; transcript_name "Osgepl1-206"; exon_number "6"; exon_id "ENSMUSE00001250145.1"; talon_gene "803"; talon_transcript "1807"; talon_exon "9102"; ccdsid "CCDS14953.1"; exon_status "KNOWN"; level "2"; protein_id "ENSMUSP00000027265.3"; source "HAVANA"; tag "CCDS";
chr1	HAVANA	exon	53326004	53326174	.	+	.	gene_id "ENSMUSG00000026096.14"; transcript_id "ENSMUST00000151296.7"; gene_type "protein_coding"; gene_status "KNOWN"; gene_name "Osgepl1"; transcript_type "nonsense_mediated_decay"; transcript_status "KNOWN"; transcript_name "Osgepl1-206"; exon_number "7"; exon_id "ENSMUSE00000785226.1"; talon_gene "803"; talon_transcript "1807"; talon_exon "9109"; exon_status "KNOWN"; level "2"; protein_id "ENSMUSP00000137772.1"; source "HAVANA";
chr1	HAVANA	transcript	53313657	53316632	.	+	.	gene_id "ENSMUSG00000026096.14"; transcript_id "ENSMUST00000135786.7"; gene_name "Osgepl1"; gene_status "KNOWN"; gene_type "protein_coding"; transcript_type "processed_transcript"; transcript_status "KNOWN"; transcript_name "Osgepl1-204"; talon_gene "803"; talon_transcript "1808"; havana_transcript "OTTMUST00000051982.1"; level "2"; source "HAVANA"; transcript_support_level "3";
chr1	HAVANA	exon	53313657	53313858	.	+	.	gene_id "ENSMUSG00000026096.14"; transcript_id "ENSMUST00000135786.7"; gene_type "protein_coding"; gene_status "KNOWN"; gene_name "Osgepl1"; transcript_type "processed_transcript"; transcript_status "KNOWN"; transcript_name "Osgepl1-204"; exon_number "1"; exon_id "ENSMUSE00000826226.1"; talon_gene "803"; talon_transcript "1808"; talon_exon "9110"; exon_status "KNOWN"; level "2"; source "HAVANA";
chr1	HAVANA	exon	53314856	53315099	.	+	.	gene_id "ENSMUSG00000026096.14"; transcript_id "ENSMUST00000135786.7"; gene_type "protein_coding"; gene_status "KNOWN"; gene_name "Osgepl1"; transcript_type "processed_transcript"; transcript_status "KNOWN"; transcript_name "Osgepl1-204"; exon_number "2"; exon_id "ENSMUSE00001307638.1"; talon_gene "803"; talon_transcript "1808"; talon_exon "9093"; ccdsid "CCDS14953.1"; exon_status "KNOWN"; level "2"; protein_id "ENSMUSP00000027265.3"; source "HAVANA"; tag "CCDS";
chr1	HAVANA	exon	53316481	53316632	.	+	.	gene_id "ENSMUSG00000026096.14"; transcript_id "ENSMUST00000135786.7"; gene_type "protein_coding"; gene_status "KNOWN"; gene_name "Osgepl1"; transcript_type "processed_transcript"; transcript_status "KNOWN"; transcript_name "Osgepl1-204"; exon_number "3"; exon_id "ENSMUSE00000835771.1"; talon_gene "803"; talon_transcript "1808"; talon_exon "9112"; exon_status "KNOWN"; level "2"; source "HAVANA";
chr1	HAVANA	transcript	53313657	53318658	.	+	.	gene_id "ENSMUSG00000026096.14"; transcript_id "ENSMUST00000153939.1"; gene_name "Osgepl1"; gene_status "KNOWN"; gene_type "protein_coding"; transcript_type "retained_intron"; transcript_status "KNOWN"; transcript_name "Osgepl1-207"; talon_gene "803"; talon_transcript "1809"; havana_transcript "OTTMUST00000051980.1"; level "2"; source "HAVANA"; transcript_support_level "1";
chr1	HAVANA	exon	53313657	53313858	.	+	.	gene_id "ENSMUSG00000026096.14"; transcript_id "ENSMUST00000153939.1"; gene_type "protein_coding"; gene_status "KNOWN"; gene_name "Osgepl1"; transcript_type "retained_intron"; transcript_status "KNOWN"; transcript_name "Osgepl1-207"; exon_number "1"; exon_id "ENSMUSE00000826226.1"; talon_gene "803"; talon_transcript "1809"; talon_exon "9110"; exon_status "KNOWN"; level "2"; source "HAVANA";
chr1	HAVANA	exon	53314856	53318658	.	+	.	gene_id "ENSMUSG00000026096.14"; transcript_id "ENSMUST00000153939.1"; gene_type "protein_coding"; gene_status "KNOWN"; gene_name "Osgepl1"; transcript_type "retained_intron"; transcript_status "KNOWN"; transcript_name "Osgepl1-207"; exon_number "2"; exon_id "ENSMUSE00000767058.1"; talon_gene "803"; talon_transcript "1809"; talon_exon "9113"; exon_status "KNOWN"; level "2"; source "HAVANA";
chr1	HAVANA	transcript	53313673	53326167	.	+	.	gene_id "ENSMUSG00000026096.14"; transcript_id "ENSMUST00000135614.7"; gene_name "Osgepl1"; gene_status "KNOWN"; gene_type "protein_coding"; transcript_type "nonsense_mediated_decay"; transcript_status "KNOWN"; transcript_name "Osgepl1-203"; talon_gene "803"; talon_transcript "1811"; havana_transcript "OTTMUST00000051977.2"; level "2"; protein_id "ENSMUSP00000137994.1"; source "HAVANA"; transcript_support_level "1";
chr1	HAVANA	exon	53313673	53313858	.	+	.	gene_id "ENSMUSG00000026096.14"; transcript_id "ENSMUST00000135614.7"; gene_type "protein_coding"; gene_status "KNOWN"; gene_name "Osgepl1"; transcript_type "nonsense_mediated_decay"; transcript_status "KNOWN"; transcript_name "Osgepl1-203"; exon_number "1"; exon_id "ENSMUSE00000749168.1"; talon_gene "803"; talon_transcript "1811"; talon_exon "9116"; exon_status "KNOWN"; level "2"; protein_id "ENSMUSP00000137994.1"; source "HAVANA";
chr1	HAVANA	exon	53314856	53315099	.	+	.	gene_id "ENSMUSG00000026096.14"; transcript_id "ENSMUST00000135614.7"; gene_type "protein_coding"; gene_status "KNOWN"; gene_name "Osgepl1"; transcript_type "nonsense_mediated_decay"; transcript_status "KNOWN"; transcript_name "Osgepl1-203"; exon_number "2"; exon_id "ENSMUSE00001307638.1"; talon_gene "803"; talon_transcript "1811"; talon_exon "9093"; ccdsid "CCDS14953.1"; exon_status "KNOWN"; level "2"; protein_id "ENSMUSP00000027265.3"; source "HAVANA"; tag "CCDS";
chr1	HAVANA	exon	53317902	53318289	.	+	.	gene_id "ENSMUSG00000026096.14"; transcript_id "ENSMUST00000135614.7"; gene_type "protein_coding"; gene_status "KNOWN"; gene_name "Osgepl1"; transcript_type "nonsense_mediated_decay"; transcript_status "KNOWN"; transcript_name "Osgepl1-203"; exon_number "3"; exon_id "ENSMUSE00001162381.1"; talon_gene "803"; talon_transcript "1811"; talon_exon "9094"; ccdsid "CCDS14953.1"; exon_status "KNOWN"; level "2"; protein_id "ENSMUSP00000027265.3"; source "HAVANA"; tag "CCDS";
chr1	HAVANA	exon	53319943	53320296	.	+	.	gene_id "ENSMUSG00000026096.14"; transcript_id "ENSMUST00000135614.7"; gene_type "protein_coding"; gene_status "KNOWN"; gene_name "Osgepl1"; transcript_type "nonsense_mediated_decay"; transcript_status "KNOWN"; transcript_name "Osgepl1-203"; exon_number "4"; exon_id "ENSMUSE00001275582.1"; talon_gene "803"; talon_transcript "1811"; talon_exon "9096"; ccdsid "CCDS14953.1"; exon_status "KNOWN"; level "2"; protein_id "ENSMUSP00000027265.3"; source "HAVANA"; tag "CCDS";
chr1	HAVANA	exon	53321080	53321210	.	+	.	gene_id "ENSMUSG00000026096.14"; transcript_id "ENSMUST00000135614.7"; gene_type "protein_coding"; gene_status "KNOWN"; gene_name "Osgepl1"; transcript_type "nonsense_mediated_decay"; transcript_status "KNOWN"; transcript_name "Osgepl1-203"; exon_number "5"; exon_id "ENSMUSE00001217500.1"; talon_gene "803"; talon_transcript "1811"; talon_exon "9098"; ccdsid "CCDS14953.1"; exon_status "KNOWN"; level "2"; protein_id "ENSMUSP00000027265.3"; source "HAVANA"; tag "CCDS";
chr1	HAVANA	exon	53321305	53321384	.	+	.	gene_id "ENSMUSG00000026096.14"; transcript_id "ENSMUST00000135614.7"; gene_type "protein_coding"; gene_status "KNOWN"; gene_name "Osgepl1"; transcript_type "nonsense_mediated_decay"; transcript_status "KNOWN"; transcript_name "Osgepl1-203"; exon_number "6"; exon_id "ENSMUSE00000750371.1"; talon_gene "803"; talon_transcript "1811"; talon_exon "9118"; exon_status "KNOWN"; level "2"; protein_id "ENSMUSP00000137994.1"; source "HAVANA";
chr1	HAVANA	exon	53321496	53321567	.	+	.	gene_id "ENSMUSG00000026096.14"; transcript_id "ENSMUST00000135614.7"; gene_type "protein_coding"; gene_status "KNOWN"; gene_name "Osgepl1"; transcript_type "nonsense_mediated_decay"; transcript_status "KNOWN"; transcript_name "Osgepl1-203"; exon_number "7"; exon_id "ENSMUSE00001279730.1"; talon_gene "803"; talon_transcript "1811"; talon_exon "9100"; ccdsid "CCDS14953.1"; exon_status "KNOWN"; level "2"; protein_id "ENSMUSP00000027265.3"; source "HAVANA"; tag "CCDS";
chr1	HAVANA	exon	53323167	53323270	.	+	.	gene_id "ENSMUSG00000026096.14"; transcript_id "ENSMUST00000135614.7"; gene_type "protein_coding"; gene_status "KNOWN"; gene_name "Osgepl1"; transcript_type "nonsense_mediated_decay"; transcript_status "KNOWN"; transcript_name "Osgepl1-203"; exon_number "8"; exon_id "ENSMUSE00001250145.1"; talon_gene "803"; talon_transcript "1811"; talon_exon "9102"; ccdsid "CCDS14953.1"; exon_status "KNOWN"; level "2"; protein_id "ENSMUSP00000027265.3"; source "HAVANA"; tag "CCDS";
chr1	HAVANA	exon	53326004	53326167	.	+	.	gene_id "ENSMUSG00000026096.14"; transcript_id "ENSMUST00000135614.7"; gene_type "protein_coding"; gene_status "KNOWN"; gene_name "Osgepl1"; transcript_type "nonsense_mediated_decay"; transcript_status "KNOWN"; transcript_name "Osgepl1-203"; exon_number "9"; exon_id "ENSMUSE00000756559.1"; talon_gene "803"; talon_transcript "1811"; talon_exon "9120"; exon_status "KNOWN"; level "2"; protein_id "ENSMUSP00000137994.1"; source "HAVANA";
chr1	HAVANA	gene	53325507	53352667	.	-	.	gene_id "ENSMUSG00000099913.1"; gene_name "Gm28551"; gene_status "KNOWN"; gene_type "protein_coding"; talon_gene "804"; havana_gene "OTTMUSG00000021618.7"; level "2"; tag "overlapping_locus";
chr1	HAVANA	transcript	53325507	53352667	.	-	.	gene_id "ENSMUSG00000099913.1"; transcript_id "ENSMUST00000144660.2"; gene_name "Gm28551"; gene_status "KNOWN"; gene_type "protein_coding"; transcript_type "nonsense_mediated_decay"; transcript_status "KNOWN"; transcript_name "Gm28551-201"; talon_gene "804"; talon_transcript "1813"; havana_transcript "OTTMUST00000052030.2"; level "2"; protein_id "ENSMUSP00000139404.1"; source "HAVANA"; tag "readthrough_transcript"; transcript_support_level "1";
chr1	HAVANA	exon	53352530	53352667	.	-	.	gene_id "ENSMUSG00000099913.1"; transcript_id "ENSMUST00000144660.2"; gene_type "protein_coding"; gene_status "KNOWN"; gene_name "Gm28551"; transcript_type "nonsense_mediated_decay"; transcript_status "KNOWN"; transcript_name "Gm28551-201"; exon_number "1"; exon_id "ENSMUSE00000809465.1"; talon_gene "804"; talon_transcript "1813"; talon_exon "9123"; exon_status "KNOWN"; level "2"; protein_id "ENSMUSP00000139404.1"; source "HAVANA"; tag "readthrough_transcript";
chr1	HAVANA	exon	53350880	53350933	.	-	.	gene_id "ENSMUSG00000099913.1"; transcript_id "ENSMUST00000144660.2"; gene_type "protein_coding"; gene_status "KNOWN"; gene_name "Gm28551"; transcript_type "nonsense_mediated_decay"; transcript_status "KNOWN"; transcript_name "Gm28551-201"; exon_number "2"; exon_id "ENSMUSE00001335721.1"; talon_gene "804"; talon_transcript "1813"; talon_exon "9125"; ccdsid "CCDS14954.1"; exon_status "KNOWN"; level "2"; protein_id "ENSMUSP00000139404.1"; source "HAVANA"; tag "readthrough_transcript";
chr1	HAVANA	exon	53349987	53350062	.	-	.	gene_id "ENSMUSG00000099913.1"; transcript_id "ENSMUST00000144660.2"; gene_type "protein_coding"; gene_status "KNOWN"; gene_name "Gm28551"; transcript_type "nonsense_mediated_decay"; transcript_status "KNOWN"; transcript_name "Gm28551-201"; exon_number "3"; exon_id "ENSMUSE00001327813.1"; talon_gene "804"; talon_transcript "1813"; talon_exon "9127"; ccdsid "CCDS14954.1"; exon_status "KNOWN"; level "2"; protein_id "ENSMUSP00000139404.1"; source "HAVANA"; tag "readthrough_transcript";
chr1	HAVANA	exon	53347015	53348558	.	-	.	gene_id "ENSMUSG00000099913.1"; transcript_id "ENSMUST00000144660.2"; gene_type "protein_coding"; gene_status "KNOWN"; gene_name "Gm28551"; transcript_type "nonsense_mediated_decay"; transcript_status "KNOWN"; transcript_name "Gm28551-201"; exon_number "4"; exon_id "ENSMUSE00001266140.1"; talon_gene "804"; talon_transcript "1813"; talon_exon "9129"; ccdsid "CCDS14954.1"; exon_status "KNOWN"; level "2"; protein_id "ENSMUSP00000139404.1"; source "HAVANA"; tag "readthrough_transcript";
chr1	HAVANA	exon	53346580	53346761	.	-	.	gene_id "ENSMUSG00000099913.1"; transcript_id "ENSMUST00000144660.2"; gene_type "protein_coding"; gene_status "KNOWN"; gene_name "Gm28551"; transcript_type "nonsense_mediated_decay"; transcript_status "KNOWN"; transcript_name "Gm28551-201"; exon_number "5"; exon_id "ENSMUSE00001248253.1"; talon_gene "804"; talon_transcript "1813"; talon_exon "9131"; ccdsid "CCDS14954.1"; exon_status "KNOWN"; level "2"; protein_id "ENSMUSP00000139404.1"; source "HAVANA"; tag "readthrough_transcript";
chr1	HAVANA	exon	53330212	53330408	.	-	.	gene_id "ENSMUSG00000099913.1"; transcript_id "ENSMUST00000144660.2"; gene_type "protein_coding"; gene_status "KNOWN"; gene_name "Gm28551"; transcript_type "nonsense_mediated_decay"; transcript_status "KNOWN"; transcript_name "Gm28551-201"; exon_number "6"; exon_id "ENSMUSE00001061176.1"; talon_gene "804"; talon_transcript "1813"; talon_exon "9133"; exon_status "KNOWN"; level "2"; ont "PGO:0000019"; protein_id "ENSMUSP00000139404.1"; source "HAVANA"; tag "readthrough_transcript";
chr1	HAVANA	exon	53325507	53326457	.	-	.	gene_id "ENSMUSG00000099913.1"; transcript_id "ENSMUST00000144660.2"; gene_type "protein_coding"; gene_status "KNOWN"; gene_name "Gm28551"; transcript_type "nonsense_mediated_decay"; transcript_status "KNOWN"; transcript_name "Gm28551-201"; exon_number "7"; exon_id "ENSMUSE00000755969.1"; talon_gene "804"; talon_transcript "1813"; talon_exon "9135"; exon_status "KNOWN"; level "2"; protein_id "ENSMUSP00000139404.1"; source "HAVANA"; tag "readthrough_transcript";
chr1	HAVANA	gene	53344617	53352752	.	-	.	gene_id "ENSMUSG00000026095.15"; gene_name "Asnsd1"; gene_status "KNOWN"; gene_type "protein_coding"; talon_gene "806"; havana_gene "OTTMUSG00000046895.3"; level "2"; tag "overlapping_locus";
chr1	HAVANA	transcript	53344617	53352752	.	-	.	gene_id "ENSMUSG00000026095.15"; transcript_id "ENSMUST00000027264.9"; gene_name "Asnsd1"; gene_status "KNOWN"; gene_type "protein_coding"; transcript_type "protein_coding"; transcript_status "KNOWN"; transcript_name "Asnsd1-201"; talon_gene "806"; talon_transcript "1816"; ccdsid "CCDS14954.1"; havana_transcript "OTTMUST00000051332.3"; level "2"; protein_id "ENSMUSP00000027264.3"; source "HAVANA"; tag "CCDS"; transcript_support_level "1";
chr1	HAVANA	exon	53352530	53352752	.	-	.	gene_id "ENSMUSG00000026095.15"; transcript_id "ENSMUST00000027264.9"; gene_type "protein_coding"; gene_status "KNOWN"; gene_name "Asnsd1"; transcript_type "protein_coding"; transcript_status "KNOWN"; transcript_name "Asnsd1-201"; exon_number "1"; exon_id "ENSMUSE00001292633.1"; talon_gene "806"; talon_transcript "1816"; talon_exon "9149"; ccdsid "CCDS14954.1"; exon_status "KNOWN"; level "2"; protein_id "ENSMUSP00000027264.3"; source "HAVANA"; tag "CCDS";
chr1	HAVANA	exon	53350880	53350933	.	-	.	gene_id "ENSMUSG00000026095.15"; transcript_id "ENSMUST00000027264.9"; gene_type "protein_coding"; gene_status "KNOWN"; gene_name "Asnsd1"; transcript_type "protein_coding"; transcript_status "KNOWN"; transcript_name "Asnsd1-201"; exon_number "2"; exon_id "ENSMUSE00001335721.1"; talon_gene "806"; talon_transcript "1816"; talon_exon "9125"; ccdsid "CCDS14954.1"; exon_status "KNOWN"; level "2"; protein_id "ENSMUSP00000139404.1"; source "HAVANA"; tag "readthrough_transcript";
chr1	HAVANA	exon	53349987	53350062	.	-	.	gene_id "ENSMUSG00000026095.15"; transcript_id "ENSMUST00000027264.9"; gene_type "protein_coding"; gene_status "KNOWN"; gene_name "Asnsd1"; transcript_type "protein_coding"; transcript_status "KNOWN"; transcript_name "Asnsd1-201"; exon_number "3"; exon_id "ENSMUSE00001327813.1"; talon_gene "806"; talon_transcript "1816"; talon_exon "9127"; ccdsid "CCDS14954.1"; exon_status "KNOWN"; level "2"; protein_id "ENSMUSP00000139404.1"; source "HAVANA"; tag "readthrough_transcript";
chr1	HAVANA	exon	53347015	53348558	.	-	.	gene_id "ENSMUSG00000026095.15"; transcript_id "ENSMUST00000027264.9"; gene_type "protein_coding"; gene_status "KNOWN"; gene_name "Asnsd1"; transcript_type "protein_coding"; transcript_status "KNOWN"; transcript_name "Asnsd1-201"; exon_number "4"; exon_id "ENSMUSE00001266140.1"; talon_gene "806"; talon_transcript "1816"; talon_exon "9129"; ccdsid "CCDS14954.1"; exon_status "KNOWN"; level "2"; protein_id "ENSMUSP00000139404.1"; source "HAVANA"; tag "readthrough_transcript";
chr1	HAVANA	exon	53346580	53346761	.	-	.	gene_id "ENSMUSG00000026095.15"; transcript_id "ENSMUST00000027264.9"; gene_type "protein_coding"; gene_status "KNOWN"; gene_name "Asnsd1"; transcript_type "protein_coding"; transcript_status "KNOWN"; transcript_name "Asnsd1-201"; exon_number "5"; exon_id "ENSMUSE00001248253.1"; talon_gene "806"; talon_transcript "1816"; talon_exon "9131"; ccdsid "CCDS14954.1"; exon_status "KNOWN"; level "2"; protein_id "ENSMUSP00000139404.1"; source "HAVANA"; tag "readthrough_transcript";
chr1	HAVANA	exon	53344617	53344979	.	-	.	gene_id "ENSMUSG00000026095.15"; transcript_id "ENSMUST00000027264.9"; gene_type "protein_coding"; gene_status "KNOWN"; gene_name "Asnsd1"; transcript_type "protein_coding"; transcript_status "KNOWN"; transcript_name "Asnsd1-201"; exon_number "6"; exon_id "ENSMUSE00001276482.1"; talon_gene "806"; talon_transcript "1816"; talon_exon "9151"; ccdsid "CCDS14954.1"; exon_status "KNOWN"; level "2"; protein_id "ENSMUSP00000027264.3"; source "HAVANA"; tag "CCDS";
chr1	HAVANA	transcript	53344645	53352752	.	-	.	gene_id "ENSMUSG00000026095.15"; transcript_id "ENSMUST00000123519.8"; gene_name "Asnsd1"; gene_status "KNOWN"; gene_type "protein_coding"; transcript_type "protein_coding"; transcript_status "KNOWN"; transcript_name "Asnsd1-202"; talon_gene "806"; talon_transcript "1817"; ccdsid "CCDS69888.1"; havana_transcript "OTTMUST00000051336.2"; level "2"; protein_id "ENSMUSP00000139025.1"; source "HAVANA"; tag "CCDS"; transcript_support_level "1";
chr1	HAVANA	exon	53352530	53352752	.	-	.	gene_id "ENSMUSG00000026095.15"; transcript_id "ENSMUST00000123519.8"; gene_type "protein_coding"; gene_status "KNOWN"; gene_name "Asnsd1"; transcript_type "protein_coding"; transcript_status "KNOWN"; transcript_name "Asnsd1-202"; exon_number "1"; exon_id "ENSMUSE00001292633.1"; talon_gene "806"; talon_transcript "1817"; talon_exon "9149"; ccdsid "CCDS14954.1"; exon_status "KNOWN"; level "2"; protein_id "ENSMUSP00000027264.3"; source "HAVANA"; tag "CCDS";
chr1	HAVANA	exon	53350880	53350933	.	-	.	gene_id "ENSMUSG00000026095.15"; transcript_id "ENSMUST00000123519.8"; gene_type "protein_coding"; gene_status "KNOWN"; gene_name "Asnsd1"; transcript_type "protein_coding"; transcript_status "KNOWN"; transcript_name "Asnsd1-202"; exon_number "2"; exon_id "ENSMUSE00001335721.1"; talon_gene "806"; talon_transcript "1817"; talon_exon "9125"; ccdsid "CCDS14954.1"; exon_status "KNOWN"; level "2"; protein_id "ENSMUSP00000139404.1"; source "HAVANA"; tag "readthrough_transcript";
chr1	HAVANA	exon	53349987	53350062	.	-	.	gene_id "ENSMUSG00000026095.15"; transcript_id "ENSMUST00000123519.8"; gene_type "protein_coding"; gene_status "KNOWN"; gene_name "Asnsd1"; transcript_type "protein_coding"; transcript_status "KNOWN"; transcript_name "Asnsd1-202"; exon_number "3"; exon_id "ENSMUSE00001327813.1"; talon_gene "806"; talon_transcript "1817"; talon_exon "9127"; ccdsid "CCDS14954.1"; exon_status "KNOWN"; level "2"; protein_id "ENSMUSP00000139404.1"; source "HAVANA"; tag "readthrough_transcript";
chr1	HAVANA	exon	53348446	53348558	.	-	.	gene_id "ENSMUSG00000026095.15"; transcript_id "ENSMUST00000123519.8"; gene_type "protein_coding"; gene_status "KNOWN"; gene_name "Asnsd1"; transcript_type "protein_coding"; transcript_status "KNOWN"; transcript_name "Asnsd1-202"; exon_number "4"; exon_id "ENSMUSE00000786463.2"; talon_gene "806"; talon_transcript "1817"; talon_exon "9152"; ccdsid "CCDS69888.1"; exon_status "KNOWN"; level "2"; protein_id "ENSMUSP00000139025.1"; source "HAVANA"; tag "CCDS";
chr1	HAVANA	exon	53346580	53346761	.	-	.	gene_id "ENSMUSG00000026095.15"; transcript_id "ENSMUST00000123519.8"; gene_type "protein_coding"; gene_status "KNOWN"; gene_name "Asnsd1"; transcript_type "protein_coding"; transcript_status "KNOWN"; transcript_name "Asnsd1-202"; exon_number "5"; exon_id "ENSMUSE00001248253.1"; talon_gene "806"; talon_transcript "1817"; talon_exon "9131"; ccdsid "CCDS14954.1"; exon_status "KNOWN"; level "2"; protein_id "ENSMUSP00000139404.1"; source "HAVANA"; tag "readthrough_transcript";
chr1	HAVANA	exon	53344645	53344979	.	-	.	gene_id "ENSMUSG00000026095.15"; transcript_id "ENSMUST00000123519.8"; gene_type "protein_coding"; gene_status "KNOWN"; gene_name "Asnsd1"; transcript_type "protein_coding"; transcript_status "KNOWN"; transcript_name "Asnsd1-202"; exon_number "6"; exon_id "ENSMUSE00001218511.2"; talon_gene "806"; talon_transcript "1817"; talon_exon "9154"; ccdsid "CCDS69888.1"; exon_status "KNOWN"; level "2"; protein_id "ENSMUSP00000139025.1"; source "HAVANA"; tag "CCDS";
chr1	HAVANA	gene	53348479	53352619	.	-	.	gene_id "ENSMUSG00000117809.1"; gene_name "Asdurf"; gene_status "KNOWN"; gene_type "protein_coding"; talon_gene "807"; havana_gene "OTTMUSG00000035330.2"; level "2"; tag "overlapping_locus";
chr1	HAVANA	transcript	53348479	53352619	.	-	.	gene_id "ENSMUSG00000117809.1"; transcript_id "ENSMUST00000236737.1"; gene_name "Asdurf"; gene_status "KNOWN"; gene_type "protein_coding"; transcript_type "protein_coding"; transcript_status "KNOWN"; transcript_name "Asdurf-201"; talon_gene "807"; talon_transcript "1821"; havana_transcript "OTTMUST00000090152.2"; level "2"; protein_id "ENSMUSP00000158316.1"; source "HAVANA"; tag "appris_principal_1";
chr1	HAVANA	exon	53352530	53352619	.	-	.	gene_id "ENSMUSG00000117809.1"; transcript_id "ENSMUST00000236737.1"; gene_type "protein_coding"; gene_status "KNOWN"; gene_name "Asdurf"; transcript_type "protein_coding"; transcript_status "KNOWN"; transcript_name "Asdurf-201"; exon_number "1"; exon_id "ENSMUSE00001456474.1"; talon_gene "807"; talon_transcript "1821"; talon_exon "9163"; exon_status "KNOWN"; level "2"; protein_id "ENSMUSP00000158316.1"; source "HAVANA"; tag "appris_principal_1";
chr1	HAVANA	exon	53350880	53350933	.	-	.	gene_id "ENSMUSG00000117809.1"; transcript_id "ENSMUST00000236737.1"; gene_type "protein_coding"; gene_status "KNOWN"; gene_name "Asdurf"; transcript_type "protein_coding"; transcript_status "KNOWN"; transcript_name "Asdurf-201"; exon_number "2"; exon_id "ENSMUSE00001335721.1"; talon_gene "807"; talon_transcript "1821"; talon_exon "9125"; ccdsid "CCDS14954.1"; exon_status "KNOWN"; level "2"; protein_id "ENSMUSP00000139404.1"; source "HAVANA"; tag "readthrough_transcript";
chr1	HAVANA	exon	53349987	53350062	.	-	.	gene_id "ENSMUSG00000117809.1"; transcript_id "ENSMUST00000236737.1"; gene_type "protein_coding"; gene_status "KNOWN"; gene_name "Asdurf"; transcript_type "protein_coding"; transcript_status "KNOWN"; transcript_name "Asdurf-201"; exon_number "3"; exon_id "ENSMUSE00001327813.1"; talon_gene "807"; talon_transcript "1821"; talon_exon "9127"; ccdsid "CCDS14954.1"; exon_status "KNOWN"; level "2"; protein_id "ENSMUSP00000139404.1"; source "HAVANA"; tag "readthrough_transcript";
chr1	HAVANA	exon	53348479	53348558	.	-	.	gene_id "ENSMUSG00000117809.1"; transcript_id "ENSMUST00000236737.1"; gene_type "protein_coding"; gene_status "KNOWN"; gene_name "Asdurf"; transcript_type "protein_coding"; transcript_status "KNOWN"; transcript_name "Asdurf-201"; exon_number "4"; exon_id "ENSMUSE00001457509.1"; talon_gene "807"; talon_transcript "1821"; talon_exon "9164"; exon_status "KNOWN"; level "2"; protein_id "ENSMUSP00000158316.1"; source "HAVANA"; tag "appris_principal_1";
chr1	HAVANA	gene	53755506	53762693	.	-	.	gene_id "ENSMUSG00000026094.14"; gene_name "Stk17b"; gene_status "KNOWN"; gene_type "protein_coding"; talon_gene "813"; havana_gene "OTTMUSG00000021434.3"; level "2";
chr1	HAVANA	transcript	53755506	53785224	.	-	.	gene_id "ENSMUSG00000026094.14"; transcript_id "ENSMUST00000027263.13"; gene_name "Stk17b"; gene_status "KNOWN"; gene_type "protein_coding"; transcript_type "protein_coding"; transcript_status "KNOWN"; transcript_name "Stk17b-201"; talon_gene "813"; talon_transcript "1828"; ccdsid "CCDS14955.1"; havana_transcript "OTTMUST00000050819.1"; level "2"; protein_id "ENSMUSP00000027263.7"; source "HAVANA"; tag "CCDS"; transcript_support_level "1";
chr1	HAVANA	exon	53785074	53785224	.	-	.	gene_id "ENSMUSG00000026094.14"; transcript_id "ENSMUST00000027263.13"; gene_type "protein_coding"; gene_status "KNOWN"; gene_name "Stk17b"; transcript_type "protein_coding"; transcript_status "KNOWN"; transcript_name "Stk17b-201"; exon_number "1"; exon_id "ENSMUSE00000455328.4"; talon_gene "813"; talon_transcript "1828"; talon_exon "9305"; ccdsid "CCDS14955.1"; exon_status "KNOWN"; level "2"; protein_id "ENSMUSP00000027263.7"; source "HAVANA"; tag "CCDS";
chr1	HAVANA	exon	53776517	53776679	.	-	.	gene_id "ENSMUSG00000026094.14"; transcript_id "ENSMUST00000027263.13"; gene_type "protein_coding"; gene_status "KNOWN"; gene_name "Stk17b"; transcript_type "protein_coding"; transcript_status "KNOWN"; transcript_name "Stk17b-201"; exon_number "2"; exon_id "ENSMUSE00000505750.2"; talon_gene "813"; talon_transcript "1828"; talon_exon "9307"; ccdsid "CCDS14955.1"; exon_status "KNOWN"; level "2"; protein_id "ENSMUSP00000027263.7"; source "HAVANA"; tag "CCDS";
chr1	HAVANA	exon	53771610	53771822	.	-	.	gene_id "ENSMUSG00000026094.14"; transcript_id "ENSMUST00000027263.13"; gene_type "protein_coding"; gene_status "KNOWN"; gene_name "Stk17b"; transcript_type "protein_coding"; transcript_status "KNOWN"; transcript_name "Stk17b-201"; exon_number "3"; exon_id "ENSMUSE00000155698.3"; talon_gene "813"; talon_transcript "1828"; talon_exon "9309"; ccdsid "CCDS14955.1"; exon_status "KNOWN"; level "2"; protein_id "ENSMUSP00000027263.7"; source "HAVANA"; tag "CCDS";
chr1	HAVANA	exon	53765921	53766065	.	-	.	gene_id "ENSMUSG00000026094.14"; transcript_id "ENSMUST00000027263.13"; gene_type "protein_coding"; gene_status "KNOWN"; gene_name "Stk17b"; transcript_type "protein_coding"; transcript_status "KNOWN"; transcript_name "Stk17b-201"; exon_number "4"; exon_id "ENSMUSE00000297797.3"; talon_gene "813"; talon_transcript "1828"; talon_exon "9311"; ccdsid "CCDS14955.1"; exon_status "KNOWN"; level "2"; protein_id "ENSMUSP00000027263.7"; source "HAVANA"; tag "CCDS";
chr1	HAVANA	exon	53764032	53764158	.	-	.	gene_id "ENSMUSG00000026094.14"; transcript_id "ENSMUST00000027263.13"; gene_type "protein_coding"; gene_status "KNOWN"; gene_name "Stk17b"; transcript_type "protein_coding"; transcript_status "KNOWN"; transcript_name "Stk17b-201"; exon_number "5"; exon_id "ENSMUSE00000155699.3"; talon_gene "813"; talon_transcript "1828"; talon_exon "9313"; ccdsid "CCDS14955.1"; exon_status "KNOWN"; level "2"; protein_id "ENSMUSP00000027263.7"; source "HAVANA"; tag "CCDS";
chr1	HAVANA	exon	53762589	53762637	.	-	.	gene_id "ENSMUSG00000026094.14"; transcript_id "ENSMUST00000027263.13"; gene_type "protein_coding"; gene_status "KNOWN"; gene_name "Stk17b"; transcript_type "protein_coding"; transcript_status "KNOWN"; transcript_name "Stk17b-201"; exon_number "6"; exon_id "ENSMUSE00000155696.3"; talon_gene "813"; talon_transcript "1828"; talon_exon "9315"; ccdsid "CCDS14955.1"; exon_status "KNOWN"; level "2"; protein_id "ENSMUSP00000027263.7"; source "HAVANA"; tag "CCDS";
chr1	HAVANA	exon	53760982	53761161	.	-	.	gene_id "ENSMUSG00000026094.14"; transcript_id "ENSMUST00000027263.13"; gene_type "protein_coding"; gene_status "KNOWN"; gene_name "Stk17b"; transcript_type "protein_coding"; transcript_status "KNOWN"; transcript_name "Stk17b-201"; exon_number "7"; exon_id "ENSMUSE00000155700.3"; talon_gene "813"; talon_transcript "1828"; talon_exon "9317"; ccdsid "CCDS14955.1"; exon_status "KNOWN"; level "2"; protein_id "ENSMUSP00000027263.7"; source "HAVANA"; tag "CCDS";
chr1	HAVANA	exon	53755506	53757770	.	-	.	gene_id "ENSMUSG00000026094.14"; transcript_id "ENSMUST00000027263.13"; gene_type "protein_coding"; gene_status "KNOWN"; gene_name "Stk17b"; transcript_type "protein_coding"; transcript_status "KNOWN"; transcript_name "Stk17b-201"; exon_number "8"; exon_id "ENSMUSE00000496813.6"; talon_gene "813"; talon_transcript "1828"; talon_exon "9319"; ccdsid "CCDS14955.1"; exon_status "KNOWN"; level "2"; protein_id "ENSMUSP00000027263.7"; source "HAVANA"; tag "CCDS";
chr1	HAVANA	transcript	53760573	53762693	.	-	.	gene_id "ENSMUSG00000026094.14"; transcript_id "ENSMUST00000187066.1"; gene_name "Stk17b"; gene_status "KNOWN"; gene_type "protein_coding"; transcript_type "retained_intron"; transcript_status "KNOWN"; transcript_name "Stk17b-203"; talon_gene "813"; talon_transcript "1829"; havana_transcript "OTTMUST00000121598.1"; level "2"; source "HAVANA"; transcript_support_level "NA";
chr1	HAVANA	exon	53760573	53762693	.	-	.	gene_id "ENSMUSG00000026094.14"; transcript_id "ENSMUST00000187066.1"; gene_type "protein_coding"; gene_status "KNOWN"; gene_name "Stk17b"; transcript_type "retained_intron"; transcript_status "KNOWN"; transcript_name "Stk17b-203"; exon_number "1"; exon_id "ENSMUSE00001323079.1"; talon_gene "813"; talon_transcript "1829"; talon_exon "9320"; exon_status "KNOWN"; level "2"; source "HAVANA";
chr1	HAVANA	gene	53806876	54195168	.	-	.	gene_id "ENSMUSG00000042807.15"; gene_name "Hecw2"; gene_status "KNOWN"; gene_type "protein_coding"; talon_gene "815"; havana_gene "OTTMUSG00000029246.3"; level "2"; tag "overlapping_locus";
chr1	HAVANA	transcript	53806876	54194048	.	-	.	gene_id "ENSMUSG00000042807.15"; transcript_id "ENSMUST00000120904.7"; gene_name "Hecw2"; gene_status "KNOWN"; gene_type "protein_coding"; transcript_type "protein_coding"; transcript_status "KNOWN"; transcript_name "Hecw2-203"; talon_gene "815"; talon_transcript "1832"; ccdsid "CCDS14956.1"; havana_transcript "OTTMUST00000072479.2"; level "2"; protein_id "ENSMUSP00000113283.1"; source "HAVANA"; tag "CCDS"; transcript_support_level "5";
chr1	HAVANA	exon	54193904	54194048	.	-	.	gene_id "ENSMUSG00000042807.15"; transcript_id "ENSMUST00000120904.7"; gene_type "protein_coding"; gene_status "KNOWN"; gene_name "Hecw2"; transcript_type "protein_coding"; transcript_status "KNOWN"; transcript_name "Hecw2-203"; exon_number "1"; exon_id "ENSMUSE00000715624.1"; talon_gene "815"; talon_transcript "1832"; talon_exon "9325"; ccdsid "CCDS14956.1"; exon_status "KNOWN"; level "2"; protein_id "ENSMUSP00000113283.1"; source "HAVANA"; tag "CCDS";
chr1	ENSEMBL	exon	54040201	54040527	.	-	.	gene_id "ENSMUSG00000042807.15"; transcript_id "ENSMUST00000120904.7"; gene_type "protein_coding"; gene_status "KNOWN"; gene_name "Hecw2"; transcript_type "protein_coding"; transcript_status "KNOWN"; transcript_name "Hecw2-203"; exon_number "2"; exon_id "ENSMUSE00001233055.1"; talon_gene "815"; talon_transcript "1832"; talon_exon "9327"; ccdsid "CCDS14956.1"; exon_status "KNOWN"; level "3"; protein_id "ENSMUSP00000084942.4"; source "ENSEMBL"; tag "CCDS";
chr1	ENSEMBL	exon	53950814	53950921	.	-	.	gene_id "ENSMUSG00000042807.15"; transcript_id "ENSMUST00000120904.7"; gene_type "protein_coding"; gene_status "KNOWN"; gene_name "Hecw2"; transcript_type "protein_coding"; transcript_status "KNOWN"; transcript_name "Hecw2-203"; exon_number "3"; exon_id "ENSMUSE00001281835.1"; talon_gene "815"; talon_transcript "1832"; talon_exon "9329"; ccdsid "CCDS14956.1"; exon_status "KNOWN"; level "3"; protein_id "ENSMUSP00000084942.4"; source "ENSEMBL"; tag "CCDS";
chr1	ENSEMBL	exon	53942706	53942800	.	-	.	gene_id "ENSMUSG00000042807.15"; transcript_id "ENSMUST00000120904.7"; gene_type "protein_coding"; gene_status "KNOWN"; gene_name "Hecw2"; transcript_type "protein_coding"; transcript_status "KNOWN"; transcript_name "Hecw2-203"; exon_number "4"; exon_id "ENSMUSE00000297395.3"; talon_gene "815"; talon_transcript "1832"; talon_exon "9331"; ccdsid "CCDS14956.1"; exon_status "KNOWN"; level "3"; protein_id "ENSMUSP00000084942.4"; source "ENSEMBL"; tag "CCDS";
chr1	ENSEMBL	exon	53937058	53937133	.	-	.	gene_id "ENSMUSG00000042807.15"; transcript_id "ENSMUST00000120904.7"; gene_type "protein_coding"; gene_status "KNOWN"; gene_name "Hecw2"; transcript_type "protein_coding"; transcript_status "KNOWN"; transcript_name "Hecw2-203"; exon_number "5"; exon_id "ENSMUSE00000297391.3"; talon_gene "815"; talon_transcript "1832"; talon_exon "9333"; ccdsid "CCDS14956.1"; exon_status "KNOWN"; level "3"; protein_id "ENSMUSP00000084942.4"; source "ENSEMBL"; tag "CCDS";
chr1	ENSEMBL	exon	53933119	53933288	.	-	.	gene_id "ENSMUSG00000042807.15"; transcript_id "ENSMUST00000120904.7"; gene_type "protein_coding"; gene_status "KNOWN"; gene_name "Hecw2"; transcript_type "protein_coding"; transcript_status "KNOWN"; transcript_name "Hecw2-203"; exon_number "6"; exon_id "ENSMUSE00000297385.3"; talon_gene "815"; talon_transcript "1832"; talon_exon "9335"; ccdsid "CCDS14956.1"; exon_status "KNOWN"; level "3"; protein_id "ENSMUSP00000084942.4"; source "ENSEMBL"; tag "CCDS";
chr1	ENSEMBL	exon	53930970	53931109	.	-	.	gene_id "ENSMUSG00000042807.15"; transcript_id "ENSMUST00000120904.7"; gene_type "protein_coding"; gene_status "KNOWN"; gene_name "Hecw2"; transcript_type "protein_coding"; transcript_status "KNOWN"; transcript_name "Hecw2-203"; exon_number "7"; exon_id "ENSMUSE00000547148.1"; talon_gene "815"; talon_transcript "1832"; talon_exon "9337"; ccdsid "CCDS14956.1"; exon_status "KNOWN"; level "3"; protein_id "ENSMUSP00000084942.4"; source "ENSEMBL"; tag "CCDS";
chr1	ENSEMBL	exon	53927065	53927165	.	-	.	gene_id "ENSMUSG00000042807.15"; transcript_id "ENSMUST00000120904.7"; gene_type "protein_coding"; gene_status "KNOWN"; gene_name "Hecw2"; transcript_type "protein_coding"; transcript_status "KNOWN"; transcript_name "Hecw2-203"; exon_number "8"; exon_id "ENSMUSE00000547144.1"; talon_gene "815"; talon_transcript "1832"; talon_exon "9339"; ccdsid "CCDS14956.1"; exon_status "KNOWN"; level "3"; protein_id "ENSMUSP00000084942.4"; source "ENSEMBL"; tag "CCDS";
chr1	ENSEMBL	exon	53925310	53926683	.	-	.	gene_id "ENSMUSG00000042807.15"; transcript_id "ENSMUST00000120904.7"; gene_type "protein_coding"; gene_status "KNOWN"; gene_name "Hecw2"; transcript_type "protein_coding"; transcript_status "KNOWN"; transcript_name "Hecw2-203"; exon_number "9"; exon_id "ENSMUSE00000547142.1"; talon_gene "815"; talon_transcript "1832"; talon_exon "9341"; ccdsid "CCDS14956.1"; exon_status "KNOWN"; level "3"; protein_id "ENSMUSP00000084942.4"; source "ENSEMBL"; tag "CCDS";
chr1	ENSEMBL	exon	53923899	53923994	.	-	.	gene_id "ENSMUSG00000042807.15"; transcript_id "ENSMUST00000120904.7"; gene_type "protein_coding"; gene_status "KNOWN"; gene_name "Hecw2"; transcript_type "protein_coding"; transcript_status "KNOWN"; transcript_name "Hecw2-203"; exon_number "10"; exon_id "ENSMUSE00000547138.1"; talon_gene "815"; talon_transcript "1832"; talon_exon "9343"; ccdsid "CCDS14956.1"; exon_status "KNOWN"; level "3"; protein_id "ENSMUSP00000084942.4"; source "ENSEMBL"; tag "CCDS";
chr1	ENSEMBL	exon	53914482	53914632	.	-	.	gene_id "ENSMUSG00000042807.15"; transcript_id "ENSMUST00000120904.7"; gene_type "protein_coding"; gene_status "KNOWN"; gene_name "Hecw2"; transcript_type "protein_coding"; transcript_status "KNOWN"; transcript_name "Hecw2-203"; exon_number "11"; exon_id "ENSMUSE00000547134.1"; talon_gene "815"; talon_transcript "1832"; talon_exon "9345"; ccdsid "CCDS14956.1"; exon_status "KNOWN"; level "3"; protein_id "ENSMUSP00000084942.4"; source "ENSEMBL"; tag "CCDS";
chr1	ENSEMBL	exon	53913767	53913870	.	-	.	gene_id "ENSMUSG00000042807.15"; transcript_id "ENSMUST00000120904.7"; gene_type "protein_coding"; gene_status "KNOWN"; gene_name "Hecw2"; transcript_type "protein_coding"; transcript_status "KNOWN"; transcript_name "Hecw2-203"; exon_number "12"; exon_id "ENSMUSE00000547131.1"; talon_gene "815"; talon_transcript "1832"; talon_exon "9347"; ccdsid "CCDS14956.1"; exon_status "KNOWN"; level "3"; protein_id "ENSMUSP00000084942.4"; source "ENSEMBL"; tag "CCDS";
chr1	ENSEMBL	exon	53913241	53913365	.	-	.	gene_id "ENSMUSG00000042807.15"; transcript_id "ENSMUST00000120904.7"; gene_type "protein_coding"; gene_status "KNOWN"; gene_name "Hecw2"; transcript_type "protein_coding"; transcript_status "KNOWN"; transcript_name "Hecw2-203"; exon_number "13"; exon_id "ENSMUSE00000547128.1"; talon_gene "815"; talon_transcript "1832"; talon_exon "9349"; ccdsid "CCDS14956.1"; exon_status "KNOWN"; level "3"; protein_id "ENSMUSP00000084942.4"; source "ENSEMBL"; tag "CCDS";
chr1	ENSEMBL	exon	53904249	53904434	.	-	.	gene_id "ENSMUSG00000042807.15"; transcript_id "ENSMUST00000120904.7"; gene_type "protein_coding"; gene_status "KNOWN"; gene_name "Hecw2"; transcript_type "protein_coding"; transcript_status "KNOWN"; transcript_name "Hecw2-203"; exon_number "14"; exon_id "ENSMUSE00000547125.1"; talon_gene "815"; talon_transcript "1832"; talon_exon "9351"; ccdsid "CCDS14956.1"; exon_status "KNOWN"; level "3"; protein_id "ENSMUSP00000084942.4"; source "ENSEMBL"; tag "CCDS";
chr1	ENSEMBL	exon	53891126	53891260	.	-	.	gene_id "ENSMUSG00000042807.15"; transcript_id "ENSMUST00000120904.7"; gene_type "protein_coding"; gene_status "KNOWN"; gene_name "Hecw2"; transcript_type "protein_coding"; transcript_status "KNOWN"; transcript_name "Hecw2-203"; exon_number "15"; exon_id "ENSMUSE00000547121.1"; talon_gene "815"; talon_transcript "1832"; talon_exon "9353"; ccdsid "CCDS14956.1"; exon_status "KNOWN"; level "3"; protein_id "ENSMUSP00000084942.4"; source "ENSEMBL"; tag "CCDS";
chr1	ENSEMBL	exon	53887583	53887685	.	-	.	gene_id "ENSMUSG00000042807.15"; transcript_id "ENSMUST00000120904.7"; gene_type "protein_coding"; gene_status "KNOWN"; gene_name "Hecw2"; transcript_type "protein_coding"; transcript_status "KNOWN"; transcript_name "Hecw2-203"; exon_number "16"; exon_id "ENSMUSE00000547117.1"; talon_gene "815"; talon_transcript "1832"; talon_exon "9355"; ccdsid "CCDS14956.1"; exon_status "KNOWN"; level "3"; protein_id "ENSMUSP00000084942.4"; source "ENSEMBL"; tag "CCDS";
chr1	ENSEMBL	exon	53885329	53885425	.	-	.	gene_id "ENSMUSG00000042807.15"; transcript_id "ENSMUST00000120904.7"; gene_type "protein_coding"; gene_status "KNOWN"; gene_name "Hecw2"; transcript_type "protein_coding"; transcript_status "KNOWN"; transcript_name "Hecw2-203"; exon_number "17"; exon_id "ENSMUSE00000547114.1"; talon_gene "815"; talon_transcript "1832"; talon_exon "9357"; ccdsid "CCDS14956.1"; exon_status "KNOWN"; level "3"; protein_id "ENSMUSP00000084942.4"; source "ENSEMBL"; tag "CCDS";
chr1	ENSEMBL	exon	53868836	53868919	.	-	.	gene_id "ENSMUSG00000042807.15"; transcript_id "ENSMUST00000120904.7"; gene_type "protein_coding"; gene_status "KNOWN"; gene_name "Hecw2"; transcript_type "protein_coding"; transcript_status "KNOWN"; transcript_name "Hecw2-203"; exon_number "18"; exon_id "ENSMUSE00000547112.1"; talon_gene "815"; talon_transcript "1832"; talon_exon "9359"; ccdsid "CCDS14956.1"; exon_status "KNOWN"; level "3"; protein_id "ENSMUSP00000084942.4"; source "ENSEMBL"; tag "CCDS";
chr1	ENSEMBL	exon	53865041	53865150	.	-	.	gene_id "ENSMUSG00000042807.15"; transcript_id "ENSMUST00000120904.7"; gene_type "protein_coding"; gene_status "KNOWN"; gene_name "Hecw2"; transcript_type "protein_coding"; transcript_status "KNOWN"; transcript_name "Hecw2-203"; exon_number "19"; exon_id "ENSMUSE00001233047.1"; talon_gene "815"; talon_transcript "1832"; talon_exon "9361"; ccdsid "CCDS14956.1"; exon_status "KNOWN"; level "3"; protein_id "ENSMUSP00000084942.4"; source "ENSEMBL"; tag "CCDS";
chr1	ENSEMBL	exon	53853169	53853289	.	-	.	gene_id "ENSMUSG00000042807.15"; transcript_id "ENSMUST00000120904.7"; gene_type "protein_coding"; gene_status "KNOWN"; gene_name "Hecw2"; transcript_type "protein_coding"; transcript_status "KNOWN"; transcript_name "Hecw2-203"; exon_number "20"; exon_id "ENSMUSE00001240363.1"; talon_gene "815"; talon_transcript "1832"; talon_exon "9363"; ccdsid "CCDS14956.1"; exon_status "KNOWN"; level "3"; protein_id "ENSMUSP00000084942.4"; source "ENSEMBL"; tag "CCDS";
chr1	ENSEMBL	exon	53851573	53851686	.	-	.	gene_id "ENSMUSG00000042807.15"; transcript_id "ENSMUST00000120904.7"; gene_type "protein_coding"; gene_status "KNOWN"; gene_name "Hecw2"; transcript_type "protein_coding"; transcript_status "KNOWN"; transcript_name "Hecw2-203"; exon_number "21"; exon_id "ENSMUSE00001214189.1"; talon_gene "815"; talon_transcript "1832"; talon_exon "9365"; ccdsid "CCDS14956.1"; exon_status "KNOWN"; level "3"; protein_id "ENSMUSP00000084942.4"; source "ENSEMBL"; tag "CCDS";
chr1	ENSEMBL	exon	53840714	53840866	.	-	.	gene_id "ENSMUSG00000042807.15"; transcript_id "ENSMUST00000120904.7"; gene_type "protein_coding"; gene_status "KNOWN"; gene_name "Hecw2"; transcript_type "protein_coding"; transcript_status "KNOWN"; transcript_name "Hecw2-203"; exon_number "22"; exon_id "ENSMUSE00001249581.1"; talon_gene "815"; talon_transcript "1832"; talon_exon "9367"; ccdsid "CCDS14956.1"; exon_status "KNOWN"; level "3"; protein_id "ENSMUSP00000084942.4"; source "ENSEMBL"; tag "CCDS";
chr1	ENSEMBL	exon	53839012	53839110	.	-	.	gene_id "ENSMUSG00000042807.15"; transcript_id "ENSMUST00000120904.7"; gene_type "protein_coding"; gene_status "KNOWN"; gene_name "Hecw2"; transcript_type "protein_coding"; transcript_status "KNOWN"; transcript_name "Hecw2-203"; exon_number "23"; exon_id "ENSMUSE00001227416.1"; talon_gene "815"; talon_transcript "1832"; talon_exon "9369"; ccdsid "CCDS14956.1"; exon_status "KNOWN"; level "3"; protein_id "ENSMUSP00000084942.4"; source "ENSEMBL"; tag "CCDS";
chr1	ENSEMBL	exon	53832622	53832751	.	-	.	gene_id "ENSMUSG00000042807.15"; transcript_id "ENSMUST00000120904.7"; gene_type "protein_coding"; gene_status "KNOWN"; gene_name "Hecw2"; transcript_type "protein_coding"; transcript_status "KNOWN"; transcript_name "Hecw2-203"; exon_number "24"; exon_id "ENSMUSE00000547087.1"; talon_gene "815"; talon_transcript "1832"; talon_exon "9371"; ccdsid "CCDS14956.1"; exon_status "KNOWN"; level "3"; protein_id "ENSMUSP00000084942.4"; source "ENSEMBL"; tag "CCDS";
chr1	ENSEMBL	exon	53831510	53831656	.	-	.	gene_id "ENSMUSG00000042807.15"; transcript_id "ENSMUST00000120904.7"; gene_type "protein_coding"; gene_status "KNOWN"; gene_name "Hecw2"; transcript_type "protein_coding"; transcript_status "KNOWN"; transcript_name "Hecw2-203"; exon_number "25"; exon_id "ENSMUSE00000547081.1"; talon_gene "815"; talon_transcript "1832"; talon_exon "9373"; ccdsid "CCDS14956.1"; exon_status "KNOWN"; level "3"; protein_id "ENSMUSP00000084942.4"; source "ENSEMBL"; tag "CCDS";
chr1	ENSEMBL	exon	53830642	53830756	.	-	.	gene_id "ENSMUSG00000042807.15"; transcript_id "ENSMUST00000120904.7"; gene_type "protein_coding"; gene_status "KNOWN"; gene_name "Hecw2"; transcript_type "protein_coding"; transcript_status "KNOWN"; transcript_name "Hecw2-203"; exon_number "26"; exon_id "ENSMUSE00000547078.1"; talon_gene "815"; talon_transcript "1832"; talon_exon "9375"; ccdsid "CCDS14956.1"; exon_status "KNOWN"; level "3"; protein_id "ENSMUSP00000084942.4"; source "ENSEMBL"; tag "CCDS";
chr1	ENSEMBL	exon	53827885	53827970	.	-	.	gene_id "ENSMUSG00000042807.15"; transcript_id "ENSMUST00000120904.7"; gene_type "protein_coding"; gene_status "KNOWN"; gene_name "Hecw2"; transcript_type "protein_coding"; transcript_status "KNOWN"; transcript_name "Hecw2-203"; exon_number "27"; exon_id "ENSMUSE00000547074.1"; talon_gene "815"; talon_transcript "1832"; talon_exon "9377"; ccdsid "CCDS14956.1"; exon_status "KNOWN"; level "3"; protein_id "ENSMUSP00000084942.4"; source "ENSEMBL"; tag "CCDS";
chr1	ENSEMBL	exon	53826876	53826988	.	-	.	gene_id "ENSMUSG00000042807.15"; transcript_id "ENSMUST00000120904.7"; gene_type "protein_coding"; gene_status "KNOWN"; gene_name "Hecw2"; transcript_type "protein_coding"; transcript_status "KNOWN"; transcript_name "Hecw2-203"; exon_number "28"; exon_id "ENSMUSE00000547069.1"; talon_gene "815"; talon_transcript "1832"; talon_exon "9379"; ccdsid "CCDS14956.1"; exon_status "KNOWN"; level "3"; protein_id "ENSMUSP00000084942.4"; source "ENSEMBL"; tag "CCDS";
chr1	HAVANA	exon	53806876	53813333	.	-	.	gene_id "ENSMUSG00000042807.15"; transcript_id "ENSMUST00000120904.7"; gene_type "protein_coding"; gene_status "KNOWN"; gene_name "Hecw2"; transcript_type "protein_coding"; transcript_status "KNOWN"; transcript_name "Hecw2-203"; exon_number "29"; exon_id "ENSMUSE00000629975.3"; talon_gene "815"; talon_transcript "1832"; talon_exon "9381"; ccdsid "CCDS14956.1"; exon_status "KNOWN"; level "2"; protein_id "ENSMUSP00000113283.1"; source "HAVANA"; tag "CCDS";
chr1	ENSEMBL	transcript	53806882	54195034	.	-	.	gene_id "ENSMUSG00000042807.15"; transcript_id "ENSMUST00000087659.10"; gene_name "Hecw2"; gene_status "KNOWN"; gene_type "protein_coding"; transcript_type "protein_coding"; transcript_status "KNOWN"; transcript_name "Hecw2-201"; talon_gene "815"; talon_transcript "1833"; ccdsid "CCDS14956.1"; level "3"; protein_id "ENSMUSP00000084942.4"; source "ENSEMBL"; tag "CCDS"; transcript_support_level "5";
chr1	ENSEMBL	exon	54194976	54195034	.	-	.	gene_id "ENSMUSG00000042807.15"; transcript_id "ENSMUST00000087659.10"; gene_type "protein_coding"; gene_status "KNOWN"; gene_name "Hecw2"; transcript_type "protein_coding"; transcript_status "KNOWN"; transcript_name "Hecw2-201"; exon_number "1"; exon_id "ENSMUSE00000629974.1"; talon_gene "815"; talon_transcript "1833"; talon_exon "9382"; ccdsid "CCDS14956.1"; exon_status "KNOWN"; level "3"; protein_id "ENSMUSP00000084942.4"; source "ENSEMBL"; tag "CCDS";
chr1	ENSEMBL	exon	54040201	54040527	.	-	.	gene_id "ENSMUSG00000042807.15"; transcript_id "ENSMUST00000087659.10"; gene_type "protein_coding"; gene_status "KNOWN"; gene_name "Hecw2"; transcript_type "protein_coding"; transcript_status "KNOWN"; transcript_name "Hecw2-201"; exon_number "2"; exon_id "ENSMUSE00001233055.1"; talon_gene "815"; talon_transcript "1833"; talon_exon "9327"; ccdsid "CCDS14956.1"; exon_status "KNOWN"; level "3"; protein_id "ENSMUSP00000084942.4"; source "ENSEMBL"; tag "CCDS";
chr1	ENSEMBL	exon	53950814	53950921	.	-	.	gene_id "ENSMUSG00000042807.15"; transcript_id "ENSMUST00000087659.10"; gene_type "protein_coding"; gene_status "KNOWN"; gene_name "Hecw2"; transcript_type "protein_coding"; transcript_status "KNOWN"; transcript_name "Hecw2-201"; exon_number "3"; exon_id "ENSMUSE00001281835.1"; talon_gene "815"; talon_transcript "1833"; talon_exon "9329"; ccdsid "CCDS14956.1"; exon_status "KNOWN"; level "3"; protein_id "ENSMUSP00000084942.4"; source "ENSEMBL"; tag "CCDS";
chr1	ENSEMBL	exon	53942706	53942800	.	-	.	gene_id "ENSMUSG00000042807.15"; transcript_id "ENSMUST00000087659.10"; gene_type "protein_coding"; gene_status "KNOWN"; gene_name "Hecw2"; transcript_type "protein_coding"; transcript_status "KNOWN"; transcript_name "Hecw2-201"; exon_number "4"; exon_id "ENSMUSE00000297395.3"; talon_gene "815"; talon_transcript "1833"; talon_exon "9331"; ccdsid "CCDS14956.1"; exon_status "KNOWN"; level "3"; protein_id "ENSMUSP00000084942.4"; source "ENSEMBL"; tag "CCDS";
chr1	ENSEMBL	exon	53937058	53937133	.	-	.	gene_id "ENSMUSG00000042807.15"; transcript_id "ENSMUST00000087659.10"; gene_type "protein_coding"; gene_status "KNOWN"; gene_name "Hecw2"; transcript_type "protein_coding"; transcript_status "KNOWN"; transcript_name "Hecw2-201"; exon_number "5"; exon_id "ENSMUSE00000297391.3"; talon_gene "815"; talon_transcript "1833"; talon_exon "9333"; ccdsid "CCDS14956.1"; exon_status "KNOWN"; level "3"; protein_id "ENSMUSP00000084942.4"; source "ENSEMBL"; tag "CCDS";
chr1	ENSEMBL	exon	53933119	53933288	.	-	.	gene_id "ENSMUSG00000042807.15"; transcript_id "ENSMUST00000087659.10"; gene_type "protein_coding"; gene_status "KNOWN"; gene_name "Hecw2"; transcript_type "protein_coding"; transcript_status "KNOWN"; transcript_name "Hecw2-201"; exon_number "6"; exon_id "ENSMUSE00000297385.3"; talon_gene "815"; talon_transcript "1833"; talon_exon "9335"; ccdsid "CCDS14956.1"; exon_status "KNOWN"; level "3"; protein_id "ENSMUSP00000084942.4"; source "ENSEMBL"; tag "CCDS";
chr1	ENSEMBL	exon	53930970	53931109	.	-	.	gene_id "ENSMUSG00000042807.15"; transcript_id "ENSMUST00000087659.10"; gene_type "protein_coding"; gene_status "KNOWN"; gene_name "Hecw2"; transcript_type "protein_coding"; transcript_status "KNOWN"; transcript_name "Hecw2-201"; exon_number "7"; exon_id "ENSMUSE00000547148.1"; talon_gene "815"; talon_transcript "1833"; talon_exon "9337"; ccdsid "CCDS14956.1"; exon_status "KNOWN"; level "3"; protein_id "ENSMUSP00000084942.4"; source "ENSEMBL"; tag "CCDS";
chr1	ENSEMBL	exon	53927065	53927165	.	-	.	gene_id "ENSMUSG00000042807.15"; transcript_id "ENSMUST00000087659.10"; gene_type "protein_coding"; gene_status "KNOWN"; gene_name "Hecw2"; transcript_type "protein_coding"; transcript_status "KNOWN"; transcript_name "Hecw2-201"; exon_number "8"; exon_id "ENSMUSE00000547144.1"; talon_gene "815"; talon_transcript "1833"; talon_exon "9339"; ccdsid "CCDS14956.1"; exon_status "KNOWN"; level "3"; protein_id "ENSMUSP00000084942.4"; source "ENSEMBL"; tag "CCDS";
chr1	ENSEMBL	exon	53925310	53926683	.	-	.	gene_id "ENSMUSG00000042807.15"; transcript_id "ENSMUST00000087659.10"; gene_type "protein_coding"; gene_status "KNOWN"; gene_name "Hecw2"; transcript_type "protein_coding"; transcript_status "KNOWN"; transcript_name "Hecw2-201"; exon_number "9"; exon_id "ENSMUSE00000547142.1"; talon_gene "815"; talon_transcript "1833"; talon_exon "9341"; ccdsid "CCDS14956.1"; exon_status "KNOWN"; level "3"; protein_id "ENSMUSP00000084942.4"; source "ENSEMBL"; tag "CCDS";
chr1	ENSEMBL	exon	53923899	53923994	.	-	.	gene_id "ENSMUSG00000042807.15"; transcript_id "ENSMUST00000087659.10"; gene_type "protein_coding"; gene_status "KNOWN"; gene_name "Hecw2"; transcript_type "protein_coding"; transcript_status "KNOWN"; transcript_name "Hecw2-201"; exon_number "10"; exon_id "ENSMUSE00000547138.1"; talon_gene "815"; talon_transcript "1833"; talon_exon "9343"; ccdsid "CCDS14956.1"; exon_status "KNOWN"; level "3"; protein_id "ENSMUSP00000084942.4"; source "ENSEMBL"; tag "CCDS";
chr1	ENSEMBL	exon	53914482	53914632	.	-	.	gene_id "ENSMUSG00000042807.15"; transcript_id "ENSMUST00000087659.10"; gene_type "protein_coding"; gene_status "KNOWN"; gene_name "Hecw2"; transcript_type "protein_coding"; transcript_status "KNOWN"; transcript_name "Hecw2-201"; exon_number "11"; exon_id "ENSMUSE00000547134.1"; talon_gene "815"; talon_transcript "1833"; talon_exon "9345"; ccdsid "CCDS14956.1"; exon_status "KNOWN"; level "3"; protein_id "ENSMUSP00000084942.4"; source "ENSEMBL"; tag "CCDS";
chr1	ENSEMBL	exon	53913767	53913870	.	-	.	gene_id "ENSMUSG00000042807.15"; transcript_id "ENSMUST00000087659.10"; gene_type "protein_coding"; gene_status "KNOWN"; gene_name "Hecw2"; transcript_type "protein_coding"; transcript_status "KNOWN"; transcript_name "Hecw2-201"; exon_number "12"; exon_id "ENSMUSE00000547131.1"; talon_gene "815"; talon_transcript "1833"; talon_exon "9347"; ccdsid "CCDS14956.1"; exon_status "KNOWN"; level "3"; protein_id "ENSMUSP00000084942.4"; source "ENSEMBL"; tag "CCDS";
chr1	ENSEMBL	exon	53913241	53913365	.	-	.	gene_id "ENSMUSG00000042807.15"; transcript_id "ENSMUST00000087659.10"; gene_type "protein_coding"; gene_status "KNOWN"; gene_name "Hecw2"; transcript_type "protein_coding"; transcript_status "KNOWN"; transcript_name "Hecw2-201"; exon_number "13"; exon_id "ENSMUSE00000547128.1"; talon_gene "815"; talon_transcript "1833"; talon_exon "9349"; ccdsid "CCDS14956.1"; exon_status "KNOWN"; level "3"; protein_id "ENSMUSP00000084942.4"; source "ENSEMBL"; tag "CCDS";
chr1	ENSEMBL	exon	53904249	53904434	.	-	.	gene_id "ENSMUSG00000042807.15"; transcript_id "ENSMUST00000087659.10"; gene_type "protein_coding"; gene_status "KNOWN"; gene_name "Hecw2"; transcript_type "protein_coding"; transcript_status "KNOWN"; transcript_name "Hecw2-201"; exon_number "14"; exon_id "ENSMUSE00000547125.1"; talon_gene "815"; talon_transcript "1833"; talon_exon "9351"; ccdsid "CCDS14956.1"; exon_status "KNOWN"; level "3"; protein_id "ENSMUSP00000084942.4"; source "ENSEMBL"; tag "CCDS";
chr1	ENSEMBL	exon	53891126	53891260	.	-	.	gene_id "ENSMUSG00000042807.15"; transcript_id "ENSMUST00000087659.10"; gene_type "protein_coding"; gene_status "KNOWN"; gene_name "Hecw2"; transcript_type "protein_coding"; transcript_status "KNOWN"; transcript_name "Hecw2-201"; exon_number "15"; exon_id "ENSMUSE00000547121.1"; talon_gene "815"; talon_transcript "1833"; talon_exon "9353"; ccdsid "CCDS14956.1"; exon_status "KNOWN"; level "3"; protein_id "ENSMUSP00000084942.4"; source "ENSEMBL"; tag "CCDS";
chr1	ENSEMBL	exon	53887583	53887685	.	-	.	gene_id "ENSMUSG00000042807.15"; transcript_id "ENSMUST00000087659.10"; gene_type "protein_coding"; gene_status "KNOWN"; gene_name "Hecw2"; transcript_type "protein_coding"; transcript_status "KNOWN"; transcript_name "Hecw2-201"; exon_number "16"; exon_id "ENSMUSE00000547117.1"; talon_gene "815"; talon_transcript "1833"; talon_exon "9355"; ccdsid "CCDS14956.1"; exon_status "KNOWN"; level "3"; protein_id "ENSMUSP00000084942.4"; source "ENSEMBL"; tag "CCDS";
chr1	ENSEMBL	exon	53885329	53885425	.	-	.	gene_id "ENSMUSG00000042807.15"; transcript_id "ENSMUST00000087659.10"; gene_type "protein_coding"; gene_status "KNOWN"; gene_name "Hecw2"; transcript_type "protein_coding"; transcript_status "KNOWN"; transcript_name "Hecw2-201"; exon_number "17"; exon_id "ENSMUSE00000547114.1"; talon_gene "815"; talon_transcript "1833"; talon_exon "9357"; ccdsid "CCDS14956.1"; exon_status "KNOWN"; level "3"; protein_id "ENSMUSP00000084942.4"; source "ENSEMBL"; tag "CCDS";
chr1	ENSEMBL	exon	53868836	53868919	.	-	.	gene_id "ENSMUSG00000042807.15"; transcript_id "ENSMUST00000087659.10"; gene_type "protein_coding"; gene_status "KNOWN"; gene_name "Hecw2"; transcript_type "protein_coding"; transcript_status "KNOWN"; transcript_name "Hecw2-201"; exon_number "18"; exon_id "ENSMUSE00000547112.1"; talon_gene "815"; talon_transcript "1833"; talon_exon "9359"; ccdsid "CCDS14956.1"; exon_status "KNOWN"; level "3"; protein_id "ENSMUSP00000084942.4"; source "ENSEMBL"; tag "CCDS";
chr1	ENSEMBL	exon	53865041	53865150	.	-	.	gene_id "ENSMUSG00000042807.15"; transcript_id "ENSMUST00000087659.10"; gene_type "protein_coding"; gene_status "KNOWN"; gene_name "Hecw2"; transcript_type "protein_coding"; transcript_status "KNOWN"; transcript_name "Hecw2-201"; exon_number "19"; exon_id "ENSMUSE00001233047.1"; talon_gene "815"; talon_transcript "1833"; talon_exon "9361"; ccdsid "CCDS14956.1"; exon_status "KNOWN"; level "3"; protein_id "ENSMUSP00000084942.4"; source "ENSEMBL"; tag "CCDS";
chr1	ENSEMBL	exon	53853169	53853289	.	-	.	gene_id "ENSMUSG00000042807.15"; transcript_id "ENSMUST00000087659.10"; gene_type "protein_coding"; gene_status "KNOWN"; gene_name "Hecw2"; transcript_type "protein_coding"; transcript_status "KNOWN"; transcript_name "Hecw2-201"; exon_number "20"; exon_id "ENSMUSE00001240363.1"; talon_gene "815"; talon_transcript "1833"; talon_exon "9363"; ccdsid "CCDS14956.1"; exon_status "KNOWN"; level "3"; protein_id "ENSMUSP00000084942.4"; source "ENSEMBL"; tag "CCDS";
chr1	ENSEMBL	exon	53851573	53851686	.	-	.	gene_id "ENSMUSG00000042807.15"; transcript_id "ENSMUST00000087659.10"; gene_type "protein_coding"; gene_status "KNOWN"; gene_name "Hecw2"; transcript_type "protein_coding"; transcript_status "KNOWN"; transcript_name "Hecw2-201"; exon_number "21"; exon_id "ENSMUSE00001214189.1"; talon_gene "815"; talon_transcript "1833"; talon_exon "9365"; ccdsid "CCDS14956.1"; exon_status "KNOWN"; level "3"; protein_id "ENSMUSP00000084942.4"; source "ENSEMBL"; tag "CCDS";
chr1	ENSEMBL	exon	53840714	53840866	.	-	.	gene_id "ENSMUSG00000042807.15"; transcript_id "ENSMUST00000087659.10"; gene_type "protein_coding"; gene_status "KNOWN"; gene_name "Hecw2"; transcript_type "protein_coding"; transcript_status "KNOWN"; transcript_name "Hecw2-201"; exon_number "22"; exon_id "ENSMUSE00001249581.1"; talon_gene "815"; talon_transcript "1833"; talon_exon "9367"; ccdsid "CCDS14956.1"; exon_status "KNOWN"; level "3"; protein_id "ENSMUSP00000084942.4"; source "ENSEMBL"; tag "CCDS";
chr1	ENSEMBL	exon	53839012	53839110	.	-	.	gene_id "ENSMUSG00000042807.15"; transcript_id "ENSMUST00000087659.10"; gene_type "protein_coding"; gene_status "KNOWN"; gene_name "Hecw2"; transcript_type "protein_coding"; transcript_status "KNOWN"; transcript_name "Hecw2-201"; exon_number "23"; exon_id "ENSMUSE00001227416.1"; talon_gene "815"; talon_transcript "1833"; talon_exon "9369"; ccdsid "CCDS14956.1"; exon_status "KNOWN"; level "3"; protein_id "ENSMUSP00000084942.4"; source "ENSEMBL"; tag "CCDS";
chr1	ENSEMBL	exon	53832622	53832751	.	-	.	gene_id "ENSMUSG00000042807.15"; transcript_id "ENSMUST00000087659.10"; gene_type "protein_coding"; gene_status "KNOWN"; gene_name "Hecw2"; transcript_type "protein_coding"; transcript_status "KNOWN"; transcript_name "Hecw2-201"; exon_number "24"; exon_id "ENSMUSE00000547087.1"; talon_gene "815"; talon_transcript "1833"; talon_exon "9371"; ccdsid "CCDS14956.1"; exon_status "KNOWN"; level "3"; protein_id "ENSMUSP00000084942.4"; source "ENSEMBL"; tag "CCDS";
chr1	ENSEMBL	exon	53831510	53831656	.	-	.	gene_id "ENSMUSG00000042807.15"; transcript_id "ENSMUST00000087659.10"; gene_type "protein_coding"; gene_status "KNOWN"; gene_name "Hecw2"; transcript_type "protein_coding"; transcript_status "KNOWN"; transcript_name "Hecw2-201"; exon_number "25"; exon_id "ENSMUSE00000547081.1"; talon_gene "815"; talon_transcript "1833"; talon_exon "9373"; ccdsid "CCDS14956.1"; exon_status "KNOWN"; level "3"; protein_id "ENSMUSP00000084942.4"; source "ENSEMBL"; tag "CCDS";
chr1	ENSEMBL	exon	53830642	53830756	.	-	.	gene_id "ENSMUSG00000042807.15"; transcript_id "ENSMUST00000087659.10"; gene_type "protein_coding"; gene_status "KNOWN"; gene_name "Hecw2"; transcript_type "protein_coding"; transcript_status "KNOWN"; transcript_name "Hecw2-201"; exon_number "26"; exon_id "ENSMUSE00000547078.1"; talon_gene "815"; talon_transcript "1833"; talon_exon "9375"; ccdsid "CCDS14956.1"; exon_status "KNOWN"; level "3"; protein_id "ENSMUSP00000084942.4"; source "ENSEMBL"; tag "CCDS";
chr1	ENSEMBL	exon	53827885	53827970	.	-	.	gene_id "ENSMUSG00000042807.15"; transcript_id "ENSMUST00000087659.10"; gene_type "protein_coding"; gene_status "KNOWN"; gene_name "Hecw2"; transcript_type "protein_coding"; transcript_status "KNOWN"; transcript_name "Hecw2-201"; exon_number "27"; exon_id "ENSMUSE00000547074.1"; talon_gene "815"; talon_transcript "1833"; talon_exon "9377"; ccdsid "CCDS14956.1"; exon_status "KNOWN"; level "3"; protein_id "ENSMUSP00000084942.4"; source "ENSEMBL"; tag "CCDS";
chr1	ENSEMBL	exon	53826876	53826988	.	-	.	gene_id "ENSMUSG00000042807.15"; transcript_id "ENSMUST00000087659.10"; gene_type "protein_coding"; gene_status "KNOWN"; gene_name "Hecw2"; transcript_type "protein_coding"; transcript_status "KNOWN"; transcript_name "Hecw2-201"; exon_number "28"; exon_id "ENSMUSE00000547069.1"; talon_gene "815"; talon_transcript "1833"; talon_exon "9379"; ccdsid "CCDS14956.1"; exon_status "KNOWN"; level "3"; protein_id "ENSMUSP00000084942.4"; source "ENSEMBL"; tag "CCDS";
chr1	ENSEMBL	exon	53806882	53813333	.	-	.	gene_id "ENSMUSG00000042807.15"; transcript_id "ENSMUST00000087659.10"; gene_type "protein_coding"; gene_status "KNOWN"; gene_name "Hecw2"; transcript_type "protein_coding"; transcript_status "KNOWN"; transcript_name "Hecw2-201"; exon_number "29"; exon_id "ENSMUSE00000896219.1"; talon_gene "815"; talon_transcript "1833"; talon_exon "9384"; ccdsid "CCDS14956.1"; exon_status "KNOWN"; level "3"; protein_id "ENSMUSP00000084942.4"; source "ENSEMBL"; tag "CCDS";
chr1	ENSEMBL	transcript	53930813	54195034	.	-	.	gene_id "ENSMUSG00000042807.15"; transcript_id "ENSMUST00000097741.2"; gene_name "Hecw2"; gene_status "KNOWN"; gene_type "protein_coding"; transcript_type "protein_coding"; transcript_status "KNOWN"; transcript_name "Hecw2-202"; talon_gene "815"; talon_transcript "1836"; ccdsid "CCDS14957.1"; level "3"; protein_id "ENSMUSP00000095348.2"; source "ENSEMBL"; tag "CCDS"; transcript_support_level "1";
chr1	ENSEMBL	exon	54194976	54195034	.	-	.	gene_id "ENSMUSG00000042807.15"; transcript_id "ENSMUST00000097741.2"; gene_type "protein_coding"; gene_status "KNOWN"; gene_name "Hecw2"; transcript_type "protein_coding"; transcript_status "KNOWN"; transcript_name "Hecw2-202"; exon_number "1"; exon_id "ENSMUSE00000629974.1"; talon_gene "815"; talon_transcript "1836"; talon_exon "9382"; ccdsid "CCDS14956.1"; exon_status "KNOWN"; level "3"; protein_id "ENSMUSP00000084942.4"; source "ENSEMBL"; tag "CCDS";
chr1	ENSEMBL	exon	54040201	54040527	.	-	.	gene_id "ENSMUSG00000042807.15"; transcript_id "ENSMUST00000097741.2"; gene_type "protein_coding"; gene_status "KNOWN"; gene_name "Hecw2"; transcript_type "protein_coding"; transcript_status "KNOWN"; transcript_name "Hecw2-202"; exon_number "2"; exon_id "ENSMUSE00001233055.1"; talon_gene "815"; talon_transcript "1836"; talon_exon "9327"; ccdsid "CCDS14956.1"; exon_status "KNOWN"; level "3"; protein_id "ENSMUSP00000084942.4"; source "ENSEMBL"; tag "CCDS";
chr1	ENSEMBL	exon	53950814	53950921	.	-	.	gene_id "ENSMUSG00000042807.15"; transcript_id "ENSMUST00000097741.2"; gene_type "protein_coding"; gene_status "KNOWN"; gene_name "Hecw2"; transcript_type "protein_coding"; transcript_status "KNOWN"; transcript_name "Hecw2-202"; exon_number "3"; exon_id "ENSMUSE00001281835.1"; talon_gene "815"; talon_transcript "1836"; talon_exon "9329"; ccdsid "CCDS14956.1"; exon_status "KNOWN"; level "3"; protein_id "ENSMUSP00000084942.4"; source "ENSEMBL"; tag "CCDS";
chr1	ENSEMBL	exon	53942706	53942800	.	-	.	gene_id "ENSMUSG00000042807.15"; transcript_id "ENSMUST00000097741.2"; gene_type "protein_coding"; gene_status "KNOWN"; gene_name "Hecw2"; transcript_type "protein_coding"; transcript_status "KNOWN"; transcript_name "Hecw2-202"; exon_number "4"; exon_id "ENSMUSE00000297395.3"; talon_gene "815"; talon_transcript "1836"; talon_exon "9331"; ccdsid "CCDS14956.1"; exon_status "KNOWN"; level "3"; protein_id "ENSMUSP00000084942.4"; source "ENSEMBL"; tag "CCDS";
chr1	ENSEMBL	exon	53937058	53937133	.	-	.	gene_id "ENSMUSG00000042807.15"; transcript_id "ENSMUST00000097741.2"; gene_type "protein_coding"; gene_status "KNOWN"; gene_name "Hecw2"; transcript_type "protein_coding"; transcript_status "KNOWN"; transcript_name "Hecw2-202"; exon_number "5"; exon_id "ENSMUSE00000297391.3"; talon_gene "815"; talon_transcript "1836"; talon_exon "9333"; ccdsid "CCDS14956.1"; exon_status "KNOWN"; level "3"; protein_id "ENSMUSP00000084942.4"; source "ENSEMBL"; tag "CCDS";
chr1	ENSEMBL	exon	53933119	53933288	.	-	.	gene_id "ENSMUSG00000042807.15"; transcript_id "ENSMUST00000097741.2"; gene_type "protein_coding"; gene_status "KNOWN"; gene_name "Hecw2"; transcript_type "protein_coding"; transcript_status "KNOWN"; transcript_name "Hecw2-202"; exon_number "6"; exon_id "ENSMUSE00000297385.3"; talon_gene "815"; talon_transcript "1836"; talon_exon "9335"; ccdsid "CCDS14956.1"; exon_status "KNOWN"; level "3"; protein_id "ENSMUSP00000084942.4"; source "ENSEMBL"; tag "CCDS";
chr1	ENSEMBL	exon	53930813	53931109	.	-	.	gene_id "ENSMUSG00000042807.15"; transcript_id "ENSMUST00000097741.2"; gene_type "protein_coding"; gene_status "KNOWN"; gene_name "Hecw2"; transcript_type "protein_coding"; transcript_status "KNOWN"; transcript_name "Hecw2-202"; exon_number "7"; exon_id "ENSMUSE00000629970.2"; talon_gene "815"; talon_transcript "1836"; talon_exon "9391"; ccdsid "CCDS14957.1"; exon_status "KNOWN"; level "3"; protein_id "ENSMUSP00000095348.2"; source "ENSEMBL"; tag "CCDS";
chr1	HAVANA	transcript	53941496	54195168	.	-	.	gene_id "ENSMUSG00000042807.15"; transcript_id "ENSMUST00000146850.1"; gene_name "Hecw2"; gene_status "KNOWN"; gene_type "protein_coding"; transcript_type "retained_intron"; transcript_status "KNOWN"; transcript_name "Hecw2-204"; talon_gene "815"; talon_transcript "1837"; havana_transcript "OTTMUST00000072480.1"; level "2"; source "HAVANA"; transcript_support_level "1";
chr1	HAVANA	exon	54194976	54195168	.	-	.	gene_id "ENSMUSG00000042807.15"; transcript_id "ENSMUST00000146850.1"; gene_type "protein_coding"; gene_status "KNOWN"; gene_name "Hecw2"; transcript_type "retained_intron"; transcript_status "KNOWN"; transcript_name "Hecw2-204"; exon_number "1"; exon_id "ENSMUSE00000743872.1"; talon_gene "815"; talon_transcript "1837"; talon_exon "9392"; exon_status "KNOWN"; level "2"; source "HAVANA";
chr1	ENSEMBL	exon	54040201	54040527	.	-	.	gene_id "ENSMUSG00000042807.15"; transcript_id "ENSMUST00000146850.1"; gene_type "protein_coding"; gene_status "KNOWN"; gene_name "Hecw2"; transcript_type "retained_intron"; transcript_status "KNOWN"; transcript_name "Hecw2-204"; exon_number "2"; exon_id "ENSMUSE00001233055.1"; talon_gene "815"; talon_transcript "1837"; talon_exon "9327"; ccdsid "CCDS14956.1"; exon_status "KNOWN"; level "3"; protein_id "ENSMUSP00000084942.4"; source "ENSEMBL"; tag "CCDS";
chr1	ENSEMBL	exon	53950814	53950921	.	-	.	gene_id "ENSMUSG00000042807.15"; transcript_id "ENSMUST00000146850.1"; gene_type "protein_coding"; gene_status "KNOWN"; gene_name "Hecw2"; transcript_type "retained_intron"; transcript_status "KNOWN"; transcript_name "Hecw2-204"; exon_number "3"; exon_id "ENSMUSE00001281835.1"; talon_gene "815"; talon_transcript "1837"; talon_exon "9329"; ccdsid "CCDS14956.1"; exon_status "KNOWN"; level "3"; protein_id "ENSMUSP00000084942.4"; source "ENSEMBL"; tag "CCDS";
chr1	HAVANA	exon	53941496	53942800	.	-	.	gene_id "ENSMUSG00000042807.15"; transcript_id "ENSMUST00000146850.1"; gene_type "protein_coding"; gene_status "KNOWN"; gene_name "Hecw2"; transcript_type "retained_intron"; transcript_status "KNOWN"; transcript_name "Hecw2-204"; exon_number "4"; exon_id "ENSMUSE00000833010.1"; talon_gene "815"; talon_transcript "1837"; talon_exon "9393"; exon_status "KNOWN"; level "2"; source "HAVANA";
chr1	HAVANA	gene	54250683	54278961	.	+	.	gene_id "ENSMUSG00000025983.11"; gene_name "Ccdc150"; gene_status "KNOWN"; gene_type "protein_coding"; talon_gene "820"; havana_gene "OTTMUSG00000034794.2"; level "2";
chr1	HAVANA	transcript	54250683	54278961	.	+	.	gene_id "ENSMUSG00000025983.11"; transcript_id "ENSMUST00000161988.1"; gene_name "Ccdc150"; gene_status "KNOWN"; gene_type "protein_coding"; transcript_type "retained_intron"; transcript_status "KNOWN"; transcript_name "Ccdc150-204"; talon_gene "820"; talon_transcript "1842"; havana_transcript "OTTMUST00000088449.1"; level "2"; source "HAVANA"; transcript_support_level "1";
chr1	HAVANA	exon	54250683	54250885	.	+	.	gene_id "ENSMUSG00000025983.11"; transcript_id "ENSMUST00000161988.1"; gene_type "protein_coding"; gene_status "KNOWN"; gene_name "Ccdc150"; transcript_type "retained_intron"; transcript_status "KNOWN"; transcript_name "Ccdc150-204"; exon_number "1"; exon_id "ENSMUSE00001307583.1"; talon_gene "820"; talon_transcript "1842"; talon_exon "9398"; ccdsid "CCDS35564.1"; exon_status "KNOWN"; level "2"; protein_id "ENSMUSP00000027128.4"; source "HAVANA"; tag "CCDS";
chr1	HAVANA	exon	54259924	54260087	.	+	.	gene_id "ENSMUSG00000025983.11"; transcript_id "ENSMUST00000161988.1"; gene_type "protein_coding"; gene_status "KNOWN"; gene_name "Ccdc150"; transcript_type "retained_intron"; transcript_status "KNOWN"; transcript_name "Ccdc150-204"; exon_number "2"; exon_id "ENSMUSE00001208978.1"; talon_gene "820"; talon_transcript "1842"; talon_exon "9400"; ccdsid "CCDS35564.1"; exon_status "KNOWN"; level "2"; protein_id "ENSMUSP00000027128.4"; source "HAVANA"; tag "CCDS";
chr1	HAVANA	exon	54263444	54263664	.	+	.	gene_id "ENSMUSG00000025983.11"; transcript_id "ENSMUST00000161988.1"; gene_type "protein_coding"; gene_status "KNOWN"; gene_name "Ccdc150"; transcript_type "retained_intron"; transcript_status "KNOWN"; transcript_name "Ccdc150-204"; exon_number "3"; exon_id "ENSMUSE00001206238.1"; talon_gene "820"; talon_transcript "1842"; talon_exon "9402"; ccdsid "CCDS35564.1"; exon_status "KNOWN"; level "2"; protein_id "ENSMUSP00000027128.4"; source "HAVANA"; tag "CCDS";
chr1	HAVANA	exon	54263774	54263952	.	+	.	gene_id "ENSMUSG00000025983.11"; transcript_id "ENSMUST00000161988.1"; gene_type "protein_coding"; gene_status "KNOWN"; gene_name "Ccdc150"; transcript_type "retained_intron"; transcript_status "KNOWN"; transcript_name "Ccdc150-204"; exon_number "4"; exon_id "ENSMUSE00001306148.1"; talon_gene "820"; talon_transcript "1842"; talon_exon "9404"; ccdsid "CCDS35564.1"; exon_status "KNOWN"; level "2"; protein_id "ENSMUSP00000027128.4"; source "HAVANA"; tag "CCDS";
chr1	HAVANA	exon	54272478	54272546	.	+	.	gene_id "ENSMUSG00000025983.11"; transcript_id "ENSMUST00000161988.1"; gene_type "protein_coding"; gene_status "KNOWN"; gene_name "Ccdc150"; transcript_type "retained_intron"; transcript_status "KNOWN"; transcript_name "Ccdc150-204"; exon_number "5"; exon_id "ENSMUSE00001238911.1"; talon_gene "820"; talon_transcript "1842"; talon_exon "9406"; ccdsid "CCDS35564.1"; exon_status "KNOWN"; level "2"; protein_id "ENSMUSP00000027128.4"; source "HAVANA"; tag "CCDS";
chr1	HAVANA	exon	54277654	54277770	.	+	.	gene_id "ENSMUSG00000025983.11"; transcript_id "ENSMUST00000161988.1"; gene_type "protein_coding"; gene_status "KNOWN"; gene_name "Ccdc150"; transcript_type "retained_intron"; transcript_status "KNOWN"; transcript_name "Ccdc150-204"; exon_number "6"; exon_id "ENSMUSE00001259380.1"; talon_gene "820"; talon_transcript "1842"; talon_exon "9408"; ccdsid "CCDS35564.1"; exon_status "KNOWN"; level "2"; protein_id "ENSMUSP00000027128.4"; source "HAVANA"; tag "CCDS";
chr1	HAVANA	exon	54278711	54278961	.	+	.	gene_id "ENSMUSG00000025983.11"; transcript_id "ENSMUST00000161988.1"; gene_type "protein_coding"; gene_status "KNOWN"; gene_name "Ccdc150"; transcript_type "retained_intron"; transcript_status "KNOWN"; transcript_name "Ccdc150-204"; exon_number "7"; exon_id "ENSMUSE00000868106.1"; talon_gene "820"; talon_transcript "1842"; talon_exon "9410"; exon_status "KNOWN"; level "2"; source "HAVANA";
chr1	HAVANA	gene	54396004	54438971	.	-	.	gene_id "ENSMUSG00000041303.7"; gene_name "Gtf3c3"; gene_status "KNOWN"; gene_type "protein_coding"; talon_gene "821"; havana_gene "OTTMUSG00000046944.1"; level "2";
chr1	HAVANA	transcript	54396004	54438971	.	-	.	gene_id "ENSMUSG00000041303.7"; transcript_id "ENSMUST00000041638.7"; gene_name "Gtf3c3"; gene_status "KNOWN"; gene_type "protein_coding"; transcript_type "protein_coding"; transcript_status "KNOWN"; transcript_name "Gtf3c3-201"; talon_gene "821"; talon_transcript "1847"; ccdsid "CCDS14958.1"; havana_transcript "OTTMUST00000121670.1"; level "2"; protein_id "ENSMUSP00000039420.6"; source "HAVANA"; tag "CCDS"; transcript_support_level "1";
chr1	HAVANA	exon	54438813	54438971	.	-	.	gene_id "ENSMUSG00000041303.7"; transcript_id "ENSMUST00000041638.7"; gene_type "protein_coding"; gene_status "KNOWN"; gene_name "Gtf3c3"; transcript_type "protein_coding"; transcript_status "KNOWN"; transcript_name "Gtf3c3-201"; exon_number "1"; exon_id "ENSMUSE00000477992.2"; talon_gene "821"; talon_transcript "1847"; talon_exon "9471"; ccdsid "CCDS14958.1"; exon_status "KNOWN"; level "2"; protein_id "ENSMUSP00000039420.6"; source "HAVANA"; tag "CCDS";
chr1	HAVANA	exon	54437832	54437943	.	-	.	gene_id "ENSMUSG00000041303.7"; transcript_id "ENSMUST00000041638.7"; gene_type "protein_coding"; gene_status "KNOWN"; gene_name "Gtf3c3"; transcript_type "protein_coding"; transcript_status "KNOWN"; transcript_name "Gtf3c3-201"; exon_number "2"; exon_id "ENSMUSE00000296914.1"; talon_gene "821"; talon_transcript "1847"; talon_exon "9473"; ccdsid "CCDS14958.1"; exon_status "KNOWN"; level "2"; protein_id "ENSMUSP00000039420.6"; source "HAVANA"; tag "CCDS";
chr1	HAVANA	exon	54434054	54434238	.	-	.	gene_id "ENSMUSG00000041303.7"; transcript_id "ENSMUST00000041638.7"; gene_type "protein_coding"; gene_status "KNOWN"; gene_name "Gtf3c3"; transcript_type "protein_coding"; transcript_status "KNOWN"; transcript_name "Gtf3c3-201"; exon_number "3"; exon_id "ENSMUSE00000296889.3"; talon_gene "821"; talon_transcript "1847"; talon_exon "9475"; ccdsid "CCDS14958.1"; exon_status "KNOWN"; level "2"; protein_id "ENSMUSP00000039420.6"; source "HAVANA"; tag "CCDS";
chr1	HAVANA	exon	54430499	54430622	.	-	.	gene_id "ENSMUSG00000041303.7"; transcript_id "ENSMUST00000041638.7"; gene_type "protein_coding"; gene_status "KNOWN"; gene_name "Gtf3c3"; transcript_type "protein_coding"; transcript_status "KNOWN"; transcript_name "Gtf3c3-201"; exon_number "4"; exon_id "ENSMUSE00000296878.1"; talon_gene "821"; talon_transcript "1847"; talon_exon "9477"; ccdsid "CCDS14958.1"; exon_status "KNOWN"; level "2"; protein_id "ENSMUSP00000039420.6"; source "HAVANA"; tag "CCDS";
chr1	HAVANA	exon	54428762	54428953	.	-	.	gene_id "ENSMUSG00000041303.7"; transcript_id "ENSMUST00000041638.7"; gene_type "protein_coding"; gene_status "KNOWN"; gene_name "Gtf3c3"; transcript_type "protein_coding"; transcript_status "KNOWN"; transcript_name "Gtf3c3-201"; exon_number "5"; exon_id "ENSMUSE00000296867.1"; talon_gene "821"; talon_transcript "1847"; talon_exon "9479"; ccdsid "CCDS14958.1"; exon_status "KNOWN"; level "2"; protein_id "ENSMUSP00000039420.6"; source "HAVANA"; tag "CCDS";
chr1	HAVANA	exon	54427400	54427565	.	-	.	gene_id "ENSMUSG00000041303.7"; transcript_id "ENSMUST00000041638.7"; gene_type "protein_coding"; gene_status "KNOWN"; gene_name "Gtf3c3"; transcript_type "protein_coding"; transcript_status "KNOWN"; transcript_name "Gtf3c3-201"; exon_number "6"; exon_id "ENSMUSE00000296857.1"; talon_gene "821"; talon_transcript "1847"; talon_exon "9481"; ccdsid "CCDS14958.1"; exon_status "KNOWN"; level "2"; protein_id "ENSMUSP00000039420.6"; source "HAVANA"; tag "CCDS";
chr1	HAVANA	exon	54424009	54424156	.	-	.	gene_id "ENSMUSG00000041303.7"; transcript_id "ENSMUST00000041638.7"; gene_type "protein_coding"; gene_status "KNOWN"; gene_name "Gtf3c3"; transcript_type "protein_coding"; transcript_status "KNOWN"; transcript_name "Gtf3c3-201"; exon_number "7"; exon_id "ENSMUSE00000296845.1"; talon_gene "821"; talon_transcript "1847"; talon_exon "9483"; ccdsid "CCDS14958.1"; exon_status "KNOWN"; level "2"; protein_id "ENSMUSP00000039420.6"; source "HAVANA"; tag "CCDS";
chr1	HAVANA	exon	54423501	54423573	.	-	.	gene_id "ENSMUSG00000041303.7"; transcript_id "ENSMUST00000041638.7"; gene_type "protein_coding"; gene_status "KNOWN"; gene_name "Gtf3c3"; transcript_type "protein_coding"; transcript_status "KNOWN"; transcript_name "Gtf3c3-201"; exon_number "8"; exon_id "ENSMUSE00000296835.1"; talon_gene "821"; talon_transcript "1847"; talon_exon "9485"; ccdsid "CCDS14958.1"; exon_status "KNOWN"; level "2"; protein_id "ENSMUSP00000039420.6"; source "HAVANA"; tag "CCDS";
chr1	HAVANA	exon	54420396	54420499	.	-	.	gene_id "ENSMUSG00000041303.7"; transcript_id "ENSMUST00000041638.7"; gene_type "protein_coding"; gene_status "KNOWN"; gene_name "Gtf3c3"; transcript_type "protein_coding"; transcript_status "KNOWN"; transcript_name "Gtf3c3-201"; exon_number "9"; exon_id "ENSMUSE00000296827.1"; talon_gene "821"; talon_transcript "1847"; talon_exon "9487"; ccdsid "CCDS14958.1"; exon_status "KNOWN"; level "2"; protein_id "ENSMUSP00000039420.6"; source "HAVANA"; tag "CCDS";
chr1	HAVANA	exon	54419383	54419554	.	-	.	gene_id "ENSMUSG00000041303.7"; transcript_id "ENSMUST00000041638.7"; gene_type "protein_coding"; gene_status "KNOWN"; gene_name "Gtf3c3"; transcript_type "protein_coding"; transcript_status "KNOWN"; transcript_name "Gtf3c3-201"; exon_number "10"; exon_id "ENSMUSE00000296818.1"; talon_gene "821"; talon_transcript "1847"; talon_exon "9489"; ccdsid "CCDS14958.1"; exon_status "KNOWN"; level "2"; protein_id "ENSMUSP00000039420.6"; source "HAVANA"; tag "CCDS";
chr1	HAVANA	exon	54417659	54417861	.	-	.	gene_id "ENSMUSG00000041303.7"; transcript_id "ENSMUST00000041638.7"; gene_type "protein_coding"; gene_status "KNOWN"; gene_name "Gtf3c3"; transcript_type "protein_coding"; transcript_status "KNOWN"; transcript_name "Gtf3c3-201"; exon_number "11"; exon_id "ENSMUSE00000296810.1"; talon_gene "821"; talon_transcript "1847"; talon_exon "9491"; ccdsid "CCDS14958.1"; exon_status "KNOWN"; level "2"; protein_id "ENSMUSP00000039420.6"; source "HAVANA"; tag "CCDS";
chr1	HAVANA	exon	54416722	54416823	.	-	.	gene_id "ENSMUSG00000041303.7"; transcript_id "ENSMUST00000041638.7"; gene_type "protein_coding"; gene_status "KNOWN"; gene_name "Gtf3c3"; transcript_type "protein_coding"; transcript_status "KNOWN"; transcript_name "Gtf3c3-201"; exon_number "12"; exon_id "ENSMUSE00000296802.1"; talon_gene "821"; talon_transcript "1847"; talon_exon "9493"; ccdsid "CCDS14958.1"; exon_status "KNOWN"; level "2"; protein_id "ENSMUSP00000039420.6"; source "HAVANA"; tag "CCDS";
chr1	HAVANA	exon	54415884	54416019	.	-	.	gene_id "ENSMUSG00000041303.7"; transcript_id "ENSMUST00000041638.7"; gene_type "protein_coding"; gene_status "KNOWN"; gene_name "Gtf3c3"; transcript_type "protein_coding"; transcript_status "KNOWN"; transcript_name "Gtf3c3-201"; exon_number "13"; exon_id "ENSMUSE00000296796.1"; talon_gene "821"; talon_transcript "1847"; talon_exon "9495"; ccdsid "CCDS14958.1"; exon_status "KNOWN"; level "2"; protein_id "ENSMUSP00000039420.6"; source "HAVANA"; tag "CCDS";
chr1	HAVANA	exon	54405837	54406074	.	-	.	gene_id "ENSMUSG00000041303.7"; transcript_id "ENSMUST00000041638.7"; gene_type "protein_coding"; gene_status "KNOWN"; gene_name "Gtf3c3"; transcript_type "protein_coding"; transcript_status "KNOWN"; transcript_name "Gtf3c3-201"; exon_number "14"; exon_id "ENSMUSE00000296791.1"; talon_gene "821"; talon_transcript "1847"; talon_exon "9497"; ccdsid "CCDS14958.1"; exon_status "KNOWN"; level "2"; protein_id "ENSMUSP00000039420.6"; source "HAVANA"; tag "CCDS";
chr1	HAVANA	exon	54404980	54405170	.	-	.	gene_id "ENSMUSG00000041303.7"; transcript_id "ENSMUST00000041638.7"; gene_type "protein_coding"; gene_status "KNOWN"; gene_name "Gtf3c3"; transcript_type "protein_coding"; transcript_status "KNOWN"; transcript_name "Gtf3c3-201"; exon_number "15"; exon_id "ENSMUSE00000296786.1"; talon_gene "821"; talon_transcript "1847"; talon_exon "9499"; ccdsid "CCDS14958.1"; exon_status "KNOWN"; level "2"; protein_id "ENSMUSP00000039420.6"; source "HAVANA"; tag "CCDS";
chr1	HAVANA	exon	54403511	54403635	.	-	.	gene_id "ENSMUSG00000041303.7"; transcript_id "ENSMUST00000041638.7"; gene_type "protein_coding"; gene_status "KNOWN"; gene_name "Gtf3c3"; transcript_type "protein_coding"; transcript_status "KNOWN"; transcript_name "Gtf3c3-201"; exon_number "16"; exon_id "ENSMUSE00000296775.1"; talon_gene "821"; talon_transcript "1847"; talon_exon "9501"; ccdsid "CCDS14958.1"; exon_status "KNOWN"; level "2"; protein_id "ENSMUSP00000039420.6"; source "HAVANA"; tag "CCDS";
chr1	HAVANA	exon	54399129	54399281	.	-	.	gene_id "ENSMUSG00000041303.7"; transcript_id "ENSMUST00000041638.7"; gene_type "protein_coding"; gene_status "KNOWN"; gene_name "Gtf3c3"; transcript_type "protein_coding"; transcript_status "KNOWN"; transcript_name "Gtf3c3-201"; exon_number "17"; exon_id "ENSMUSE00000440416.1"; talon_gene "821"; talon_transcript "1847"; talon_exon "9503"; ccdsid "CCDS14958.1"; exon_status "KNOWN"; level "2"; protein_id "ENSMUSP00000039420.6"; source "HAVANA"; tag "CCDS";
chr1	HAVANA	exon	54396004	54398002	.	-	.	gene_id "ENSMUSG00000041303.7"; transcript_id "ENSMUST00000041638.7"; gene_type "protein_coding"; gene_status "KNOWN"; gene_name "Gtf3c3"; transcript_type "protein_coding"; transcript_status "KNOWN"; transcript_name "Gtf3c3-201"; exon_number "18"; exon_id "ENSMUSE00000576811.4"; talon_gene "821"; talon_transcript "1847"; talon_exon "9505"; ccdsid "CCDS14958.1"; exon_status "KNOWN"; level "2"; protein_id "ENSMUSP00000039420.6"; source "HAVANA"; tag "CCDS";
chr1	HAVANA	gene	54472994	54557627	.	-	.	gene_id "ENSMUSG00000073678.4"; gene_name "Pgap1"; gene_status "KNOWN"; gene_type "protein_coding"; talon_gene "823"; havana_gene "OTTMUSG00000046957.1"; level "2"; tag "overlapping_locus";
chr1	HAVANA	transcript	54472994	54557682	.	-	.	gene_id "ENSMUSG00000073678.4"; transcript_id "ENSMUST00000097739.4"; gene_name "Pgap1"; gene_status "KNOWN"; gene_type "protein_coding"; transcript_type "protein_coding"; transcript_status "KNOWN"; transcript_name "Pgap1-201"; talon_gene "823"; talon_transcript "1851"; ccdsid "CCDS48260.1"; havana_transcript "OTTMUST00000121692.1"; level "2"; protein_id "ENSMUSP00000095346.3"; source "HAVANA"; tag "CCDS"; transcript_support_level "5";
chr1	HAVANA	exon	54557434	54557682	.	-	.	gene_id "ENSMUSG00000073678.4"; transcript_id "ENSMUST00000097739.4"; gene_type "protein_coding"; gene_status "KNOWN"; gene_name "Pgap1"; transcript_type "protein_coding"; transcript_status "KNOWN"; transcript_name "Pgap1-201"; exon_number "1"; exon_id "ENSMUSE00001330632.1"; talon_gene "823"; talon_transcript "1851"; talon_exon "9521"; ccdsid "CCDS48260.1"; exon_status "KNOWN"; level "2"; protein_id "ENSMUSP00000095346.3"; source "HAVANA"; tag "CCDS";
chr1	HAVANA	exon	54550977	54551130	.	-	.	gene_id "ENSMUSG00000073678.4"; transcript_id "ENSMUST00000097739.4"; gene_type "protein_coding"; gene_status "KNOWN"; gene_name "Pgap1"; transcript_type "protein_coding"; transcript_status "KNOWN"; transcript_name "Pgap1-201"; exon_number "2"; exon_id "ENSMUSE00000602220.1"; talon_gene "823"; talon_transcript "1851"; talon_exon "9523"; ccdsid "CCDS48260.1"; exon_status "KNOWN"; level "2"; protein_id "ENSMUSP00000095346.3"; source "HAVANA"; tag "CCDS";
chr1	HAVANA	exon	54547939	54548114	.	-	.	gene_id "ENSMUSG00000073678.4"; transcript_id "ENSMUST00000097739.4"; gene_type "protein_coding"; gene_status "KNOWN"; gene_name "Pgap1"; transcript_type "protein_coding"; transcript_status "KNOWN"; transcript_name "Pgap1-201"; exon_number "3"; exon_id "ENSMUSE00000602219.1"; talon_gene "823"; talon_transcript "1851"; talon_exon "9525"; ccdsid "CCDS48260.1"; exon_status "KNOWN"; level "2"; protein_id "ENSMUSP00000095346.3"; source "HAVANA"; tag "CCDS";
chr1	HAVANA	exon	54543038	54543209	.	-	.	gene_id "ENSMUSG00000073678.4"; transcript_id "ENSMUST00000097739.4"; gene_type "protein_coding"; gene_status "KNOWN"; gene_name "Pgap1"; transcript_type "protein_coding"; transcript_status "KNOWN"; transcript_name "Pgap1-201"; exon_number "4"; exon_id "ENSMUSE00000602218.1"; talon_gene "823"; talon_transcript "1851"; talon_exon "9527"; ccdsid "CCDS48260.1"; exon_status "KNOWN"; level "2"; protein_id "ENSMUSP00000095346.3"; source "HAVANA"; tag "CCDS";
chr1	HAVANA	exon	54535955	54536112	.	-	.	gene_id "ENSMUSG00000073678.4"; transcript_id "ENSMUST00000097739.4"; gene_type "protein_coding"; gene_status "KNOWN"; gene_name "Pgap1"; transcript_type "protein_coding"; transcript_status "KNOWN"; transcript_name "Pgap1-201"; exon_number "5"; exon_id "ENSMUSE00000602217.1"; talon_gene "823"; talon_transcript "1851"; talon_exon "9529"; ccdsid "CCDS48260.1"; exon_status "KNOWN"; level "2"; protein_id "ENSMUSP00000095346.3"; source "HAVANA"; tag "CCDS";
chr1	HAVANA	exon	54533419	54533471	.	-	.	gene_id "ENSMUSG00000073678.4"; transcript_id "ENSMUST00000097739.4"; gene_type "protein_coding"; gene_status "KNOWN"; gene_name "Pgap1"; transcript_type "protein_coding"; transcript_status "KNOWN"; transcript_name "Pgap1-201"; exon_number "6"; exon_id "ENSMUSE00000602216.1"; talon_gene "823"; talon_transcript "1851"; talon_exon "9531"; ccdsid "CCDS48260.1"; exon_status "KNOWN"; level "2"; protein_id "ENSMUSP00000095346.3"; source "HAVANA"; tag "CCDS";
chr1	HAVANA	exon	54532022	54532088	.	-	.	gene_id "ENSMUSG00000073678.4"; transcript_id "ENSMUST00000097739.4"; gene_type "protein_coding"; gene_status "KNOWN"; gene_name "Pgap1"; transcript_type "protein_coding"; transcript_status "KNOWN"; transcript_name "Pgap1-201"; exon_number "7"; exon_id "ENSMUSE00000602215.1"; talon_gene "823"; talon_transcript "1851"; talon_exon "9533"; ccdsid "CCDS48260.1"; exon_status "KNOWN"; level "2"; protein_id "ENSMUSP00000095346.3"; source "HAVANA"; tag "CCDS";
chr1	HAVANA	exon	54530854	54530959	.	-	.	gene_id "ENSMUSG00000073678.4"; transcript_id "ENSMUST00000097739.4"; gene_type "protein_coding"; gene_status "KNOWN"; gene_name "Pgap1"; transcript_type "protein_coding"; transcript_status "KNOWN"; transcript_name "Pgap1-201"; exon_number "8"; exon_id "ENSMUSE00000602214.1"; talon_gene "823"; talon_transcript "1851"; talon_exon "9535"; ccdsid "CCDS48260.1"; exon_status "KNOWN"; level "2"; protein_id "ENSMUSP00000095346.3"; source "HAVANA"; tag "CCDS";
chr1	HAVANA	exon	54530117	54530172	.	-	.	gene_id "ENSMUSG00000073678.4"; transcript_id "ENSMUST00000097739.4"; gene_type "protein_coding"; gene_status "KNOWN"; gene_name "Pgap1"; transcript_type "protein_coding"; transcript_status "KNOWN"; transcript_name "Pgap1-201"; exon_number "9"; exon_id "ENSMUSE00000602213.1"; talon_gene "823"; talon_transcript "1851"; talon_exon "9537"; ccdsid "CCDS48260.1"; exon_status "KNOWN"; level "2"; protein_id "ENSMUSP00000095346.3"; source "HAVANA"; tag "CCDS";
chr1	HAVANA	exon	54528512	54528595	.	-	.	gene_id "ENSMUSG00000073678.4"; transcript_id "ENSMUST00000097739.4"; gene_type "protein_coding"; gene_status "KNOWN"; gene_name "Pgap1"; transcript_type "protein_coding"; transcript_status "KNOWN"; transcript_name "Pgap1-201"; exon_number "10"; exon_id "ENSMUSE00000602212.1"; talon_gene "823"; talon_transcript "1851"; talon_exon "9539"; ccdsid "CCDS48260.1"; exon_status "KNOWN"; level "2"; protein_id "ENSMUSP00000095346.3"; source "HAVANA"; tag "CCDS";
chr1	HAVANA	exon	54525368	54525414	.	-	.	gene_id "ENSMUSG00000073678.4"; transcript_id "ENSMUST00000097739.4"; gene_type "protein_coding"; gene_status "KNOWN"; gene_name "Pgap1"; transcript_type "protein_coding"; transcript_status "KNOWN"; transcript_name "Pgap1-201"; exon_number "11"; exon_id "ENSMUSE00000602211.1"; talon_gene "823"; talon_transcript "1851"; talon_exon "9541"; ccdsid "CCDS48260.1"; exon_status "KNOWN"; level "2"; protein_id "ENSMUSP00000095346.3"; source "HAVANA"; tag "CCDS";
chr1	HAVANA	exon	54524316	54524367	.	-	.	gene_id "ENSMUSG00000073678.4"; transcript_id "ENSMUST00000097739.4"; gene_type "protein_coding"; gene_status "KNOWN"; gene_name "Pgap1"; transcript_type "protein_coding"; transcript_status "KNOWN"; transcript_name "Pgap1-201"; exon_number "12"; exon_id "ENSMUSE00000602210.1"; talon_gene "823"; talon_transcript "1851"; talon_exon "9543"; ccdsid "CCDS48260.1"; exon_status "KNOWN"; level "2"; protein_id "ENSMUSP00000095346.3"; source "HAVANA"; tag "CCDS";
chr1	HAVANA	exon	54521292	54521369	.	-	.	gene_id "ENSMUSG00000073678.4"; transcript_id "ENSMUST00000097739.4"; gene_type "protein_coding"; gene_status "KNOWN"; gene_name "Pgap1"; transcript_type "protein_coding"; transcript_status "KNOWN"; transcript_name "Pgap1-201"; exon_number "13"; exon_id "ENSMUSE00000602209.1"; talon_gene "823"; talon_transcript "1851"; talon_exon "9545"; ccdsid "CCDS48260.1"; exon_status "KNOWN"; level "2"; protein_id "ENSMUSP00000095346.3"; source "HAVANA"; tag "CCDS";
chr1	HAVANA	exon	54514837	54514912	.	-	.	gene_id "ENSMUSG00000073678.4"; transcript_id "ENSMUST00000097739.4"; gene_type "protein_coding"; gene_status "KNOWN"; gene_name "Pgap1"; transcript_type "protein_coding"; transcript_status "KNOWN"; transcript_name "Pgap1-201"; exon_number "14"; exon_id "ENSMUSE00000602208.1"; talon_gene "823"; talon_transcript "1851"; talon_exon "9547"; ccdsid "CCDS48260.1"; exon_status "KNOWN"; level "2"; protein_id "ENSMUSP00000095346.3"; source "HAVANA"; tag "CCDS";
chr1	HAVANA	exon	54512772	54512845	.	-	.	gene_id "ENSMUSG00000073678.4"; transcript_id "ENSMUST00000097739.4"; gene_type "protein_coding"; gene_status "KNOWN"; gene_name "Pgap1"; transcript_type "protein_coding"; transcript_status "KNOWN"; transcript_name "Pgap1-201"; exon_number "15"; exon_id "ENSMUSE00000602207.1"; talon_gene "823"; talon_transcript "1851"; talon_exon "9549"; ccdsid "CCDS48260.1"; exon_status "KNOWN"; level "2"; protein_id "ENSMUSP00000095346.3"; source "HAVANA"; tag "CCDS";
chr1	HAVANA	exon	54512597	54512648	.	-	.	gene_id "ENSMUSG00000073678.4"; transcript_id "ENSMUST00000097739.4"; gene_type "protein_coding"; gene_status "KNOWN"; gene_name "Pgap1"; transcript_type "protein_coding"; transcript_status "KNOWN"; transcript_name "Pgap1-201"; exon_number "16"; exon_id "ENSMUSE00000602206.1"; talon_gene "823"; talon_transcript "1851"; talon_exon "9551"; ccdsid "CCDS48260.1"; exon_status "KNOWN"; level "2"; protein_id "ENSMUSP00000095346.3"; source "HAVANA"; tag "CCDS";
chr1	HAVANA	exon	54511901	54511967	.	-	.	gene_id "ENSMUSG00000073678.4"; transcript_id "ENSMUST00000097739.4"; gene_type "protein_coding"; gene_status "KNOWN"; gene_name "Pgap1"; transcript_type "protein_coding"; transcript_status "KNOWN"; transcript_name "Pgap1-201"; exon_number "17"; exon_id "ENSMUSE00000602205.1"; talon_gene "823"; talon_transcript "1851"; talon_exon "9553"; ccdsid "CCDS48260.1"; exon_status "KNOWN"; level "2"; protein_id "ENSMUSP00000095346.3"; source "HAVANA"; tag "CCDS";
chr1	HAVANA	exon	54511394	54511502	.	-	.	gene_id "ENSMUSG00000073678.4"; transcript_id "ENSMUST00000097739.4"; gene_type "protein_coding"; gene_status "KNOWN"; gene_name "Pgap1"; transcript_type "protein_coding"; transcript_status "KNOWN"; transcript_name "Pgap1-201"; exon_number "18"; exon_id "ENSMUSE00000602204.1"; talon_gene "823"; talon_transcript "1851"; talon_exon "9555"; ccdsid "CCDS48260.1"; exon_status "KNOWN"; level "2"; protein_id "ENSMUSP00000095346.3"; source "HAVANA"; tag "CCDS";
chr1	HAVANA	exon	54510028	54510066	.	-	.	gene_id "ENSMUSG00000073678.4"; transcript_id "ENSMUST00000097739.4"; gene_type "protein_coding"; gene_status "KNOWN"; gene_name "Pgap1"; transcript_type "protein_coding"; transcript_status "KNOWN"; transcript_name "Pgap1-201"; exon_number "19"; exon_id "ENSMUSE00000602203.1"; talon_gene "823"; talon_transcript "1851"; talon_exon "9557"; ccdsid "CCDS48260.1"; exon_status "KNOWN"; level "2"; protein_id "ENSMUSP00000095346.3"; source "HAVANA"; tag "CCDS";
chr1	HAVANA	exon	54497534	54497627	.	-	.	gene_id "ENSMUSG00000073678.4"; transcript_id "ENSMUST00000097739.4"; gene_type "protein_coding"; gene_status "KNOWN"; gene_name "Pgap1"; transcript_type "protein_coding"; transcript_status "KNOWN"; transcript_name "Pgap1-201"; exon_number "20"; exon_id "ENSMUSE00000602202.1"; talon_gene "823"; talon_transcript "1851"; talon_exon "9559"; ccdsid "CCDS48260.1"; exon_status "KNOWN"; level "2"; protein_id "ENSMUSP00000095346.3"; source "HAVANA"; tag "CCDS";
chr1	HAVANA	exon	54494801	54494891	.	-	.	gene_id "ENSMUSG00000073678.4"; transcript_id "ENSMUST00000097739.4"; gene_type "protein_coding"; gene_status "KNOWN"; gene_name "Pgap1"; transcript_type "protein_coding"; transcript_status "KNOWN"; transcript_name "Pgap1-201"; exon_number "21"; exon_id "ENSMUSE00000602201.1"; talon_gene "823"; talon_transcript "1851"; talon_exon "9561"; ccdsid "CCDS48260.1"; exon_status "KNOWN"; level "2"; protein_id "ENSMUSP00000095346.3"; source "HAVANA"; tag "CCDS";
chr1	HAVANA	exon	54493209	54493406	.	-	.	gene_id "ENSMUSG00000073678.4"; transcript_id "ENSMUST00000097739.4"; gene_type "protein_coding"; gene_status "KNOWN"; gene_name "Pgap1"; transcript_type "protein_coding"; transcript_status "KNOWN"; transcript_name "Pgap1-201"; exon_number "22"; exon_id "ENSMUSE00000602200.1"; talon_gene "823"; talon_transcript "1851"; talon_exon "9563"; ccdsid "CCDS48260.1"; exon_status "KNOWN"; level "2"; protein_id "ENSMUSP00000095346.3"; source "HAVANA"; tag "CCDS";
chr1	HAVANA	exon	54492029	54492164	.	-	.	gene_id "ENSMUSG00000073678.4"; transcript_id "ENSMUST00000097739.4"; gene_type "protein_coding"; gene_status "KNOWN"; gene_name "Pgap1"; transcript_type "protein_coding"; transcript_status "KNOWN"; transcript_name "Pgap1-201"; exon_number "23"; exon_id "ENSMUSE00000602199.1"; talon_gene "823"; talon_transcript "1851"; talon_exon "9565"; ccdsid "CCDS48260.1"; exon_status "KNOWN"; level "2"; protein_id "ENSMUSP00000095346.3"; source "HAVANA"; tag "CCDS";
chr1	HAVANA	exon	54490221	54490271	.	-	.	gene_id "ENSMUSG00000073678.4"; transcript_id "ENSMUST00000097739.4"; gene_type "protein_coding"; gene_status "KNOWN"; gene_name "Pgap1"; transcript_type "protein_coding"; transcript_status "KNOWN"; transcript_name "Pgap1-201"; exon_number "24"; exon_id "ENSMUSE00000602198.1"; talon_gene "823"; talon_transcript "1851"; talon_exon "9567"; ccdsid "CCDS48260.1"; exon_status "KNOWN"; level "2"; protein_id "ENSMUSP00000095346.3"; source "HAVANA"; tag "CCDS";
chr1	HAVANA	exon	54486470	54486657	.	-	.	gene_id "ENSMUSG00000073678.4"; transcript_id "ENSMUST00000097739.4"; gene_type "protein_coding"; gene_status "KNOWN"; gene_name "Pgap1"; transcript_type "protein_coding"; transcript_status "KNOWN"; transcript_name "Pgap1-201"; exon_number "25"; exon_id "ENSMUSE00000699424.1"; talon_gene "823"; talon_transcript "1851"; talon_exon "9569"; ccdsid "CCDS48260.1"; exon_status "KNOWN"; level "2"; protein_id "ENSMUSP00000095346.3"; source "HAVANA"; tag "CCDS";
chr1	HAVANA	exon	54481852	54481956	.	-	.	gene_id "ENSMUSG00000073678.4"; transcript_id "ENSMUST00000097739.4"; gene_type "protein_coding"; gene_status "KNOWN"; gene_name "Pgap1"; transcript_type "protein_coding"; transcript_status "KNOWN"; transcript_name "Pgap1-201"; exon_number "26"; exon_id "ENSMUSE00000699423.1"; talon_gene "823"; talon_transcript "1851"; talon_exon "9571"; ccdsid "CCDS48260.1"; exon_status "KNOWN"; level "2"; protein_id "ENSMUSP00000095346.3"; source "HAVANA"; tag "CCDS";
chr1	HAVANA	exon	54472994	54480844	.	-	.	gene_id "ENSMUSG00000073678.4"; transcript_id "ENSMUST00000097739.4"; gene_type "protein_coding"; gene_status "KNOWN"; gene_name "Pgap1"; transcript_type "protein_coding"; transcript_status "KNOWN"; transcript_name "Pgap1-201"; exon_number "27"; exon_id "ENSMUSE00000629967.4"; talon_gene "823"; talon_transcript "1851"; talon_exon "9573"; ccdsid "CCDS48260.1"; exon_status "KNOWN"; level "2"; protein_id "ENSMUSP00000095346.3"; source "HAVANA"; tag "CCDS";
chr1	HAVANA	transcript	54554603	54557627	.	-	.	gene_id "ENSMUSG00000073678.4"; transcript_id "ENSMUST00000189506.1"; gene_name "Pgap1"; gene_status "KNOWN"; gene_type "protein_coding"; transcript_type "retained_intron"; transcript_status "KNOWN"; transcript_name "Pgap1-204"; talon_gene "823"; talon_transcript "1854"; havana_transcript "OTTMUST00000121695.1"; level "2"; source "HAVANA"; transcript_support_level "NA";
chr1	HAVANA	exon	54554603	54557627	.	-	.	gene_id "ENSMUSG00000073678.4"; transcript_id "ENSMUST00000189506.1"; gene_type "protein_coding"; gene_status "KNOWN"; gene_name "Pgap1"; transcript_type "retained_intron"; transcript_status "KNOWN"; transcript_name "Pgap1-204"; exon_number "1"; exon_id "ENSMUSE00001325446.1"; talon_gene "823"; talon_transcript "1854"; talon_exon "9577"; exon_status "KNOWN"; level "2"; source "HAVANA";
chr1	HAVANA	gene	54518610	54520270	.	-	.	gene_id "ENSMUSG00000104136.1"; gene_name "Gm36955"; gene_status "KNOWN"; gene_type "TEC"; talon_gene "824"; havana_gene "OTTMUSG00000046958.1"; level "2"; tag "overlapping_locus";
chr1	HAVANA	transcript	54518610	54520270	.	-	.	gene_id "ENSMUSG00000104136.1"; transcript_id "ENSMUST00000194316.1"; gene_name "Gm36955"; gene_status "KNOWN"; gene_type "TEC"; transcript_type "TEC"; transcript_status "KNOWN"; transcript_name "Gm36955-201"; talon_gene "824"; talon_transcript "1855"; havana_transcript "OTTMUST00000121696.1"; level "2"; source "HAVANA"; tag "basic"; transcript_support_level "NA";
chr1	HAVANA	exon	54518610	54520270	.	-	.	gene_id "ENSMUSG00000104136.1"; transcript_id "ENSMUST00000194316.1"; gene_type "TEC"; gene_status "KNOWN"; gene_name "Gm36955"; transcript_type "TEC"; transcript_status "KNOWN"; transcript_name "Gm36955-201"; exon_number "1"; exon_id "ENSMUSE00001346027.1"; talon_gene "824"; talon_transcript "1855"; talon_exon "9578"; exon_status "KNOWN"; level "2"; source "HAVANA"; tag "basic";
chr1	HAVANA	gene	54645340	54926354	.	-	.	gene_id "ENSMUSG00000052331.14"; gene_name "Ankrd44"; gene_status "KNOWN"; gene_type "protein_coding"; talon_gene "826"; havana_gene "OTTMUSG00000042322.3"; level "2"; tag "overlapping_locus";
chr1	HAVANA	transcript	54645340	54648613	.	-	.	gene_id "ENSMUSG00000052331.14"; transcript_id "ENSMUST00000189563.1"; gene_name "Ankrd44"; gene_status "KNOWN"; gene_type "protein_coding"; transcript_type "retained_intron"; transcript_status "KNOWN"; transcript_name "Ankrd44-215"; talon_gene "826"; talon_transcript "1857"; havana_transcript "OTTMUST00000121698.1"; level "2"; source "HAVANA"; transcript_support_level "NA";
chr1	HAVANA	exon	54645340	54648613	.	-	.	gene_id "ENSMUSG00000052331.14"; transcript_id "ENSMUST00000189563.1"; gene_type "protein_coding"; gene_status "KNOWN"; gene_name "Ankrd44"; transcript_type "retained_intron"; transcript_status "KNOWN"; transcript_name "Ankrd44-215"; exon_number "1"; exon_id "ENSMUSE00001333695.1"; talon_gene "826"; talon_transcript "1857"; talon_exon "9580"; exon_status "KNOWN"; level "2"; source "HAVANA";
chr1	HAVANA	transcript	54645340	54926387	.	-	.	gene_id "ENSMUSG00000052331.14"; transcript_id "ENSMUST00000179030.7"; gene_name "Ankrd44"; gene_status "KNOWN"; gene_type "protein_coding"; transcript_type "protein_coding"; transcript_status "KNOWN"; transcript_name "Ankrd44-210"; talon_gene "826"; talon_transcript "1858"; ccdsid "CCDS35566.2"; havana_transcript "OTTMUST00000111387.1"; level "2"; protein_id "ENSMUSP00000137616.1"; source "HAVANA"; tag "CCDS"; transcript_support_level "1";
chr1	ENSEMBL	exon	54926140	54926387	.	-	.	gene_id "ENSMUSG00000052331.14"; transcript_id "ENSMUST00000179030.7"; gene_type "protein_coding"; gene_status "KNOWN"; gene_name "Ankrd44"; transcript_type "protein_coding"; transcript_status "KNOWN"; transcript_name "Ankrd44-210"; exon_number "1"; exon_id "ENSMUSE00001208344.1"; talon_gene "826"; talon_transcript "1858"; talon_exon "9581"; ccdsid "CCDS35566.2"; exon_status "KNOWN"; level "3"; protein_id "ENSMUSP00000040327.9"; source "ENSEMBL"; tag "appris_alternative_2";
chr1	ENSEMBL	exon	54828612	54828695	.	-	.	gene_id "ENSMUSG00000052331.14"; transcript_id "ENSMUST00000179030.7"; gene_type "protein_coding"; gene_status "KNOWN"; gene_name "Ankrd44"; transcript_type "protein_coding"; transcript_status "KNOWN"; transcript_name "Ankrd44-210"; exon_number "2"; exon_id "ENSMUSE00001263473.1"; talon_gene "826"; talon_transcript "1858"; talon_exon "9583"; ccdsid "CCDS35566.2"; exon_status "KNOWN"; level "3"; protein_id "ENSMUSP00000040327.9"; source "ENSEMBL"; tag "appris_alternative_2";
chr1	ENSEMBL	exon	54792453	54792531	.	-	.	gene_id "ENSMUSG00000052331.14"; transcript_id "ENSMUST00000179030.7"; gene_type "protein_coding"; gene_status "KNOWN"; gene_name "Ankrd44"; transcript_type "protein_coding"; transcript_status "KNOWN"; transcript_name "Ankrd44-210"; exon_number "3"; exon_id "ENSMUSE00001298101.1"; talon_gene "826"; talon_transcript "1858"; talon_exon "9585"; ccdsid "CCDS35566.2"; exon_status "KNOWN"; level "3"; protein_id "ENSMUSP00000040327.9"; source "ENSEMBL"; tag "appris_alternative_2";
chr1	ENSEMBL	exon	54778287	54778357	.	-	.	gene_id "ENSMUSG00000052331.14"; transcript_id "ENSMUST00000179030.7"; gene_type "protein_coding"; gene_status "KNOWN"; gene_name "Ankrd44"; transcript_type "protein_coding"; transcript_status "KNOWN"; transcript_name "Ankrd44-210"; exon_number "4"; exon_id "ENSMUSE00001234195.1"; talon_gene "826"; talon_transcript "1858"; talon_exon "9587"; ccdsid "CCDS35566.2"; exon_status "KNOWN"; level "3"; protein_id "ENSMUSP00000040327.9"; source "ENSEMBL"; tag "appris_alternative_2";
chr1	ENSEMBL	exon	54766784	54766984	.	-	.	gene_id "ENSMUSG00000052331.14"; transcript_id "ENSMUST00000179030.7"; gene_type "protein_coding"; gene_status "KNOWN"; gene_name "Ankrd44"; transcript_type "protein_coding"; transcript_status "KNOWN"; transcript_name "Ankrd44-210"; exon_number "5"; exon_id "ENSMUSE00001283824.1"; talon_gene "826"; talon_transcript "1858"; talon_exon "9589"; ccdsid "CCDS35566.2"; exon_status "KNOWN"; level "3"; protein_id "ENSMUSP00000040327.9"; source "ENSEMBL"; tag "appris_alternative_2";
chr1	ENSEMBL	exon	54766350	54766437	.	-	.	gene_id "ENSMUSG00000052331.14"; transcript_id "ENSMUST00000179030.7"; gene_type "protein_coding"; gene_status "KNOWN"; gene_name "Ankrd44"; transcript_type "protein_coding"; transcript_status "KNOWN"; transcript_name "Ankrd44-210"; exon_number "6"; exon_id "ENSMUSE00001207692.1"; talon_gene "826"; talon_transcript "1858"; talon_exon "9591"; ccdsid "CCDS35566.2"; exon_status "KNOWN"; level "3"; protein_id "ENSMUSP00000040327.9"; source "ENSEMBL"; tag "appris_alternative_2";
chr1	ENSEMBL	exon	54763645	54763787	.	-	.	gene_id "ENSMUSG00000052331.14"; transcript_id "ENSMUST00000179030.7"; gene_type "protein_coding"; gene_status "KNOWN"; gene_name "Ankrd44"; transcript_type "protein_coding"; transcript_status "KNOWN"; transcript_name "Ankrd44-210"; exon_number "7"; exon_id "ENSMUSE00001210942.1"; talon_gene "826"; talon_transcript "1858"; talon_exon "9593"; ccdsid "CCDS35566.2"; exon_status "KNOWN"; level "3"; protein_id "ENSMUSP00000040327.9"; source "ENSEMBL"; tag "appris_alternative_2";
chr1	ENSEMBL	exon	54762261	54762473	.	-	.	gene_id "ENSMUSG00000052331.14"; transcript_id "ENSMUST00000179030.7"; gene_type "protein_coding"; gene_status "KNOWN"; gene_name "Ankrd44"; transcript_type "protein_coding"; transcript_status "KNOWN"; transcript_name "Ankrd44-210"; exon_number "8"; exon_id "ENSMUSE00001298367.1"; talon_gene "826"; talon_transcript "1858"; talon_exon "9595"; ccdsid "CCDS35566.2"; exon_status "KNOWN"; level "3"; protein_id "ENSMUSP00000040327.9"; source "ENSEMBL"; tag "appris_alternative_2";
chr1	ENSEMBL	exon	54752890	54752968	.	-	.	gene_id "ENSMUSG00000052331.14"; transcript_id "ENSMUST00000179030.7"; gene_type "protein_coding"; gene_status "KNOWN"; gene_name "Ankrd44"; transcript_type "protein_coding"; transcript_status "KNOWN"; transcript_name "Ankrd44-210"; exon_number "9"; exon_id "ENSMUSE00001253603.1"; talon_gene "826"; talon_transcript "1858"; talon_exon "9597"; ccdsid "CCDS35566.2"; exon_status "KNOWN"; level "3"; protein_id "ENSMUSP00000040327.9"; source "ENSEMBL"; tag "appris_alternative_2";
chr1	ENSEMBL	exon	54743314	54743428	.	-	.	gene_id "ENSMUSG00000052331.14"; transcript_id "ENSMUST00000179030.7"; gene_type "protein_coding"; gene_status "KNOWN"; gene_name "Ankrd44"; transcript_type "protein_coding"; transcript_status "KNOWN"; transcript_name "Ankrd44-210"; exon_number "10"; exon_id "ENSMUSE00001264342.1"; talon_gene "826"; talon_transcript "1858"; talon_exon "9599"; ccdsid "CCDS35566.2"; exon_status "KNOWN"; level "3"; protein_id "ENSMUSP00000040327.9"; source "ENSEMBL"; tag "appris_alternative_2";
chr1	ENSEMBL	exon	54736230	54736312	.	-	.	gene_id "ENSMUSG00000052331.14"; transcript_id "ENSMUST00000179030.7"; gene_type "protein_coding"; gene_status "KNOWN"; gene_name "Ankrd44"; transcript_type "protein_coding"; transcript_status "KNOWN"; transcript_name "Ankrd44-210"; exon_number "11"; exon_id "ENSMUSE00000699414.1"; talon_gene "826"; talon_transcript "1858"; talon_exon "9601"; ccdsid "CCDS35566.2"; exon_status "KNOWN"; level "3"; protein_id "ENSMUSP00000040327.9"; source "ENSEMBL"; tag "appris_alternative_2";
chr1	HAVANA	exon	54734996	54735059	.	-	.	gene_id "ENSMUSG00000052331.14"; transcript_id "ENSMUST00000179030.7"; gene_type "protein_coding"; gene_status "KNOWN"; gene_name "Ankrd44"; transcript_type "protein_coding"; transcript_status "KNOWN"; transcript_name "Ankrd44-210"; exon_number "12"; exon_id "ENSMUSE00001046842.1"; talon_gene "826"; talon_transcript "1858"; talon_exon "9603"; ccdsid "CCDS35566.2"; exon_status "KNOWN"; level "2"; protein_id "ENSMUSP00000137616.1"; source "HAVANA"; tag "CCDS";
chr1	ENSEMBL	exon	54732928	54732996	.	-	.	gene_id "ENSMUSG00000052331.14"; transcript_id "ENSMUST00000179030.7"; gene_type "protein_coding"; gene_status "KNOWN"; gene_name "Ankrd44"; transcript_type "protein_coding"; transcript_status "KNOWN"; transcript_name "Ankrd44-210"; exon_number "13"; exon_id "ENSMUSE00001293256.1"; talon_gene "826"; talon_transcript "1858"; talon_exon "9605"; ccdsid "CCDS35566.2"; exon_status "KNOWN"; level "3"; protein_id "ENSMUSP00000040327.9"; source "ENSEMBL"; tag "appris_alternative_2";
chr1	ENSEMBL	exon	54729734	54729874	.	-	.	gene_id "ENSMUSG00000052331.14"; transcript_id "ENSMUST00000179030.7"; gene_type "protein_coding"; gene_status "KNOWN"; gene_name "Ankrd44"; transcript_type "protein_coding"; transcript_status "KNOWN"; transcript_name "Ankrd44-210"; exon_number "14"; exon_id "ENSMUSE00000699410.1"; talon_gene "826"; talon_transcript "1858"; talon_exon "9607"; ccdsid "CCDS35566.2"; exon_status "KNOWN"; level "3"; protein_id "ENSMUSP00000040327.9"; source "ENSEMBL"; tag "appris_alternative_2";
chr1	ENSEMBL	exon	54727490	54727570	.	-	.	gene_id "ENSMUSG00000052331.14"; transcript_id "ENSMUST00000179030.7"; gene_type "protein_coding"; gene_status "KNOWN"; gene_name "Ankrd44"; transcript_type "protein_coding"; transcript_status "KNOWN"; transcript_name "Ankrd44-210"; exon_number "15"; exon_id "ENSMUSE00000699409.1"; talon_gene "826"; talon_transcript "1858"; talon_exon "9609"; ccdsid "CCDS35566.2"; exon_status "KNOWN"; level "3"; protein_id "ENSMUSP00000040327.9"; source "ENSEMBL"; tag "appris_alternative_2";
chr1	ENSEMBL	exon	54723014	54723125	.	-	.	gene_id "ENSMUSG00000052331.14"; transcript_id "ENSMUST00000179030.7"; gene_type "protein_coding"; gene_status "KNOWN"; gene_name "Ankrd44"; transcript_type "protein_coding"; transcript_status "KNOWN"; transcript_name "Ankrd44-210"; exon_number "16"; exon_id "ENSMUSE00000699408.1"; talon_gene "826"; talon_transcript "1858"; talon_exon "9611"; ccdsid "CCDS35566.2"; exon_status "KNOWN"; level "3"; protein_id "ENSMUSP00000040327.9"; source "ENSEMBL"; tag "appris_alternative_2";
chr1	ENSEMBL	exon	54681120	54681191	.	-	.	gene_id "ENSMUSG00000052331.14"; transcript_id "ENSMUST00000179030.7"; gene_type "protein_coding"; gene_status "KNOWN"; gene_name "Ankrd44"; transcript_type "protein_coding"; transcript_status "KNOWN"; transcript_name "Ankrd44-210"; exon_number "17"; exon_id "ENSMUSE00001256805.1"; talon_gene "826"; talon_transcript "1858"; talon_exon "9613"; ccdsid "CCDS35566.2"; exon_status "KNOWN"; level "3"; protein_id "ENSMUSP00000040327.9"; source "ENSEMBL"; tag "appris_alternative_2";
chr1	ENSEMBL	exon	54667372	54667573	.	-	.	gene_id "ENSMUSG00000052331.14"; transcript_id "ENSMUST00000179030.7"; gene_type "protein_coding"; gene_status "KNOWN"; gene_name "Ankrd44"; transcript_type "protein_coding"; transcript_status "KNOWN"; transcript_name "Ankrd44-210"; exon_number "18"; exon_id "ENSMUSE00001288506.1"; talon_gene "826"; talon_transcript "1858"; talon_exon "9615"; ccdsid "CCDS35566.2"; exon_status "KNOWN"; level "3"; protein_id "ENSMUSP00000040327.9"; source "ENSEMBL"; tag "appris_alternative_2";
chr1	ENSEMBL	exon	54663899	54663986	.	-	.	gene_id "ENSMUSG00000052331.14"; transcript_id "ENSMUST00000179030.7"; gene_type "protein_coding"; gene_status "KNOWN"; gene_name "Ankrd44"; transcript_type "protein_coding"; transcript_status "KNOWN"; transcript_name "Ankrd44-210"; exon_number "19"; exon_id "ENSMUSE00001309844.1"; talon_gene "826"; talon_transcript "1858"; talon_exon "9617"; ccdsid "CCDS35566.2"; exon_status "KNOWN"; level "3"; protein_id "ENSMUSP00000040327.9"; source "ENSEMBL"; tag "appris_alternative_2";
chr1	ENSEMBL	exon	54662654	54662771	.	-	.	gene_id "ENSMUSG00000052331.14"; transcript_id "ENSMUST00000179030.7"; gene_type "protein_coding"; gene_status "KNOWN"; gene_name "Ankrd44"; transcript_type "protein_coding"; transcript_status "KNOWN"; transcript_name "Ankrd44-210"; exon_number "20"; exon_id "ENSMUSE00001291373.1"; talon_gene "826"; talon_transcript "1858"; talon_exon "9619"; ccdsid "CCDS35566.2"; exon_status "KNOWN"; level "3"; protein_id "ENSMUSP00000040327.9"; source "ENSEMBL"; tag "appris_alternative_2";
chr1	ENSEMBL	exon	54661001	54661217	.	-	.	gene_id "ENSMUSG00000052331.14"; transcript_id "ENSMUST00000179030.7"; gene_type "protein_coding"; gene_status "KNOWN"; gene_name "Ankrd44"; transcript_type "protein_coding"; transcript_status "KNOWN"; transcript_name "Ankrd44-210"; exon_number "21"; exon_id "ENSMUSE00001270982.1"; talon_gene "826"; talon_transcript "1858"; talon_exon "9621"; ccdsid "CCDS35566.2"; exon_status "KNOWN"; level "3"; protein_id "ENSMUSP00000040327.9"; source "ENSEMBL"; tag "appris_alternative_2";
chr1	ENSEMBL	exon	54658919	54659006	.	-	.	gene_id "ENSMUSG00000052331.14"; transcript_id "ENSMUST00000179030.7"; gene_type "protein_coding"; gene_status "KNOWN"; gene_name "Ankrd44"; transcript_type "protein_coding"; transcript_status "KNOWN"; transcript_name "Ankrd44-210"; exon_number "22"; exon_id "ENSMUSE00000699401.1"; talon_gene "826"; talon_transcript "1858"; talon_exon "9623"; ccdsid "CCDS35566.2"; exon_status "KNOWN"; level "3"; protein_id "ENSMUSP00000040327.9"; source "ENSEMBL"; tag "appris_alternative_2";
chr1	ENSEMBL	exon	54657616	54657699	.	-	.	gene_id "ENSMUSG00000052331.14"; transcript_id "ENSMUST00000179030.7"; gene_type "protein_coding"; gene_status "KNOWN"; gene_name "Ankrd44"; transcript_type "protein_coding"; transcript_status "KNOWN"; transcript_name "Ankrd44-210"; exon_number "23"; exon_id "ENSMUSE00000699398.1"; talon_gene "826"; talon_transcript "1858"; talon_exon "9625"; ccdsid "CCDS35566.2"; exon_status "KNOWN"; level "3"; protein_id "ENSMUSP00000040327.9"; source "ENSEMBL"; tag "appris_alternative_2";
chr1	ENSEMBL	exon	54655661	54655806	.	-	.	gene_id "ENSMUSG00000052331.14"; transcript_id "ENSMUST00000179030.7"; gene_type "protein_coding"; gene_status "KNOWN"; gene_name "Ankrd44"; transcript_type "protein_coding"; transcript_status "KNOWN"; transcript_name "Ankrd44-210"; exon_number "24"; exon_id "ENSMUSE00001236712.1"; talon_gene "826"; talon_transcript "1858"; talon_exon "9627"; ccdsid "CCDS35566.2"; exon_status "KNOWN"; level "3"; protein_id "ENSMUSP00000040327.9"; source "ENSEMBL"; tag "appris_alternative_2";
chr1	ENSEMBL	exon	54655080	54655162	.	-	.	gene_id "ENSMUSG00000052331.14"; transcript_id "ENSMUST00000179030.7"; gene_type "protein_coding"; gene_status "KNOWN"; gene_name "Ankrd44"; transcript_type "protein_coding"; transcript_status "KNOWN"; transcript_name "Ankrd44-210"; exon_number "25"; exon_id "ENSMUSE00000699395.1"; talon_gene "826"; talon_transcript "1858"; talon_exon "9629"; ccdsid "CCDS35566.2"; exon_status "KNOWN"; level "3"; protein_id "ENSMUSP00000040327.9"; source "ENSEMBL"; tag "appris_alternative_2";
chr1	ENSEMBL	exon	54653743	54653825	.	-	.	gene_id "ENSMUSG00000052331.14"; transcript_id "ENSMUST00000179030.7"; gene_type "protein_coding"; gene_status "KNOWN"; gene_name "Ankrd44"; transcript_type "protein_coding"; transcript_status "KNOWN"; transcript_name "Ankrd44-210"; exon_number "26"; exon_id "ENSMUSE00000699393.1"; talon_gene "826"; talon_transcript "1858"; talon_exon "9631"; ccdsid "CCDS35566.2"; exon_status "KNOWN"; level "3"; protein_id "ENSMUSP00000040327.9"; source "ENSEMBL"; tag "appris_alternative_2";
chr1	ENSEMBL	exon	54651669	54651760	.	-	.	gene_id "ENSMUSG00000052331.14"; transcript_id "ENSMUST00000179030.7"; gene_type "protein_coding"; gene_status "KNOWN"; gene_name "Ankrd44"; transcript_type "protein_coding"; transcript_status "KNOWN"; transcript_name "Ankrd44-210"; exon_number "27"; exon_id "ENSMUSE00001373699.1"; talon_gene "826"; talon_transcript "1858"; talon_exon "9633"; ccdsid "CCDS35566.2"; exon_status "KNOWN"; level "3"; protein_id "ENSMUSP00000040327.9"; source "ENSEMBL"; tag "appris_alternative_2";
chr1	HAVANA	exon	54645340	54648335	.	-	.	gene_id "ENSMUSG00000052331.14"; transcript_id "ENSMUST00000179030.7"; gene_type "protein_coding"; gene_status "KNOWN"; gene_name "Ankrd44"; transcript_type "protein_coding"; transcript_status "KNOWN"; transcript_name "Ankrd44-210"; exon_number "28"; exon_id "ENSMUSE00000699389.1"; talon_gene "826"; talon_transcript "1858"; talon_exon "9635"; ccdsid "CCDS35566.2"; exon_status "KNOWN"; level "2"; protein_id "ENSMUSP00000137616.1"; source "HAVANA"; tag "CCDS";
chr1	ENSEMBL	transcript	54645342	54926387	.	-	.	gene_id "ENSMUSG00000052331.14"; transcript_id "ENSMUST00000044359.15"; gene_name "Ankrd44"; gene_status "KNOWN"; gene_type "protein_coding"; transcript_type "protein_coding"; transcript_status "KNOWN"; transcript_name "Ankrd44-201"; talon_gene "826"; talon_transcript "1859"; level "3"; protein_id "ENSMUSP00000040327.9"; source "ENSEMBL"; tag "appris_alternative_2"; transcript_support_level "5";
chr1	ENSEMBL	exon	54926140	54926387	.	-	.	gene_id "ENSMUSG00000052331.14"; transcript_id "ENSMUST00000044359.15"; gene_type "protein_coding"; gene_status "KNOWN"; gene_name "Ankrd44"; transcript_type "protein_coding"; transcript_status "KNOWN"; transcript_name "Ankrd44-201"; exon_number "1"; exon_id "ENSMUSE00001208344.1"; talon_gene "826"; talon_transcript "1859"; talon_exon "9581"; ccdsid "CCDS35566.2"; exon_status "KNOWN"; level "3"; protein_id "ENSMUSP00000040327.9"; source "ENSEMBL"; tag "appris_alternative_2";
chr1	ENSEMBL	exon	54828612	54828695	.	-	.	gene_id "ENSMUSG00000052331.14"; transcript_id "ENSMUST00000044359.15"; gene_type "protein_coding"; gene_status "KNOWN"; gene_name "Ankrd44"; transcript_type "protein_coding"; transcript_status "KNOWN"; transcript_name "Ankrd44-201"; exon_number "2"; exon_id "ENSMUSE00001263473.1"; talon_gene "826"; talon_transcript "1859"; talon_exon "9583"; ccdsid "CCDS35566.2"; exon_status "KNOWN"; level "3"; protein_id "ENSMUSP00000040327.9"; source "ENSEMBL"; tag "appris_alternative_2";
chr1	ENSEMBL	exon	54792453	54792531	.	-	.	gene_id "ENSMUSG00000052331.14"; transcript_id "ENSMUST00000044359.15"; gene_type "protein_coding"; gene_status "KNOWN"; gene_name "Ankrd44"; transcript_type "protein_coding"; transcript_status "KNOWN"; transcript_name "Ankrd44-201"; exon_number "3"; exon_id "ENSMUSE00001298101.1"; talon_gene "826"; talon_transcript "1859"; talon_exon "9585"; ccdsid "CCDS35566.2"; exon_status "KNOWN"; level "3"; protein_id "ENSMUSP00000040327.9"; source "ENSEMBL"; tag "appris_alternative_2";
chr1	ENSEMBL	exon	54778287	54778357	.	-	.	gene_id "ENSMUSG00000052331.14"; transcript_id "ENSMUST00000044359.15"; gene_type "protein_coding"; gene_status "KNOWN"; gene_name "Ankrd44"; transcript_type "protein_coding"; transcript_status "KNOWN"; transcript_name "Ankrd44-201"; exon_number "4"; exon_id "ENSMUSE00001234195.1"; talon_gene "826"; talon_transcript "1859"; talon_exon "9587"; ccdsid "CCDS35566.2"; exon_status "KNOWN"; level "3"; protein_id "ENSMUSP00000040327.9"; source "ENSEMBL"; tag "appris_alternative_2";
chr1	ENSEMBL	exon	54766784	54766984	.	-	.	gene_id "ENSMUSG00000052331.14"; transcript_id "ENSMUST00000044359.15"; gene_type "protein_coding"; gene_status "KNOWN"; gene_name "Ankrd44"; transcript_type "protein_coding"; transcript_status "KNOWN"; transcript_name "Ankrd44-201"; exon_number "5"; exon_id "ENSMUSE00001283824.1"; talon_gene "826"; talon_transcript "1859"; talon_exon "9589"; ccdsid "CCDS35566.2"; exon_status "KNOWN"; level "3"; protein_id "ENSMUSP00000040327.9"; source "ENSEMBL"; tag "appris_alternative_2";
chr1	ENSEMBL	exon	54766350	54766437	.	-	.	gene_id "ENSMUSG00000052331.14"; transcript_id "ENSMUST00000044359.15"; gene_type "protein_coding"; gene_status "KNOWN"; gene_name "Ankrd44"; transcript_type "protein_coding"; transcript_status "KNOWN"; transcript_name "Ankrd44-201"; exon_number "6"; exon_id "ENSMUSE00001207692.1"; talon_gene "826"; talon_transcript "1859"; talon_exon "9591"; ccdsid "CCDS35566.2"; exon_status "KNOWN"; level "3"; protein_id "ENSMUSP00000040327.9"; source "ENSEMBL"; tag "appris_alternative_2";
chr1	ENSEMBL	exon	54763645	54763787	.	-	.	gene_id "ENSMUSG00000052331.14"; transcript_id "ENSMUST00000044359.15"; gene_type "protein_coding"; gene_status "KNOWN"; gene_name "Ankrd44"; transcript_type "protein_coding"; transcript_status "KNOWN"; transcript_name "Ankrd44-201"; exon_number "7"; exon_id "ENSMUSE00001210942.1"; talon_gene "826"; talon_transcript "1859"; talon_exon "9593"; ccdsid "CCDS35566.2"; exon_status "KNOWN"; level "3"; protein_id "ENSMUSP00000040327.9"; source "ENSEMBL"; tag "appris_alternative_2";
chr1	ENSEMBL	exon	54762261	54762473	.	-	.	gene_id "ENSMUSG00000052331.14"; transcript_id "ENSMUST00000044359.15"; gene_type "protein_coding"; gene_status "KNOWN"; gene_name "Ankrd44"; transcript_type "protein_coding"; transcript_status "KNOWN"; transcript_name "Ankrd44-201"; exon_number "8"; exon_id "ENSMUSE00001298367.1"; talon_gene "826"; talon_transcript "1859"; talon_exon "9595"; ccdsid "CCDS35566.2"; exon_status "KNOWN"; level "3"; protein_id "ENSMUSP00000040327.9"; source "ENSEMBL"; tag "appris_alternative_2";
chr1	ENSEMBL	exon	54752890	54752968	.	-	.	gene_id "ENSMUSG00000052331.14"; transcript_id "ENSMUST00000044359.15"; gene_type "protein_coding"; gene_status "KNOWN"; gene_name "Ankrd44"; transcript_type "protein_coding"; transcript_status "KNOWN"; transcript_name "Ankrd44-201"; exon_number "9"; exon_id "ENSMUSE00001253603.1"; talon_gene "826"; talon_transcript "1859"; talon_exon "9597"; ccdsid "CCDS35566.2"; exon_status "KNOWN"; level "3"; protein_id "ENSMUSP00000040327.9"; source "ENSEMBL"; tag "appris_alternative_2";
chr1	ENSEMBL	exon	54743314	54743428	.	-	.	gene_id "ENSMUSG00000052331.14"; transcript_id "ENSMUST00000044359.15"; gene_type "protein_coding"; gene_status "KNOWN"; gene_name "Ankrd44"; transcript_type "protein_coding"; transcript_status "KNOWN"; transcript_name "Ankrd44-201"; exon_number "10"; exon_id "ENSMUSE00001264342.1"; talon_gene "826"; talon_transcript "1859"; talon_exon "9599"; ccdsid "CCDS35566.2"; exon_status "KNOWN"; level "3"; protein_id "ENSMUSP00000040327.9"; source "ENSEMBL"; tag "appris_alternative_2";
chr1	ENSEMBL	exon	54736230	54736312	.	-	.	gene_id "ENSMUSG00000052331.14"; transcript_id "ENSMUST00000044359.15"; gene_type "protein_coding"; gene_status "KNOWN"; gene_name "Ankrd44"; transcript_type "protein_coding"; transcript_status "KNOWN"; transcript_name "Ankrd44-201"; exon_number "11"; exon_id "ENSMUSE00000699414.1"; talon_gene "826"; talon_transcript "1859"; talon_exon "9601"; ccdsid "CCDS35566.2"; exon_status "KNOWN"; level "3"; protein_id "ENSMUSP00000040327.9"; source "ENSEMBL"; tag "appris_alternative_2";
chr1	HAVANA	exon	54734996	54735113	.	-	.	gene_id "ENSMUSG00000052331.14"; transcript_id "ENSMUST00000044359.15"; gene_type "protein_coding"; gene_status "KNOWN"; gene_name "Ankrd44"; transcript_type "protein_coding"; transcript_status "KNOWN"; transcript_name "Ankrd44-201"; exon_number "12"; exon_id "ENSMUSE00000699412.1"; talon_gene "826"; talon_transcript "1859"; talon_exon "9637"; exon_status "KNOWN"; level "2"; protein_id "ENSMUSP00000136802.1"; source "HAVANA"; tag "not_organism_supported";
chr1	ENSEMBL	exon	54732928	54732996	.	-	.	gene_id "ENSMUSG00000052331.14"; transcript_id "ENSMUST00000044359.15"; gene_type "protein_coding"; gene_status "KNOWN"; gene_name "Ankrd44"; transcript_type "protein_coding"; transcript_status "KNOWN"; transcript_name "Ankrd44-201"; exon_number "13"; exon_id "ENSMUSE00001293256.1"; talon_gene "826"; talon_transcript "1859"; talon_exon "9605"; ccdsid "CCDS35566.2"; exon_status "KNOWN"; level "3"; protein_id "ENSMUSP00000040327.9"; source "ENSEMBL"; tag "appris_alternative_2";
chr1	ENSEMBL	exon	54729734	54729874	.	-	.	gene_id "ENSMUSG00000052331.14"; transcript_id "ENSMUST00000044359.15"; gene_type "protein_coding"; gene_status "KNOWN"; gene_name "Ankrd44"; transcript_type "protein_coding"; transcript_status "KNOWN"; transcript_name "Ankrd44-201"; exon_number "14"; exon_id "ENSMUSE00000699410.1"; talon_gene "826"; talon_transcript "1859"; talon_exon "9607"; ccdsid "CCDS35566.2"; exon_status "KNOWN"; level "3"; protein_id "ENSMUSP00000040327.9"; source "ENSEMBL"; tag "appris_alternative_2";
chr1	ENSEMBL	exon	54727490	54727570	.	-	.	gene_id "ENSMUSG00000052331.14"; transcript_id "ENSMUST00000044359.15"; gene_type "protein_coding"; gene_status "KNOWN"; gene_name "Ankrd44"; transcript_type "protein_coding"; transcript_status "KNOWN"; transcript_name "Ankrd44-201"; exon_number "15"; exon_id "ENSMUSE00000699409.1"; talon_gene "826"; talon_transcript "1859"; talon_exon "9609"; ccdsid "CCDS35566.2"; exon_status "KNOWN"; level "3"; protein_id "ENSMUSP00000040327.9"; source "ENSEMBL"; tag "appris_alternative_2";
chr1	ENSEMBL	exon	54723014	54723125	.	-	.	gene_id "ENSMUSG00000052331.14"; transcript_id "ENSMUST00000044359.15"; gene_type "protein_coding"; gene_status "KNOWN"; gene_name "Ankrd44"; transcript_type "protein_coding"; transcript_status "KNOWN"; transcript_name "Ankrd44-201"; exon_number "16"; exon_id "ENSMUSE00000699408.1"; talon_gene "826"; talon_transcript "1859"; talon_exon "9611"; ccdsid "CCDS35566.2"; exon_status "KNOWN"; level "3"; protein_id "ENSMUSP00000040327.9"; source "ENSEMBL"; tag "appris_alternative_2";
chr1	ENSEMBL	exon	54681120	54681191	.	-	.	gene_id "ENSMUSG00000052331.14"; transcript_id "ENSMUST00000044359.15"; gene_type "protein_coding"; gene_status "KNOWN"; gene_name "Ankrd44"; transcript_type "protein_coding"; transcript_status "KNOWN"; transcript_name "Ankrd44-201"; exon_number "17"; exon_id "ENSMUSE00001256805.1"; talon_gene "826"; talon_transcript "1859"; talon_exon "9613"; ccdsid "CCDS35566.2"; exon_status "KNOWN"; level "3"; protein_id "ENSMUSP00000040327.9"; source "ENSEMBL"; tag "appris_alternative_2";
chr1	ENSEMBL	exon	54667372	54667573	.	-	.	gene_id "ENSMUSG00000052331.14"; transcript_id "ENSMUST00000044359.15"; gene_type "protein_coding"; gene_status "KNOWN"; gene_name "Ankrd44"; transcript_type "protein_coding"; transcript_status "KNOWN"; transcript_name "Ankrd44-201"; exon_number "18"; exon_id "ENSMUSE00001288506.1"; talon_gene "826"; talon_transcript "1859"; talon_exon "9615"; ccdsid "CCDS35566.2"; exon_status "KNOWN"; level "3"; protein_id "ENSMUSP00000040327.9"; source "ENSEMBL"; tag "appris_alternative_2";
chr1	ENSEMBL	exon	54663899	54663986	.	-	.	gene_id "ENSMUSG00000052331.14"; transcript_id "ENSMUST00000044359.15"; gene_type "protein_coding"; gene_status "KNOWN"; gene_name "Ankrd44"; transcript_type "protein_coding"; transcript_status "KNOWN"; transcript_name "Ankrd44-201"; exon_number "19"; exon_id "ENSMUSE00001309844.1"; talon_gene "826"; talon_transcript "1859"; talon_exon "9617"; ccdsid "CCDS35566.2"; exon_status "KNOWN"; level "3"; protein_id "ENSMUSP00000040327.9"; source "ENSEMBL"; tag "appris_alternative_2";
chr1	ENSEMBL	exon	54662654	54662771	.	-	.	gene_id "ENSMUSG00000052331.14"; transcript_id "ENSMUST00000044359.15"; gene_type "protein_coding"; gene_status "KNOWN"; gene_name "Ankrd44"; transcript_type "protein_coding"; transcript_status "KNOWN"; transcript_name "Ankrd44-201"; exon_number "20"; exon_id "ENSMUSE00001291373.1"; talon_gene "826"; talon_transcript "1859"; talon_exon "9619"; ccdsid "CCDS35566.2"; exon_status "KNOWN"; level "3"; protein_id "ENSMUSP00000040327.9"; source "ENSEMBL"; tag "appris_alternative_2";
chr1	ENSEMBL	exon	54661001	54661217	.	-	.	gene_id "ENSMUSG00000052331.14"; transcript_id "ENSMUST00000044359.15"; gene_type "protein_coding"; gene_status "KNOWN"; gene_name "Ankrd44"; transcript_type "protein_coding"; transcript_status "KNOWN"; transcript_name "Ankrd44-201"; exon_number "21"; exon_id "ENSMUSE00001270982.1"; talon_gene "826"; talon_transcript "1859"; talon_exon "9621"; ccdsid "CCDS35566.2"; exon_status "KNOWN"; level "3"; protein_id "ENSMUSP00000040327.9"; source "ENSEMBL"; tag "appris_alternative_2";
chr1	ENSEMBL	exon	54658919	54659006	.	-	.	gene_id "ENSMUSG00000052331.14"; transcript_id "ENSMUST00000044359.15"; gene_type "protein_coding"; gene_status "KNOWN"; gene_name "Ankrd44"; transcript_type "protein_coding"; transcript_status "KNOWN"; transcript_name "Ankrd44-201"; exon_number "22"; exon_id "ENSMUSE00000699401.1"; talon_gene "826"; talon_transcript "1859"; talon_exon "9623"; ccdsid "CCDS35566.2"; exon_status "KNOWN"; level "3"; protein_id "ENSMUSP00000040327.9"; source "ENSEMBL"; tag "appris_alternative_2";
chr1	ENSEMBL	exon	54657616	54657699	.	-	.	gene_id "ENSMUSG00000052331.14"; transcript_id "ENSMUST00000044359.15"; gene_type "protein_coding"; gene_status "KNOWN"; gene_name "Ankrd44"; transcript_type "protein_coding"; transcript_status "KNOWN"; transcript_name "Ankrd44-201"; exon_number "23"; exon_id "ENSMUSE00000699398.1"; talon_gene "826"; talon_transcript "1859"; talon_exon "9625"; ccdsid "CCDS35566.2"; exon_status "KNOWN"; level "3"; protein_id "ENSMUSP00000040327.9"; source "ENSEMBL"; tag "appris_alternative_2";
chr1	ENSEMBL	exon	54655661	54655806	.	-	.	gene_id "ENSMUSG00000052331.14"; transcript_id "ENSMUST00000044359.15"; gene_type "protein_coding"; gene_status "KNOWN"; gene_name "Ankrd44"; transcript_type "protein_coding"; transcript_status "KNOWN"; transcript_name "Ankrd44-201"; exon_number "24"; exon_id "ENSMUSE00001236712.1"; talon_gene "826"; talon_transcript "1859"; talon_exon "9627"; ccdsid "CCDS35566.2"; exon_status "KNOWN"; level "3"; protein_id "ENSMUSP00000040327.9"; source "ENSEMBL"; tag "appris_alternative_2";
chr1	ENSEMBL	exon	54655080	54655162	.	-	.	gene_id "ENSMUSG00000052331.14"; transcript_id "ENSMUST00000044359.15"; gene_type "protein_coding"; gene_status "KNOWN"; gene_name "Ankrd44"; transcript_type "protein_coding"; transcript_status "KNOWN"; transcript_name "Ankrd44-201"; exon_number "25"; exon_id "ENSMUSE00000699395.1"; talon_gene "826"; talon_transcript "1859"; talon_exon "9629"; ccdsid "CCDS35566.2"; exon_status "KNOWN"; level "3"; protein_id "ENSMUSP00000040327.9"; source "ENSEMBL"; tag "appris_alternative_2";
chr1	ENSEMBL	exon	54653743	54653825	.	-	.	gene_id "ENSMUSG00000052331.14"; transcript_id "ENSMUST00000044359.15"; gene_type "protein_coding"; gene_status "KNOWN"; gene_name "Ankrd44"; transcript_type "protein_coding"; transcript_status "KNOWN"; transcript_name "Ankrd44-201"; exon_number "26"; exon_id "ENSMUSE00000699393.1"; talon_gene "826"; talon_transcript "1859"; talon_exon "9631"; ccdsid "CCDS35566.2"; exon_status "KNOWN"; level "3"; protein_id "ENSMUSP00000040327.9"; source "ENSEMBL"; tag "appris_alternative_2";
chr1	ENSEMBL	exon	54651669	54651760	.	-	.	gene_id "ENSMUSG00000052331.14"; transcript_id "ENSMUST00000044359.15"; gene_type "protein_coding"; gene_status "KNOWN"; gene_name "Ankrd44"; transcript_type "protein_coding"; transcript_status "KNOWN"; transcript_name "Ankrd44-201"; exon_number "27"; exon_id "ENSMUSE00001373699.1"; talon_gene "826"; talon_transcript "1859"; talon_exon "9633"; ccdsid "CCDS35566.2"; exon_status "KNOWN"; level "3"; protein_id "ENSMUSP00000040327.9"; source "ENSEMBL"; tag "appris_alternative_2";
chr1	ENSEMBL	exon	54645342	54648335	.	-	.	gene_id "ENSMUSG00000052331.14"; transcript_id "ENSMUST00000044359.15"; gene_type "protein_coding"; gene_status "KNOWN"; gene_name "Ankrd44"; transcript_type "protein_coding"; transcript_status "KNOWN"; transcript_name "Ankrd44-201"; exon_number "28"; exon_id "ENSMUSE00001062557.1"; talon_gene "826"; talon_transcript "1859"; talon_exon "9638"; exon_status "KNOWN"; level "3"; protein_id "ENSMUSP00000040327.9"; source "ENSEMBL"; tag "appris_alternative_2";
chr1	HAVANA	transcript	54735302	54926354	.	-	.	gene_id "ENSMUSG00000052331.14"; transcript_id "ENSMUST00000178935.7"; gene_name "Ankrd44"; gene_status "KNOWN"; gene_type "protein_coding"; transcript_type "retained_intron"; transcript_status "KNOWN"; transcript_name "Ankrd44-209"; talon_gene "826"; talon_transcript "1866"; havana_transcript "OTTMUST00000111394.1"; level "2"; source "HAVANA"; transcript_support_level "1";
chr1	HAVANA	exon	54926140	54926354	.	-	.	gene_id "ENSMUSG00000052331.14"; transcript_id "ENSMUST00000178935.7"; gene_type "protein_coding"; gene_status "KNOWN"; gene_name "Ankrd44"; transcript_type "retained_intron"; transcript_status "KNOWN"; transcript_name "Ankrd44-209"; exon_number "1"; exon_id "ENSMUSE00000978758.1"; talon_gene "826"; talon_transcript "1866"; talon_exon "9652"; exon_status "KNOWN"; level "2"; source "HAVANA";
chr1	ENSEMBL	exon	54828612	54828695	.	-	.	gene_id "ENSMUSG00000052331.14"; transcript_id "ENSMUST00000178935.7"; gene_type "protein_coding"; gene_status "KNOWN"; gene_name "Ankrd44"; transcript_type "retained_intron"; transcript_status "KNOWN"; transcript_name "Ankrd44-209"; exon_number "2"; exon_id "ENSMUSE00001263473.1"; talon_gene "826"; talon_transcript "1866"; talon_exon "9583"; ccdsid "CCDS35566.2"; exon_status "KNOWN"; level "3"; protein_id "ENSMUSP00000040327.9"; source "ENSEMBL"; tag "appris_alternative_2";
chr1	ENSEMBL	exon	54792453	54792531	.	-	.	gene_id "ENSMUSG00000052331.14"; transcript_id "ENSMUST00000178935.7"; gene_type "protein_coding"; gene_status "KNOWN"; gene_name "Ankrd44"; transcript_type "retained_intron"; transcript_status "KNOWN"; transcript_name "Ankrd44-209"; exon_number "3"; exon_id "ENSMUSE00001298101.1"; talon_gene "826"; talon_transcript "1866"; talon_exon "9585"; ccdsid "CCDS35566.2"; exon_status "KNOWN"; level "3"; protein_id "ENSMUSP00000040327.9"; source "ENSEMBL"; tag "appris_alternative_2";
chr1	ENSEMBL	exon	54778287	54778357	.	-	.	gene_id "ENSMUSG00000052331.14"; transcript_id "ENSMUST00000178935.7"; gene_type "protein_coding"; gene_status "KNOWN"; gene_name "Ankrd44"; transcript_type "retained_intron"; transcript_status "KNOWN"; transcript_name "Ankrd44-209"; exon_number "4"; exon_id "ENSMUSE00001234195.1"; talon_gene "826"; talon_transcript "1866"; talon_exon "9587"; ccdsid "CCDS35566.2"; exon_status "KNOWN"; level "3"; protein_id "ENSMUSP00000040327.9"; source "ENSEMBL"; tag "appris_alternative_2";
chr1	ENSEMBL	exon	54766784	54766984	.	-	.	gene_id "ENSMUSG00000052331.14"; transcript_id "ENSMUST00000178935.7"; gene_type "protein_coding"; gene_status "KNOWN"; gene_name "Ankrd44"; transcript_type "retained_intron"; transcript_status "KNOWN"; transcript_name "Ankrd44-209"; exon_number "5"; exon_id "ENSMUSE00001283824.1"; talon_gene "826"; talon_transcript "1866"; talon_exon "9589"; ccdsid "CCDS35566.2"; exon_status "KNOWN"; level "3"; protein_id "ENSMUSP00000040327.9"; source "ENSEMBL"; tag "appris_alternative_2";
chr1	ENSEMBL	exon	54766350	54766437	.	-	.	gene_id "ENSMUSG00000052331.14"; transcript_id "ENSMUST00000178935.7"; gene_type "protein_coding"; gene_status "KNOWN"; gene_name "Ankrd44"; transcript_type "retained_intron"; transcript_status "KNOWN"; transcript_name "Ankrd44-209"; exon_number "6"; exon_id "ENSMUSE00001207692.1"; talon_gene "826"; talon_transcript "1866"; talon_exon "9591"; ccdsid "CCDS35566.2"; exon_status "KNOWN"; level "3"; protein_id "ENSMUSP00000040327.9"; source "ENSEMBL"; tag "appris_alternative_2";
chr1	ENSEMBL	exon	54763645	54763787	.	-	.	gene_id "ENSMUSG00000052331.14"; transcript_id "ENSMUST00000178935.7"; gene_type "protein_coding"; gene_status "KNOWN"; gene_name "Ankrd44"; transcript_type "retained_intron"; transcript_status "KNOWN"; transcript_name "Ankrd44-209"; exon_number "7"; exon_id "ENSMUSE00001210942.1"; talon_gene "826"; talon_transcript "1866"; talon_exon "9593"; ccdsid "CCDS35566.2"; exon_status "KNOWN"; level "3"; protein_id "ENSMUSP00000040327.9"; source "ENSEMBL"; tag "appris_alternative_2";
chr1	ENSEMBL	exon	54762261	54762473	.	-	.	gene_id "ENSMUSG00000052331.14"; transcript_id "ENSMUST00000178935.7"; gene_type "protein_coding"; gene_status "KNOWN"; gene_name "Ankrd44"; transcript_type "retained_intron"; transcript_status "KNOWN"; transcript_name "Ankrd44-209"; exon_number "8"; exon_id "ENSMUSE00001298367.1"; talon_gene "826"; talon_transcript "1866"; talon_exon "9595"; ccdsid "CCDS35566.2"; exon_status "KNOWN"; level "3"; protein_id "ENSMUSP00000040327.9"; source "ENSEMBL"; tag "appris_alternative_2";
chr1	ENSEMBL	exon	54752890	54752968	.	-	.	gene_id "ENSMUSG00000052331.14"; transcript_id "ENSMUST00000178935.7"; gene_type "protein_coding"; gene_status "KNOWN"; gene_name "Ankrd44"; transcript_type "retained_intron"; transcript_status "KNOWN"; transcript_name "Ankrd44-209"; exon_number "9"; exon_id "ENSMUSE00001253603.1"; talon_gene "826"; talon_transcript "1866"; talon_exon "9597"; ccdsid "CCDS35566.2"; exon_status "KNOWN"; level "3"; protein_id "ENSMUSP00000040327.9"; source "ENSEMBL"; tag "appris_alternative_2";
chr1	ENSEMBL	exon	54743314	54743428	.	-	.	gene_id "ENSMUSG00000052331.14"; transcript_id "ENSMUST00000178935.7"; gene_type "protein_coding"; gene_status "KNOWN"; gene_name "Ankrd44"; transcript_type "retained_intron"; transcript_status "KNOWN"; transcript_name "Ankrd44-209"; exon_number "10"; exon_id "ENSMUSE00001264342.1"; talon_gene "826"; talon_transcript "1866"; talon_exon "9599"; ccdsid "CCDS35566.2"; exon_status "KNOWN"; level "3"; protein_id "ENSMUSP00000040327.9"; source "ENSEMBL"; tag "appris_alternative_2";
chr1	HAVANA	exon	54735302	54736312	.	-	.	gene_id "ENSMUSG00000052331.14"; transcript_id "ENSMUST00000178935.7"; gene_type "protein_coding"; gene_status "KNOWN"; gene_name "Ankrd44"; transcript_type "retained_intron"; transcript_status "KNOWN"; transcript_name "Ankrd44-209"; exon_number "11"; exon_id "ENSMUSE00001032890.1"; talon_gene "826"; talon_transcript "1866"; talon_exon "9653"; exon_status "KNOWN"; level "2"; source "HAVANA";
chr1	HAVANA	gene	54737166	54738575	.	-	.	gene_id "ENSMUSG00000102503.1"; gene_name "Gm37370"; gene_status "KNOWN"; gene_type "TEC"; talon_gene "828"; havana_gene "OTTMUSG00000046961.1"; level "2"; tag "overlapping_locus";
chr1	HAVANA	transcript	54737166	54738575	.	-	.	gene_id "ENSMUSG00000102503.1"; transcript_id "ENSMUST00000191996.1"; gene_name "Gm37370"; gene_status "KNOWN"; gene_type "TEC"; transcript_type "TEC"; transcript_status "KNOWN"; transcript_name "Gm37370-201"; talon_gene "828"; talon_transcript "1874"; havana_transcript "OTTMUST00000121701.1"; level "2"; source "HAVANA"; tag "basic"; transcript_support_level "NA";
chr1	HAVANA	exon	54737166	54738575	.	-	.	gene_id "ENSMUSG00000102503.1"; transcript_id "ENSMUST00000191996.1"; gene_type "TEC"; gene_status "KNOWN"; gene_name "Gm37370"; transcript_type "TEC"; transcript_status "KNOWN"; transcript_name "Gm37370-201"; exon_number "1"; exon_id "ENSMUSE00001341927.1"; talon_gene "828"; talon_transcript "1874"; talon_exon "9680"; exon_status "KNOWN"; level "2"; source "HAVANA"; tag "basic";
chr1	HAVANA	gene	54985169	55027464	.	-	.	gene_id "ENSMUSG00000025982.13"; gene_name "Sf3b1"; gene_status "KNOWN"; gene_type "protein_coding"; talon_gene "831"; havana_gene "OTTMUSG00000046964.1"; level "2";
chr1	HAVANA	transcript	54985169	55027481	.	-	.	gene_id "ENSMUSG00000025982.13"; transcript_id "ENSMUST00000027127.13"; gene_name "Sf3b1"; gene_status "KNOWN"; gene_type "protein_coding"; transcript_type "protein_coding"; transcript_status "KNOWN"; transcript_name "Sf3b1-201"; talon_gene "831"; talon_transcript "1877"; ccdsid "CCDS35567.1"; havana_transcript "OTTMUST00000121704.1"; level "2"; protein_id "ENSMUSP00000027127.7"; source "HAVANA"; tag "CCDS"; transcript_support_level "1";
chr1	HAVANA	exon	55027339	55027481	.	-	.	gene_id "ENSMUSG00000025982.13"; transcript_id "ENSMUST00000027127.13"; gene_type "protein_coding"; gene_status "KNOWN"; gene_name "Sf3b1"; transcript_type "protein_coding"; transcript_status "KNOWN"; transcript_name "Sf3b1-201"; exon_number "1"; exon_id "ENSMUSE00000404773.6"; talon_gene "831"; talon_transcript "1877"; talon_exon "9683"; ccdsid "CCDS35567.1"; exon_status "KNOWN"; level "2"; protein_id "ENSMUSP00000027127.7"; source "HAVANA"; tag "CCDS";
chr1	HAVANA	exon	55019234	55019400	.	-	.	gene_id "ENSMUSG00000025982.13"; transcript_id "ENSMUST00000027127.13"; gene_type "protein_coding"; gene_status "KNOWN"; gene_name "Sf3b1"; transcript_type "protein_coding"; transcript_status "KNOWN"; transcript_name "Sf3b1-201"; exon_number "2"; exon_id "ENSMUSE00000154641.3"; talon_gene "831"; talon_transcript "1877"; talon_exon "9685"; ccdsid "CCDS35567.1"; exon_status "KNOWN"; level "2"; protein_id "ENSMUSP00000027127.7"; source "HAVANA"; tag "CCDS";
chr1	HAVANA	exon	55016779	55016883	.	-	.	gene_id "ENSMUSG00000025982.13"; transcript_id "ENSMUST00000027127.13"; gene_type "protein_coding"; gene_status "KNOWN"; gene_name "Sf3b1"; transcript_type "protein_coding"; transcript_status "KNOWN"; transcript_name "Sf3b1-201"; exon_number "3"; exon_id "ENSMUSE00000154640.3"; talon_gene "831"; talon_transcript "1877"; talon_exon "9687"; ccdsid "CCDS35567.1"; exon_status "KNOWN"; level "2"; protein_id "ENSMUSP00000027127.7"; source "HAVANA"; tag "CCDS";
chr1	HAVANA	exon	55016376	55016490	.	-	.	gene_id "ENSMUSG00000025982.13"; transcript_id "ENSMUST00000027127.13"; gene_type "protein_coding"; gene_status "KNOWN"; gene_name "Sf3b1"; transcript_type "protein_coding"; transcript_status "KNOWN"; transcript_name "Sf3b1-201"; exon_number "4"; exon_id "ENSMUSE00000154628.3"; talon_gene "831"; talon_transcript "1877"; talon_exon "9689"; ccdsid "CCDS35567.1"; exon_status "KNOWN"; level "2"; protein_id "ENSMUSP00000027127.7"; source "HAVANA"; tag "CCDS";
chr1	HAVANA	exon	55014483	55014562	.	-	.	gene_id "ENSMUSG00000025982.13"; transcript_id "ENSMUST00000027127.13"; gene_type "protein_coding"; gene_status "KNOWN"; gene_name "Sf3b1"; transcript_type "protein_coding"; transcript_status "KNOWN"; transcript_name "Sf3b1-201"; exon_number "5"; exon_id "ENSMUSE00000154631.3"; talon_gene "831"; talon_transcript "1877"; talon_exon "9691"; ccdsid "CCDS35567.1"; exon_status "KNOWN"; level "2"; protein_id "ENSMUSP00000027127.7"; source "HAVANA"; tag "CCDS";
chr1	HAVANA	exon	55012102	55012272	.	-	.	gene_id "ENSMUSG00000025982.13"; transcript_id "ENSMUST00000027127.13"; gene_type "protein_coding"; gene_status "KNOWN"; gene_name "Sf3b1"; transcript_type "protein_coding"; transcript_status "KNOWN"; transcript_name "Sf3b1-201"; exon_number "6"; exon_id "ENSMUSE00000154627.3"; talon_gene "831"; talon_transcript "1877"; talon_exon "9693"; ccdsid "CCDS35567.1"; exon_status "KNOWN"; level "2"; protein_id "ENSMUSP00000027127.7"; source "HAVANA"; tag "CCDS";
chr1	HAVANA	exon	55007480	55007717	.	-	.	gene_id "ENSMUSG00000025982.13"; transcript_id "ENSMUST00000027127.13"; gene_type "protein_coding"; gene_status "KNOWN"; gene_name "Sf3b1"; transcript_type "protein_coding"; transcript_status "KNOWN"; transcript_name "Sf3b1-201"; exon_number "7"; exon_id "ENSMUSE00000154647.3"; talon_gene "831"; talon_transcript "1877"; talon_exon "9695"; ccdsid "CCDS35567.1"; exon_status "KNOWN"; level "2"; protein_id "ENSMUSP00000027127.7"; source "HAVANA"; tag "CCDS";
chr1	HAVANA	exon	55006171	55006383	.	-	.	gene_id "ENSMUSG00000025982.13"; transcript_id "ENSMUST00000027127.13"; gene_type "protein_coding"; gene_status "KNOWN"; gene_name "Sf3b1"; transcript_type "protein_coding"; transcript_status "KNOWN"; transcript_name "Sf3b1-201"; exon_number "8"; exon_id "ENSMUSE00000154624.3"; talon_gene "831"; talon_transcript "1877"; talon_exon "9697"; ccdsid "CCDS35567.1"; exon_status "KNOWN"; level "2"; protein_id "ENSMUSP00000027127.7"; source "HAVANA"; tag "CCDS";
chr1	HAVANA	exon	55005802	55005923	.	-	.	gene_id "ENSMUSG00000025982.13"; transcript_id "ENSMUST00000027127.13"; gene_type "protein_coding"; gene_status "KNOWN"; gene_name "Sf3b1"; transcript_type "protein_coding"; transcript_status "KNOWN"; transcript_name "Sf3b1-201"; exon_number "9"; exon_id "ENSMUSE00000154637.3"; talon_gene "831"; talon_transcript "1877"; talon_exon "9699"; ccdsid "CCDS35567.1"; exon_status "KNOWN"; level "2"; protein_id "ENSMUSP00000027127.7"; source "HAVANA"; tag "CCDS";
chr1	HAVANA	exon	55003293	55003490	.	-	.	gene_id "ENSMUSG00000025982.13"; transcript_id "ENSMUST00000027127.13"; gene_type "protein_coding"; gene_status "KNOWN"; gene_name "Sf3b1"; transcript_type "protein_coding"; transcript_status "KNOWN"; transcript_name "Sf3b1-201"; exon_number "10"; exon_id "ENSMUSE00000243904.3"; talon_gene "831"; talon_transcript "1877"; talon_exon "9701"; ccdsid "CCDS35567.1"; exon_status "KNOWN"; level "2"; protein_id "ENSMUSP00000027127.7"; source "HAVANA"; tag "CCDS";
chr1	HAVANA	exon	55003104	55003205	.	-	.	gene_id "ENSMUSG00000025982.13"; transcript_id "ENSMUST00000027127.13"; gene_type "protein_coding"; gene_status "KNOWN"; gene_name "Sf3b1"; transcript_type "protein_coding"; transcript_status "KNOWN"; transcript_name "Sf3b1-201"; exon_number "11"; exon_id "ENSMUSE00000243895.3"; talon_gene "831"; talon_transcript "1877"; talon_exon "9703"; ccdsid "CCDS35567.1"; exon_status "KNOWN"; level "2"; protein_id "ENSMUSP00000027127.7"; source "HAVANA"; tag "CCDS";
chr1	HAVANA	exon	55001383	55001562	.	-	.	gene_id "ENSMUSG00000025982.13"; transcript_id "ENSMUST00000027127.13"; gene_type "protein_coding"; gene_status "KNOWN"; gene_name "Sf3b1"; transcript_type "protein_coding"; transcript_status "KNOWN"; transcript_name "Sf3b1-201"; exon_number "12"; exon_id "ENSMUSE00000243887.3"; talon_gene "831"; talon_transcript "1877"; talon_exon "9705"; ccdsid "CCDS35567.1"; exon_status "KNOWN"; level "2"; protein_id "ENSMUSP00000027127.7"; source "HAVANA"; tag "CCDS";
chr1	HAVANA	exon	55001012	55001098	.	-	.	gene_id "ENSMUSG00000025982.13"; transcript_id "ENSMUST00000027127.13"; gene_type "protein_coding"; gene_status "KNOWN"; gene_name "Sf3b1"; transcript_type "protein_coding"; transcript_status "KNOWN"; transcript_name "Sf3b1-201"; exon_number "13"; exon_id "ENSMUSE00000154632.3"; talon_gene "831"; talon_transcript "1877"; talon_exon "9707"; ccdsid "CCDS35567.1"; exon_status "KNOWN"; level "2"; protein_id "ENSMUSP00000027127.7"; source "HAVANA"; tag "CCDS";
chr1	HAVANA	exon	55000644	55000914	.	-	.	gene_id "ENSMUSG00000025982.13"; transcript_id "ENSMUST00000027127.13"; gene_type "protein_coding"; gene_status "KNOWN"; gene_name "Sf3b1"; transcript_type "protein_coding"; transcript_status "KNOWN"; transcript_name "Sf3b1-201"; exon_number "14"; exon_id "ENSMUSE00000243870.4"; talon_gene "831"; talon_transcript "1877"; talon_exon "9709"; ccdsid "CCDS35567.1"; exon_status "KNOWN"; level "2"; protein_id "ENSMUSP00000027127.7"; source "HAVANA"; tag "CCDS";
chr1	HAVANA	exon	55000242	55000387	.	-	.	gene_id "ENSMUSG00000025982.13"; transcript_id "ENSMUST00000027127.13"; gene_type "protein_coding"; gene_status "KNOWN"; gene_name "Sf3b1"; transcript_type "protein_coding"; transcript_status "KNOWN"; transcript_name "Sf3b1-201"; exon_number "15"; exon_id "ENSMUSE00000243861.3"; talon_gene "831"; talon_transcript "1877"; talon_exon "9711"; ccdsid "CCDS35567.1"; exon_status "KNOWN"; level "2"; protein_id "ENSMUSP00000027127.7"; source "HAVANA"; tag "CCDS";
chr1	HAVANA	exon	55000015	55000161	.	-	.	gene_id "ENSMUSG00000025982.13"; transcript_id "ENSMUST00000027127.13"; gene_type "protein_coding"; gene_status "KNOWN"; gene_name "Sf3b1"; transcript_type "protein_coding"; transcript_status "KNOWN"; transcript_name "Sf3b1-201"; exon_number "16"; exon_id "ENSMUSE00000154636.3"; talon_gene "831"; talon_transcript "1877"; talon_exon "9713"; ccdsid "CCDS35567.1"; exon_status "KNOWN"; level "2"; protein_id "ENSMUSP00000027127.7"; source "HAVANA"; tag "CCDS";
chr1	HAVANA	exon	54999627	54999752	.	-	.	gene_id "ENSMUSG00000025982.13"; transcript_id "ENSMUST00000027127.13"; gene_type "protein_coding"; gene_status "KNOWN"; gene_name "Sf3b1"; transcript_type "protein_coding"; transcript_status "KNOWN"; transcript_name "Sf3b1-201"; exon_number "17"; exon_id "ENSMUSE00000154644.3"; talon_gene "831"; talon_transcript "1877"; talon_exon "9715"; ccdsid "CCDS35567.1"; exon_status "KNOWN"; level "2"; protein_id "ENSMUSP00000027127.7"; source "HAVANA"; tag "CCDS";
chr1	HAVANA	exon	54998038	54998259	.	-	.	gene_id "ENSMUSG00000025982.13"; transcript_id "ENSMUST00000027127.13"; gene_type "protein_coding"; gene_status "KNOWN"; gene_name "Sf3b1"; transcript_type "protein_coding"; transcript_status "KNOWN"; transcript_name "Sf3b1-201"; exon_number "18"; exon_id "ENSMUSE00000154629.3"; talon_gene "831"; talon_transcript "1877"; talon_exon "9717"; ccdsid "CCDS35567.1"; exon_status "KNOWN"; level "2"; protein_id "ENSMUSP00000027127.7"; source "HAVANA"; tag "CCDS";
chr1	HAVANA	exon	54997012	54997194	.	-	.	gene_id "ENSMUSG00000025982.13"; transcript_id "ENSMUST00000027127.13"; gene_type "protein_coding"; gene_status "KNOWN"; gene_name "Sf3b1"; transcript_type "protein_coding"; transcript_status "KNOWN"; transcript_name "Sf3b1-201"; exon_number "19"; exon_id "ENSMUSE00000243834.3"; talon_gene "831"; talon_transcript "1877"; talon_exon "9719"; ccdsid "CCDS35567.1"; exon_status "KNOWN"; level "2"; protein_id "ENSMUSP00000027127.7"; source "HAVANA"; tag "CCDS";
chr1	HAVANA	exon	54996817	54996928	.	-	.	gene_id "ENSMUSG00000025982.13"; transcript_id "ENSMUST00000027127.13"; gene_type "protein_coding"; gene_status "KNOWN"; gene_name "Sf3b1"; transcript_type "protein_coding"; transcript_status "KNOWN"; transcript_name "Sf3b1-201"; exon_number "20"; exon_id "ENSMUSE00000243830.3"; talon_gene "831"; talon_transcript "1877"; talon_exon "9721"; ccdsid "CCDS35567.1"; exon_status "KNOWN"; level "2"; protein_id "ENSMUSP00000027127.7"; source "HAVANA"; tag "CCDS";
chr1	HAVANA	exon	54995366	54995486	.	-	.	gene_id "ENSMUSG00000025982.13"; transcript_id "ENSMUST00000027127.13"; gene_type "protein_coding"; gene_status "KNOWN"; gene_name "Sf3b1"; transcript_type "protein_coding"; transcript_status "KNOWN"; transcript_name "Sf3b1-201"; exon_number "21"; exon_id "ENSMUSE00000154642.3"; talon_gene "831"; talon_transcript "1877"; talon_exon "9723"; ccdsid "CCDS35567.1"; exon_status "KNOWN"; level "2"; protein_id "ENSMUSP00000027127.7"; source "HAVANA"; tag "CCDS";
chr1	HAVANA	exon	54994330	54994461	.	-	.	gene_id "ENSMUSG00000025982.13"; transcript_id "ENSMUST00000027127.13"; gene_type "protein_coding"; gene_status "KNOWN"; gene_name "Sf3b1"; transcript_type "protein_coding"; transcript_status "KNOWN"; transcript_name "Sf3b1-201"; exon_number "22"; exon_id "ENSMUSE00000154633.3"; talon_gene "831"; talon_transcript "1877"; talon_exon "9725"; ccdsid "CCDS35567.1"; exon_status "KNOWN"; level "2"; protein_id "ENSMUSP00000027127.7"; source "HAVANA"; tag "CCDS";
chr1	HAVANA	exon	54990303	54990575	.	-	.	gene_id "ENSMUSG00000025982.13"; transcript_id "ENSMUST00000027127.13"; gene_type "protein_coding"; gene_status "KNOWN"; gene_name "Sf3b1"; transcript_type "protein_coding"; transcript_status "KNOWN"; transcript_name "Sf3b1-201"; exon_number "23"; exon_id "ENSMUSE00000546829.3"; talon_gene "831"; talon_transcript "1877"; talon_exon "9727"; ccdsid "CCDS35567.1"; exon_status "KNOWN"; level "2"; protein_id "ENSMUSP00000027127.7"; source "HAVANA"; tag "CCDS";
chr1	HAVANA	exon	54987939	54988155	.	-	.	gene_id "ENSMUSG00000025982.13"; transcript_id "ENSMUST00000027127.13"; gene_type "protein_coding"; gene_status "KNOWN"; gene_name "Sf3b1"; transcript_type "protein_coding"; transcript_status "KNOWN"; transcript_name "Sf3b1-201"; exon_number "24"; exon_id "ENSMUSE00000154648.3"; talon_gene "831"; talon_transcript "1877"; talon_exon "9729"; ccdsid "CCDS35567.1"; exon_status "KNOWN"; level "2"; protein_id "ENSMUSP00000027127.7"; source "HAVANA"; tag "CCDS";
chr1	HAVANA	exon	54985169	54987492	.	-	.	gene_id "ENSMUSG00000025982.13"; transcript_id "ENSMUST00000027127.13"; gene_type "protein_coding"; gene_status "KNOWN"; gene_name "Sf3b1"; transcript_type "protein_coding"; transcript_status "KNOWN"; transcript_name "Sf3b1-201"; exon_number "25"; exon_id "ENSMUSE00000546850.5"; talon_gene "831"; talon_transcript "1877"; talon_exon "9731"; ccdsid "CCDS35567.1"; exon_status "KNOWN"; level "2"; protein_id "ENSMUSP00000027127.7"; source "HAVANA"; tag "CCDS";
chr1	HAVANA	transcript	54985173	54991115	.	-	.	gene_id "ENSMUSG00000025982.13"; transcript_id "ENSMUST00000190175.1"; gene_name "Sf3b1"; gene_status "KNOWN"; gene_type "protein_coding"; transcript_type "retained_intron"; transcript_status "KNOWN"; transcript_name "Sf3b1-207"; talon_gene "831"; talon_transcript "1878"; havana_transcript "OTTMUST00000121705.1"; level "2"; source "HAVANA"; transcript_support_level "2";
chr1	HAVANA	exon	54990303	54991115	.	-	.	gene_id "ENSMUSG00000025982.13"; transcript_id "ENSMUST00000190175.1"; gene_type "protein_coding"; gene_status "KNOWN"; gene_name "Sf3b1"; transcript_type "retained_intron"; transcript_status "KNOWN"; transcript_name "Sf3b1-207"; exon_number "1"; exon_id "ENSMUSE00001326562.1"; talon_gene "831"; talon_transcript "1878"; talon_exon "9732"; exon_status "KNOWN"; level "2"; source "HAVANA";
chr1	HAVANA	exon	54987939	54988155	.	-	.	gene_id "ENSMUSG00000025982.13"; transcript_id "ENSMUST00000190175.1"; gene_type "protein_coding"; gene_status "KNOWN"; gene_name "Sf3b1"; transcript_type "retained_intron"; transcript_status "KNOWN"; transcript_name "Sf3b1-207"; exon_number "2"; exon_id "ENSMUSE00000154648.3"; talon_gene "831"; talon_transcript "1878"; talon_exon "9729"; ccdsid "CCDS35567.1"; exon_status "KNOWN"; level "2"; protein_id "ENSMUSP00000027127.7"; source "HAVANA"; tag "CCDS";
chr1	HAVANA	exon	54985173	54987492	.	-	.	gene_id "ENSMUSG00000025982.13"; transcript_id "ENSMUST00000190175.1"; gene_type "protein_coding"; gene_status "KNOWN"; gene_name "Sf3b1"; transcript_type "retained_intron"; transcript_status "KNOWN"; transcript_name "Sf3b1-207"; exon_number "3"; exon_id "ENSMUSE00001319542.1"; talon_gene "831"; talon_transcript "1878"; talon_exon "9733"; exon_status "KNOWN"; level "2"; source "HAVANA";
chr1	TALON	transcript	54986965	55027373	.	-	.	gene_id "ENSMUSG00000025982.13"; transcript_id "ENCODEMT000203253"; gene_name "Sf3b1"; gene_status "KNOWN"; gene_type "protein_coding"; transcript_status "NOVEL"; transcript_name "ENCODEMT000203253"; talon_gene "831"; talon_transcript "203253"; NIC_transcript "TRUE";
chr1	HAVANA	exon	55027339	55027373	.	-	.	gene_id "ENSMUSG00000025982.13"; transcript_id "ENCODEMT000203253"; gene_type "protein_coding"; gene_status "KNOWN"; gene_name "Sf3b1"; transcript_status "NOVEL"; transcript_name "ENCODEMT000203253"; exon_number "1"; exon_id "ENSMUSE00001331380.1"; talon_gene "831"; talon_transcript "203253"; talon_exon "9745"; exon_status "KNOWN"; level "2"; source "HAVANA";
chr1	HAVANA	exon	55019234	55019400	.	-	.	gene_id "ENSMUSG00000025982.13"; transcript_id "ENCODEMT000203253"; gene_type "protein_coding"; gene_status "KNOWN"; gene_name "Sf3b1"; transcript_status "NOVEL"; transcript_name "ENCODEMT000203253"; exon_number "2"; exon_id "ENSMUSE00000154641.3"; talon_gene "831"; talon_transcript "203253"; talon_exon "9685"; ccdsid "CCDS35567.1"; exon_status "KNOWN"; level "2"; protein_id "ENSMUSP00000027127.7"; source "HAVANA"; tag "CCDS";
chr1	HAVANA	exon	55016779	55016883	.	-	.	gene_id "ENSMUSG00000025982.13"; transcript_id "ENCODEMT000203253"; gene_type "protein_coding"; gene_status "KNOWN"; gene_name "Sf3b1"; transcript_status "NOVEL"; transcript_name "ENCODEMT000203253"; exon_number "3"; exon_id "ENSMUSE00000154640.3"; talon_gene "831"; talon_transcript "203253"; talon_exon "9687"; ccdsid "CCDS35567.1"; exon_status "KNOWN"; level "2"; protein_id "ENSMUSP00000027127.7"; source "HAVANA"; tag "CCDS";
chr1	HAVANA	exon	55014483	55016490	.	-	.	gene_id "ENSMUSG00000025982.13"; transcript_id "ENCODEMT000203253"; gene_type "protein_coding"; gene_status "KNOWN"; gene_name "Sf3b1"; transcript_status "NOVEL"; transcript_name "ENCODEMT000203253"; exon_number "4"; exon_id "ENSMUSE00001332031.1"; talon_gene "831"; talon_transcript "203253"; talon_exon "9736"; exon_status "KNOWN"; level "2"; source "HAVANA";
chr1	HAVANA	exon	55012102	55012272	.	-	.	gene_id "ENSMUSG00000025982.13"; transcript_id "ENCODEMT000203253"; gene_type "protein_coding"; gene_status "KNOWN"; gene_name "Sf3b1"; transcript_status "NOVEL"; transcript_name "ENCODEMT000203253"; exon_number "5"; exon_id "ENSMUSE00000154627.3"; talon_gene "831"; talon_transcript "203253"; talon_exon "9693"; ccdsid "CCDS35567.1"; exon_status "KNOWN"; level "2"; protein_id "ENSMUSP00000027127.7"; source "HAVANA"; tag "CCDS";
chr1	HAVANA	exon	55007480	55007717	.	-	.	gene_id "ENSMUSG00000025982.13"; transcript_id "ENCODEMT000203253"; gene_type "protein_coding"; gene_status "KNOWN"; gene_name "Sf3b1"; transcript_status "NOVEL"; transcript_name "ENCODEMT000203253"; exon_number "6"; exon_id "ENSMUSE00000154647.3"; talon_gene "831"; talon_transcript "203253"; talon_exon "9695"; ccdsid "CCDS35567.1"; exon_status "KNOWN"; level "2"; protein_id "ENSMUSP00000027127.7"; source "HAVANA"; tag "CCDS";
chr1	HAVANA	exon	55006171	55006383	.	-	.	gene_id "ENSMUSG00000025982.13"; transcript_id "ENCODEMT000203253"; gene_type "protein_coding"; gene_status "KNOWN"; gene_name "Sf3b1"; transcript_status "NOVEL"; transcript_name "ENCODEMT000203253"; exon_number "7"; exon_id "ENSMUSE00000154624.3"; talon_gene "831"; talon_transcript "203253"; talon_exon "9697"; ccdsid "CCDS35567.1"; exon_status "KNOWN"; level "2"; protein_id "ENSMUSP00000027127.7"; source "HAVANA"; tag "CCDS";
chr1	HAVANA	exon	55005802	55005923	.	-	.	gene_id "ENSMUSG00000025982.13"; transcript_id "ENCODEMT000203253"; gene_type "protein_coding"; gene_status "KNOWN"; gene_name "Sf3b1"; transcript_status "NOVEL"; transcript_name "ENCODEMT000203253"; exon_number "8"; exon_id "ENSMUSE00000154637.3"; talon_gene "831"; talon_transcript "203253"; talon_exon "9699"; ccdsid "CCDS35567.1"; exon_status "KNOWN"; level "2"; protein_id "ENSMUSP00000027127.7"; source "HAVANA"; tag "CCDS";
chr1	HAVANA	exon	55003293	55003490	.	-	.	gene_id "ENSMUSG00000025982.13"; transcript_id "ENCODEMT000203253"; gene_type "protein_coding"; gene_status "KNOWN"; gene_name "Sf3b1"; transcript_status "NOVEL"; transcript_name "ENCODEMT000203253"; exon_number "9"; exon_id "ENSMUSE00000243904.3"; talon_gene "831"; talon_transcript "203253"; talon_exon "9701"; ccdsid "CCDS35567.1"; exon_status "KNOWN"; level "2"; protein_id "ENSMUSP00000027127.7"; source "HAVANA"; tag "CCDS";
chr1	HAVANA	exon	55003104	55003205	.	-	.	gene_id "ENSMUSG00000025982.13"; transcript_id "ENCODEMT000203253"; gene_type "protein_coding"; gene_status "KNOWN"; gene_name "Sf3b1"; transcript_status "NOVEL"; transcript_name "ENCODEMT000203253"; exon_number "10"; exon_id "ENSMUSE00000243895.3"; talon_gene "831"; talon_transcript "203253"; talon_exon "9703"; ccdsid "CCDS35567.1"; exon_status "KNOWN"; level "2"; protein_id "ENSMUSP00000027127.7"; source "HAVANA"; tag "CCDS";
chr1	HAVANA	exon	55001383	55001562	.	-	.	gene_id "ENSMUSG00000025982.13"; transcript_id "ENCODEMT000203253"; gene_type "protein_coding"; gene_status "KNOWN"; gene_name "Sf3b1"; transcript_status "NOVEL"; transcript_name "ENCODEMT000203253"; exon_number "11"; exon_id "ENSMUSE00000243887.3"; talon_gene "831"; talon_transcript "203253"; talon_exon "9705"; ccdsid "CCDS35567.1"; exon_status "KNOWN"; level "2"; protein_id "ENSMUSP00000027127.7"; source "HAVANA"; tag "CCDS";
chr1	HAVANA	exon	55001012	55001098	.	-	.	gene_id "ENSMUSG00000025982.13"; transcript_id "ENCODEMT000203253"; gene_type "protein_coding"; gene_status "KNOWN"; gene_name "Sf3b1"; transcript_status "NOVEL"; transcript_name "ENCODEMT000203253"; exon_number "12"; exon_id "ENSMUSE00000154632.3"; talon_gene "831"; talon_transcript "203253"; talon_exon "9707"; ccdsid "CCDS35567.1"; exon_status "KNOWN"; level "2"; protein_id "ENSMUSP00000027127.7"; source "HAVANA"; tag "CCDS";
chr1	HAVANA	exon	55000644	55000914	.	-	.	gene_id "ENSMUSG00000025982.13"; transcript_id "ENCODEMT000203253"; gene_type "protein_coding"; gene_status "KNOWN"; gene_name "Sf3b1"; transcript_status "NOVEL"; transcript_name "ENCODEMT000203253"; exon_number "13"; exon_id "ENSMUSE00000243870.4"; talon_gene "831"; talon_transcript "203253"; talon_exon "9709"; ccdsid "CCDS35567.1"; exon_status "KNOWN"; level "2"; protein_id "ENSMUSP00000027127.7"; source "HAVANA"; tag "CCDS";
chr1	HAVANA	exon	55000242	55000387	.	-	.	gene_id "ENSMUSG00000025982.13"; transcript_id "ENCODEMT000203253"; gene_type "protein_coding"; gene_status "KNOWN"; gene_name "Sf3b1"; transcript_status "NOVEL"; transcript_name "ENCODEMT000203253"; exon_number "14"; exon_id "ENSMUSE00000243861.3"; talon_gene "831"; talon_transcript "203253"; talon_exon "9711"; ccdsid "CCDS35567.1"; exon_status "KNOWN"; level "2"; protein_id "ENSMUSP00000027127.7"; source "HAVANA"; tag "CCDS";
chr1	HAVANA	exon	55000015	55000161	.	-	.	gene_id "ENSMUSG00000025982.13"; transcript_id "ENCODEMT000203253"; gene_type "protein_coding"; gene_status "KNOWN"; gene_name "Sf3b1"; transcript_status "NOVEL"; transcript_name "ENCODEMT000203253"; exon_number "15"; exon_id "ENSMUSE00000154636.3"; talon_gene "831"; talon_transcript "203253"; talon_exon "9713"; ccdsid "CCDS35567.1"; exon_status "KNOWN"; level "2"; protein_id "ENSMUSP00000027127.7"; source "HAVANA"; tag "CCDS";
chr1	HAVANA	exon	54999627	54999752	.	-	.	gene_id "ENSMUSG00000025982.13"; transcript_id "ENCODEMT000203253"; gene_type "protein_coding"; gene_status "KNOWN"; gene_name "Sf3b1"; transcript_status "NOVEL"; transcript_name "ENCODEMT000203253"; exon_number "16"; exon_id "ENSMUSE00000154644.3"; talon_gene "831"; talon_transcript "203253"; talon_exon "9715"; ccdsid "CCDS35567.1"; exon_status "KNOWN"; level "2"; protein_id "ENSMUSP00000027127.7"; source "HAVANA"; tag "CCDS";
chr1	HAVANA	exon	54998038	54998259	.	-	.	gene_id "ENSMUSG00000025982.13"; transcript_id "ENCODEMT000203253"; gene_type "protein_coding"; gene_status "KNOWN"; gene_name "Sf3b1"; transcript_status "NOVEL"; transcript_name "ENCODEMT000203253"; exon_number "17"; exon_id "ENSMUSE00000154629.3"; talon_gene "831"; talon_transcript "203253"; talon_exon "9717"; ccdsid "CCDS35567.1"; exon_status "KNOWN"; level "2"; protein_id "ENSMUSP00000027127.7"; source "HAVANA"; tag "CCDS";
chr1	HAVANA	exon	54997012	54997194	.	-	.	gene_id "ENSMUSG00000025982.13"; transcript_id "ENCODEMT000203253"; gene_type "protein_coding"; gene_status "KNOWN"; gene_name "Sf3b1"; transcript_status "NOVEL"; transcript_name "ENCODEMT000203253"; exon_number "18"; exon_id "ENSMUSE00000243834.3"; talon_gene "831"; talon_transcript "203253"; talon_exon "9719"; ccdsid "CCDS35567.1"; exon_status "KNOWN"; level "2"; protein_id "ENSMUSP00000027127.7"; source "HAVANA"; tag "CCDS";
chr1	HAVANA	exon	54996817	54996928	.	-	.	gene_id "ENSMUSG00000025982.13"; transcript_id "ENCODEMT000203253"; gene_type "protein_coding"; gene_status "KNOWN"; gene_name "Sf3b1"; transcript_status "NOVEL"; transcript_name "ENCODEMT000203253"; exon_number "19"; exon_id "ENSMUSE00000243830.3"; talon_gene "831"; talon_transcript "203253"; talon_exon "9721"; ccdsid "CCDS35567.1"; exon_status "KNOWN"; level "2"; protein_id "ENSMUSP00000027127.7"; source "HAVANA"; tag "CCDS";
chr1	HAVANA	exon	54995366	54995486	.	-	.	gene_id "ENSMUSG00000025982.13"; transcript_id "ENCODEMT000203253"; gene_type "protein_coding"; gene_status "KNOWN"; gene_name "Sf3b1"; transcript_status "NOVEL"; transcript_name "ENCODEMT000203253"; exon_number "20"; exon_id "ENSMUSE00000154642.3"; talon_gene "831"; talon_transcript "203253"; talon_exon "9723"; ccdsid "CCDS35567.1"; exon_status "KNOWN"; level "2"; protein_id "ENSMUSP00000027127.7"; source "HAVANA"; tag "CCDS";
chr1	HAVANA	exon	54994330	54994461	.	-	.	gene_id "ENSMUSG00000025982.13"; transcript_id "ENCODEMT000203253"; gene_type "protein_coding"; gene_status "KNOWN"; gene_name "Sf3b1"; transcript_status "NOVEL"; transcript_name "ENCODEMT000203253"; exon_number "21"; exon_id "ENSMUSE00000154633.3"; talon_gene "831"; talon_transcript "203253"; talon_exon "9725"; ccdsid "CCDS35567.1"; exon_status "KNOWN"; level "2"; protein_id "ENSMUSP00000027127.7"; source "HAVANA"; tag "CCDS";
chr1	HAVANA	exon	54990303	54990575	.	-	.	gene_id "ENSMUSG00000025982.13"; transcript_id "ENCODEMT000203253"; gene_type "protein_coding"; gene_status "KNOWN"; gene_name "Sf3b1"; transcript_status "NOVEL"; transcript_name "ENCODEMT000203253"; exon_number "22"; exon_id "ENSMUSE00000546829.3"; talon_gene "831"; talon_transcript "203253"; talon_exon "9727"; ccdsid "CCDS35567.1"; exon_status "KNOWN"; level "2"; protein_id "ENSMUSP00000027127.7"; source "HAVANA"; tag "CCDS";
chr1	HAVANA	exon	54987939	54988155	.	-	.	gene_id "ENSMUSG00000025982.13"; transcript_id "ENCODEMT000203253"; gene_type "protein_coding"; gene_status "KNOWN"; gene_name "Sf3b1"; transcript_status "NOVEL"; transcript_name "ENCODEMT000203253"; exon_number "23"; exon_id "ENSMUSE00000154648.3"; talon_gene "831"; talon_transcript "203253"; talon_exon "9729"; ccdsid "CCDS35567.1"; exon_status "KNOWN"; level "2"; protein_id "ENSMUSP00000027127.7"; source "HAVANA"; tag "CCDS";
chr1	TALON	exon	54986965	54987492	.	-	.	gene_id "ENSMUSG00000025982.13"; transcript_id "ENCODEMT000203253"; gene_type "protein_coding"; gene_status "KNOWN"; gene_name "Sf3b1"; transcript_status "NOVEL"; transcript_name "ENCODEMT000203253"; exon_number "24"; exon_id "802433"; talon_gene "831"; talon_transcript "203253"; talon_exon "802433"; exon_status "NOVEL";
chr1	HAVANA	transcript	55003151	55027464	.	-	.	gene_id "ENSMUSG00000025982.13"; transcript_id "ENSMUST00000187500.6"; gene_name "Sf3b1"; gene_status "KNOWN"; gene_type "protein_coding"; transcript_type "retained_intron"; transcript_status "KNOWN"; transcript_name "Sf3b1-203"; talon_gene "831"; talon_transcript "1880"; havana_transcript "OTTMUST00000121707.1"; level "2"; source "HAVANA"; transcript_support_level "2";
chr1	HAVANA	exon	55027339	55027464	.	-	.	gene_id "ENSMUSG00000025982.13"; transcript_id "ENSMUST00000187500.6"; gene_type "protein_coding"; gene_status "KNOWN"; gene_name "Sf3b1"; transcript_type "retained_intron"; transcript_status "KNOWN"; transcript_name "Sf3b1-203"; exon_number "1"; exon_id "ENSMUSE00001324536.1"; talon_gene "831"; talon_transcript "1880"; talon_exon "9735"; exon_status "KNOWN"; level "2"; source "HAVANA";
chr1	HAVANA	exon	55019234	55019400	.	-	.	gene_id "ENSMUSG00000025982.13"; transcript_id "ENSMUST00000187500.6"; gene_type "protein_coding"; gene_status "KNOWN"; gene_name "Sf3b1"; transcript_type "retained_intron"; transcript_status "KNOWN"; transcript_name "Sf3b1-203"; exon_number "2"; exon_id "ENSMUSE00000154641.3"; talon_gene "831"; talon_transcript "1880"; talon_exon "9685"; ccdsid "CCDS35567.1"; exon_status "KNOWN"; level "2"; protein_id "ENSMUSP00000027127.7"; source "HAVANA"; tag "CCDS";
chr1	HAVANA	exon	55016779	55016883	.	-	.	gene_id "ENSMUSG00000025982.13"; transcript_id "ENSMUST00000187500.6"; gene_type "protein_coding"; gene_status "KNOWN"; gene_name "Sf3b1"; transcript_type "retained_intron"; transcript_status "KNOWN"; transcript_name "Sf3b1-203"; exon_number "3"; exon_id "ENSMUSE00000154640.3"; talon_gene "831"; talon_transcript "1880"; talon_exon "9687"; ccdsid "CCDS35567.1"; exon_status "KNOWN"; level "2"; protein_id "ENSMUSP00000027127.7"; source "HAVANA"; tag "CCDS";
chr1	HAVANA	exon	55014483	55016490	.	-	.	gene_id "ENSMUSG00000025982.13"; transcript_id "ENSMUST00000187500.6"; gene_type "protein_coding"; gene_status "KNOWN"; gene_name "Sf3b1"; transcript_type "retained_intron"; transcript_status "KNOWN"; transcript_name "Sf3b1-203"; exon_number "4"; exon_id "ENSMUSE00001332031.1"; talon_gene "831"; talon_transcript "1880"; talon_exon "9736"; exon_status "KNOWN"; level "2"; source "HAVANA";
chr1	HAVANA	exon	55012102	55012272	.	-	.	gene_id "ENSMUSG00000025982.13"; transcript_id "ENSMUST00000187500.6"; gene_type "protein_coding"; gene_status "KNOWN"; gene_name "Sf3b1"; transcript_type "retained_intron"; transcript_status "KNOWN"; transcript_name "Sf3b1-203"; exon_number "5"; exon_id "ENSMUSE00000154627.3"; talon_gene "831"; talon_transcript "1880"; talon_exon "9693"; ccdsid "CCDS35567.1"; exon_status "KNOWN"; level "2"; protein_id "ENSMUSP00000027127.7"; source "HAVANA"; tag "CCDS";
chr1	HAVANA	exon	55007480	55007717	.	-	.	gene_id "ENSMUSG00000025982.13"; transcript_id "ENSMUST00000187500.6"; gene_type "protein_coding"; gene_status "KNOWN"; gene_name "Sf3b1"; transcript_type "retained_intron"; transcript_status "KNOWN"; transcript_name "Sf3b1-203"; exon_number "6"; exon_id "ENSMUSE00000154647.3"; talon_gene "831"; talon_transcript "1880"; talon_exon "9695"; ccdsid "CCDS35567.1"; exon_status "KNOWN"; level "2"; protein_id "ENSMUSP00000027127.7"; source "HAVANA"; tag "CCDS";
chr1	HAVANA	exon	55006171	55006383	.	-	.	gene_id "ENSMUSG00000025982.13"; transcript_id "ENSMUST00000187500.6"; gene_type "protein_coding"; gene_status "KNOWN"; gene_name "Sf3b1"; transcript_type "retained_intron"; transcript_status "KNOWN"; transcript_name "Sf3b1-203"; exon_number "7"; exon_id "ENSMUSE00000154624.3"; talon_gene "831"; talon_transcript "1880"; talon_exon "9697"; ccdsid "CCDS35567.1"; exon_status "KNOWN"; level "2"; protein_id "ENSMUSP00000027127.7"; source "HAVANA"; tag "CCDS";
chr1	HAVANA	exon	55005802	55005923	.	-	.	gene_id "ENSMUSG00000025982.13"; transcript_id "ENSMUST00000187500.6"; gene_type "protein_coding"; gene_status "KNOWN"; gene_name "Sf3b1"; transcript_type "retained_intron"; transcript_status "KNOWN"; transcript_name "Sf3b1-203"; exon_number "8"; exon_id "ENSMUSE00000154637.3"; talon_gene "831"; talon_transcript "1880"; talon_exon "9699"; ccdsid "CCDS35567.1"; exon_status "KNOWN"; level "2"; protein_id "ENSMUSP00000027127.7"; source "HAVANA"; tag "CCDS";
chr1	HAVANA	exon	55003293	55003490	.	-	.	gene_id "ENSMUSG00000025982.13"; transcript_id "ENSMUST00000187500.6"; gene_type "protein_coding"; gene_status "KNOWN"; gene_name "Sf3b1"; transcript_type "retained_intron"; transcript_status "KNOWN"; transcript_name "Sf3b1-203"; exon_number "9"; exon_id "ENSMUSE00000243904.3"; talon_gene "831"; talon_transcript "1880"; talon_exon "9701"; ccdsid "CCDS35567.1"; exon_status "KNOWN"; level "2"; protein_id "ENSMUSP00000027127.7"; source "HAVANA"; tag "CCDS";
chr1	HAVANA	exon	55003151	55003205	.	-	.	gene_id "ENSMUSG00000025982.13"; transcript_id "ENSMUST00000187500.6"; gene_type "protein_coding"; gene_status "KNOWN"; gene_name "Sf3b1"; transcript_type "retained_intron"; transcript_status "KNOWN"; transcript_name "Sf3b1-203"; exon_number "10"; exon_id "ENSMUSE00001335415.1"; talon_gene "831"; talon_transcript "1880"; talon_exon "9737"; exon_status "KNOWN"; level "2"; source "HAVANA";
chr1	HAVANA	gene	55051319	55053112	.	-	.	gene_id "ENSMUSG00000103030.1"; gene_name "E330011M16Rik"; gene_status "KNOWN"; gene_type "TEC"; talon_gene "832"; havana_gene "OTTMUSG00000046966.1"; level "2";
chr1	HAVANA	transcript	55051319	55053112	.	-	.	gene_id "ENSMUSG00000103030.1"; transcript_id "ENSMUST00000193614.1"; gene_name "E330011M16Rik"; gene_status "KNOWN"; gene_type "TEC"; transcript_type "TEC"; transcript_status "KNOWN"; transcript_name "E330011M16Rik-201"; talon_gene "832"; talon_transcript "1885"; havana_transcript "OTTMUST00000121713.1"; level "2"; source "HAVANA"; tag "basic"; transcript_support_level "NA";
chr1	HAVANA	exon	55051319	55053112	.	-	.	gene_id "ENSMUSG00000103030.1"; transcript_id "ENSMUST00000193614.1"; gene_type "TEC"; gene_status "KNOWN"; gene_name "E330011M16Rik"; transcript_type "TEC"; transcript_status "KNOWN"; transcript_name "E330011M16Rik-201"; exon_number "1"; exon_id "ENSMUSE00001340798.1"; talon_gene "832"; talon_transcript "1885"; talon_exon "9750"; exon_status "KNOWN"; level "2"; source "HAVANA"; tag "basic";
chr1	HAVANA	gene	55052770	55061757	.	+	.	gene_id "ENSMUSG00000025981.13"; gene_name "Coq10b"; gene_status "KNOWN"; gene_type "protein_coding"; talon_gene "833"; havana_gene "OTTMUSG00000046967.1"; level "2"; tag "overlapping_locus";
chr1	HAVANA	transcript	55052770	55071953	.	+	.	gene_id "ENSMUSG00000025981.13"; transcript_id "ENSMUST00000087617.10"; gene_name "Coq10b"; gene_status "KNOWN"; gene_type "protein_coding"; transcript_type "protein_coding"; transcript_status "KNOWN"; transcript_name "Coq10b-202"; talon_gene "833"; talon_transcript "1886"; ccdsid "CCDS14959.1"; havana_transcript "OTTMUST00000121714.1"; level "2"; protein_id "ENSMUSP00000084899.4"; source "HAVANA"; tag "CCDS"; transcript_support_level "1";
chr1	HAVANA	exon	55052770	55052990	.	+	.	gene_id "ENSMUSG00000025981.13"; transcript_id "ENSMUST00000087617.10"; gene_type "protein_coding"; gene_status "KNOWN"; gene_name "Coq10b"; transcript_type "protein_coding"; transcript_status "KNOWN"; transcript_name "Coq10b-202"; exon_number "1"; exon_id "ENSMUSE00000459805.6"; talon_gene "833"; talon_transcript "1886"; talon_exon "9751"; ccdsid "CCDS14959.1"; exon_status "KNOWN"; level "2"; protein_id "ENSMUSP00000084899.4"; source "HAVANA"; tag "CCDS";
chr1	HAVANA	exon	55064181	55064373	.	+	.	gene_id "ENSMUSG00000025981.13"; transcript_id "ENSMUST00000087617.10"; gene_type "protein_coding"; gene_status "KNOWN"; gene_name "Coq10b"; transcript_type "protein_coding"; transcript_status "KNOWN"; transcript_name "Coq10b-202"; exon_number "2"; exon_id "ENSMUSE00000154615.3"; talon_gene "833"; talon_transcript "1886"; talon_exon "9753"; ccdsid "CCDS14959.1"; exon_status "KNOWN"; level "2"; protein_id "ENSMUSP00000084899.4"; source "HAVANA"; tag "CCDS";
chr1	HAVANA	exon	55067497	55067598	.	+	.	gene_id "ENSMUSG00000025981.13"; transcript_id "ENSMUST00000087617.10"; gene_type "protein_coding"; gene_status "KNOWN"; gene_name "Coq10b"; transcript_type "protein_coding"; transcript_status "KNOWN"; transcript_name "Coq10b-202"; exon_number "3"; exon_id "ENSMUSE00000154617.3"; talon_gene "833"; talon_transcript "1886"; talon_exon "9755"; ccdsid "CCDS14959.1"; exon_status "KNOWN"; level "2"; protein_id "ENSMUSP00000084899.4"; source "HAVANA"; tag "CCDS";
chr1	HAVANA	exon	55071636	55071953	.	+	.	gene_id "ENSMUSG00000025981.13"; transcript_id "ENSMUST00000087617.10"; gene_type "protein_coding"; gene_status "KNOWN"; gene_name "Coq10b"; transcript_type "protein_coding"; transcript_status "KNOWN"; transcript_name "Coq10b-202"; exon_number "4"; exon_id "ENSMUSE00001320448.1"; talon_gene "833"; talon_transcript "1886"; talon_exon "9757"; ccdsid "CCDS14959.1"; exon_status "KNOWN"; level "2"; protein_id "ENSMUSP00000084899.4"; source "HAVANA"; tag "CCDS";
chr1	HAVANA	transcript	55052770	55072702	.	+	.	gene_id "ENSMUSG00000025981.13"; transcript_id "ENSMUST00000027125.6"; gene_name "Coq10b"; gene_status "KNOWN"; gene_type "protein_coding"; transcript_type "protein_coding"; transcript_status "KNOWN"; transcript_name "Coq10b-201"; talon_gene "833"; talon_transcript "1887"; ccdsid "CCDS35568.1"; havana_transcript "OTTMUST00000121715.1"; level "2"; protein_id "ENSMUSP00000027125.5"; source "HAVANA"; tag "CCDS"; transcript_support_level "1";
chr1	HAVANA	exon	55052770	55052990	.	+	.	gene_id "ENSMUSG00000025981.13"; transcript_id "ENSMUST00000027125.6"; gene_type "protein_coding"; gene_status "KNOWN"; gene_name "Coq10b"; transcript_type "protein_coding"; transcript_status "KNOWN"; transcript_name "Coq10b-201"; exon_number "1"; exon_id "ENSMUSE00000459805.6"; talon_gene "833"; talon_transcript "1887"; talon_exon "9751"; ccdsid "CCDS14959.1"; exon_status "KNOWN"; level "2"; protein_id "ENSMUSP00000084899.4"; source "HAVANA"; tag "CCDS";
chr1	HAVANA	exon	55061275	55061424	.	+	.	gene_id "ENSMUSG00000025981.13"; transcript_id "ENSMUST00000027125.6"; gene_type "protein_coding"; gene_status "KNOWN"; gene_name "Coq10b"; transcript_type "protein_coding"; transcript_status "KNOWN"; transcript_name "Coq10b-201"; exon_number "2"; exon_id "ENSMUSE00000546783.1"; talon_gene "833"; talon_transcript "1887"; talon_exon "9759"; ccdsid "CCDS35568.1"; exon_status "KNOWN"; level "2"; protein_id "ENSMUSP00000027125.5"; source "HAVANA"; tag "CCDS";
chr1	HAVANA	exon	55064181	55064373	.	+	.	gene_id "ENSMUSG00000025981.13"; transcript_id "ENSMUST00000027125.6"; gene_type "protein_coding"; gene_status "KNOWN"; gene_name "Coq10b"; transcript_type "protein_coding"; transcript_status "KNOWN"; transcript_name "Coq10b-201"; exon_number "3"; exon_id "ENSMUSE00000154615.3"; talon_gene "833"; talon_transcript "1887"; talon_exon "9753"; ccdsid "CCDS14959.1"; exon_status "KNOWN"; level "2"; protein_id "ENSMUSP00000084899.4"; source "HAVANA"; tag "CCDS";
chr1	HAVANA	exon	55067497	55067598	.	+	.	gene_id "ENSMUSG00000025981.13"; transcript_id "ENSMUST00000027125.6"; gene_type "protein_coding"; gene_status "KNOWN"; gene_name "Coq10b"; transcript_type "protein_coding"; transcript_status "KNOWN"; transcript_name "Coq10b-201"; exon_number "4"; exon_id "ENSMUSE00000154617.3"; talon_gene "833"; talon_transcript "1887"; talon_exon "9755"; ccdsid "CCDS14959.1"; exon_status "KNOWN"; level "2"; protein_id "ENSMUSP00000084899.4"; source "HAVANA"; tag "CCDS";
chr1	HAVANA	exon	55071636	55072702	.	+	.	gene_id "ENSMUSG00000025981.13"; transcript_id "ENSMUST00000027125.6"; gene_type "protein_coding"; gene_status "KNOWN"; gene_name "Coq10b"; transcript_type "protein_coding"; transcript_status "KNOWN"; transcript_name "Coq10b-201"; exon_number "5"; exon_id "ENSMUSE00000369074.5"; talon_gene "833"; talon_transcript "1887"; talon_exon "9761"; ccdsid "CCDS35568.1"; exon_status "KNOWN"; level "2"; protein_id "ENSMUSP00000027125.5"; source "HAVANA"; tag "CCDS";
chr1	HAVANA	transcript	55052869	55054093	.	+	.	gene_id "ENSMUSG00000025981.13"; transcript_id "ENSMUST00000185474.1"; gene_name "Coq10b"; gene_status "KNOWN"; gene_type "protein_coding"; transcript_type "retained_intron"; transcript_status "KNOWN"; transcript_name "Coq10b-203"; talon_gene "833"; talon_transcript "1888"; havana_transcript "OTTMUST00000121716.1"; level "2"; source "HAVANA"; transcript_support_level "NA";
chr1	HAVANA	exon	55052869	55054093	.	+	.	gene_id "ENSMUSG00000025981.13"; transcript_id "ENSMUST00000185474.1"; gene_type "protein_coding"; gene_status "KNOWN"; gene_name "Coq10b"; transcript_type "retained_intron"; transcript_status "KNOWN"; transcript_name "Coq10b-203"; exon_number "1"; exon_id "ENSMUSE00001324509.1"; talon_gene "833"; talon_transcript "1888"; talon_exon "9762"; exon_status "KNOWN"; level "2"; source "HAVANA";
chr1	HAVANA	transcript	55059639	55061757	.	+	.	gene_id "ENSMUSG00000025981.13"; transcript_id "ENSMUST00000185918.1"; gene_name "Coq10b"; gene_status "KNOWN"; gene_type "protein_coding"; transcript_type "retained_intron"; transcript_status "KNOWN"; transcript_name "Coq10b-204"; talon_gene "833"; talon_transcript "1889"; havana_transcript "OTTMUST00000121717.1"; level "2"; source "HAVANA"; transcript_support_level "NA";
chr1	HAVANA	exon	55059639	55061757	.	+	.	gene_id "ENSMUSG00000025981.13"; transcript_id "ENSMUST00000185918.1"; gene_type "protein_coding"; gene_status "KNOWN"; gene_name "Coq10b"; transcript_type "retained_intron"; transcript_status "KNOWN"; transcript_name "Coq10b-204"; exon_number "1"; exon_id "ENSMUSE00001335801.1"; talon_gene "833"; talon_transcript "1889"; talon_exon "9763"; exon_status "KNOWN"; level "2"; source "HAVANA";
chr1	HAVANA	gene	55066264	55067069	.	+	.	gene_id "ENSMUSG00000101122.1"; gene_name "Gm17971"; gene_status "KNOWN"; gene_type "processed_pseudogene"; talon_gene "834"; havana_gene "OTTMUSG00000046968.1"; level "1"; tag "overlapping_locus";
chr1	HAVANA	transcript	55066264	55067069	.	+	.	gene_id "ENSMUSG00000101122.1"; transcript_id "ENSMUST00000190239.1"; gene_name "Gm17971"; gene_status "KNOWN"; gene_type "processed_pseudogene"; transcript_type "processed_pseudogene"; transcript_status "KNOWN"; transcript_name "Gm17971-201"; talon_gene "834"; talon_transcript "1890"; havana_transcript "OTTMUST00000121718.1"; level "1"; ont "PGO:0000004"; source "HAVANA"; tag "basic"; transcript_support_level "NA";
chr1	HAVANA	exon	55066264	55067069	.	+	.	gene_id "ENSMUSG00000101122.1"; transcript_id "ENSMUST00000190239.1"; gene_type "processed_pseudogene"; gene_status "KNOWN"; gene_name "Gm17971"; transcript_type "processed_pseudogene"; transcript_status "KNOWN"; transcript_name "Gm17971-201"; exon_number "1"; exon_id "ENSMUSE00001326954.1"; talon_gene "834"; talon_transcript "1890"; talon_exon "9764"; exon_status "KNOWN"; level "1"; ont "PGO:0000004"; source "HAVANA"; tag "basic";
chr1	HAVANA	gene	55077835	55084785	.	-	.	gene_id "ENSMUSG00000025980.14"; gene_name "Hspd1"; gene_status "KNOWN"; gene_type "protein_coding"; talon_gene "835"; havana_gene "OTTMUSG00000021770.4"; level "2";
chr1	HAVANA	transcript	55077835	55088024	.	-	.	gene_id "ENSMUSG00000025980.14"; transcript_id "ENSMUST00000027123.14"; gene_name "Hspd1"; gene_status "KNOWN"; gene_type "protein_coding"; transcript_type "protein_coding"; transcript_status "KNOWN"; transcript_name "Hspd1-201"; talon_gene "835"; talon_transcript "1891"; ccdsid "CCDS35569.1"; havana_transcript "OTTMUST00000051674.1"; level "2"; protein_id "ENSMUSP00000027123.8"; source "HAVANA"; tag "CCDS"; transcript_support_level "1";
chr1	HAVANA	exon	55087779	55088024	.	-	.	gene_id "ENSMUSG00000025980.14"; transcript_id "ENSMUST00000027123.14"; gene_type "protein_coding"; gene_status "KNOWN"; gene_name "Hspd1"; transcript_type "protein_coding"; transcript_status "KNOWN"; transcript_name "Hspd1-201"; exon_number "1"; exon_id "ENSMUSE00000154608.7"; talon_gene "835"; talon_transcript "1891"; talon_exon "9765"; ccdsid "CCDS35569.1"; exon_status "KNOWN"; level "2"; protein_id "ENSMUSP00000027123.8"; source "HAVANA"; tag "CCDS";
chr1	HAVANA	exon	55086766	55086941	.	-	.	gene_id "ENSMUSG00000025980.14"; transcript_id "ENSMUST00000027123.14"; gene_type "protein_coding"; gene_status "KNOWN"; gene_name "Hspd1"; transcript_type "protein_coding"; transcript_status "KNOWN"; transcript_name "Hspd1-201"; exon_number "2"; exon_id "ENSMUSE00000154614.1"; talon_gene "835"; talon_transcript "1891"; talon_exon "9767"; ccdsid "CCDS35569.1"; exon_status "KNOWN"; level "2"; protein_id "ENSMUSP00000027123.8"; source "HAVANA"; tag "CCDS";
chr1	HAVANA	exon	55084533	55084785	.	-	.	gene_id "ENSMUSG00000025980.14"; transcript_id "ENSMUST00000027123.14"; gene_type "protein_coding"; gene_status "KNOWN"; gene_name "Hspd1"; transcript_type "protein_coding"; transcript_status "KNOWN"; transcript_name "Hspd1-201"; exon_number "3"; exon_id "ENSMUSE00001374725.1"; talon_gene "835"; talon_transcript "1891"; talon_exon "9769"; ccdsid "CCDS35569.1"; exon_status "KNOWN"; level "2"; protein_id "ENSMUSP00000027123.8"; source "HAVANA"; tag "CCDS";
chr1	HAVANA	exon	55083725	55083807	.	-	.	gene_id "ENSMUSG00000025980.14"; transcript_id "ENSMUST00000027123.14"; gene_type "protein_coding"; gene_status "KNOWN"; gene_name "Hspd1"; transcript_type "protein_coding"; transcript_status "KNOWN"; transcript_name "Hspd1-201"; exon_number "4"; exon_id "ENSMUSE00000495403.2"; talon_gene "835"; talon_transcript "1891"; talon_exon "9771"; ccdsid "CCDS35569.1"; exon_status "KNOWN"; level "2"; protein_id "ENSMUSP00000027123.8"; source "HAVANA"; tag "CCDS";
chr1	HAVANA	exon	55083067	55083162	.	-	.	gene_id "ENSMUSG00000025980.14"; transcript_id "ENSMUST00000027123.14"; gene_type "protein_coding"; gene_status "KNOWN"; gene_name "Hspd1"; transcript_type "protein_coding"; transcript_status "KNOWN"; transcript_name "Hspd1-201"; exon_number "5"; exon_id "ENSMUSE00001370289.1"; talon_gene "835"; talon_transcript "1891"; talon_exon "9773"; ccdsid "CCDS35569.1"; exon_status "KNOWN"; level "2"; protein_id "ENSMUSP00000027123.8"; source "HAVANA"; tag "CCDS";
chr1	HAVANA	exon	55082058	55082151	.	-	.	gene_id "ENSMUSG00000025980.14"; transcript_id "ENSMUST00000027123.14"; gene_type "protein_coding"; gene_status "KNOWN"; gene_name "Hspd1"; transcript_type "protein_coding"; transcript_status "KNOWN"; transcript_name "Hspd1-201"; exon_number "6"; exon_id "ENSMUSE00000154602.3"; talon_gene "835"; talon_transcript "1891"; talon_exon "9775"; ccdsid "CCDS35569.1"; exon_status "KNOWN"; level "2"; protein_id "ENSMUSP00000027123.8"; source "HAVANA"; tag "CCDS";
chr1	HAVANA	exon	55081660	55081828	.	-	.	gene_id "ENSMUSG00000025980.14"; transcript_id "ENSMUST00000027123.14"; gene_type "protein_coding"; gene_status "KNOWN"; gene_name "Hspd1"; transcript_type "protein_coding"; transcript_status "KNOWN"; transcript_name "Hspd1-201"; exon_number "7"; exon_id "ENSMUSE00000154603.3"; talon_gene "835"; talon_transcript "1891"; talon_exon "9777"; ccdsid "CCDS35569.1"; exon_status "KNOWN"; level "2"; protein_id "ENSMUSP00000027123.8"; source "HAVANA"; tag "CCDS";
chr1	HAVANA	exon	55081073	55081172	.	-	.	gene_id "ENSMUSG00000025980.14"; transcript_id "ENSMUST00000027123.14"; gene_type "protein_coding"; gene_status "KNOWN"; gene_name "Hspd1"; transcript_type "protein_coding"; transcript_status "KNOWN"; transcript_name "Hspd1-201"; exon_number "8"; exon_id "ENSMUSE00000154606.3"; talon_gene "835"; talon_transcript "1891"; talon_exon "9779"; ccdsid "CCDS35569.1"; exon_status "KNOWN"; level "2"; protein_id "ENSMUSP00000027123.8"; source "HAVANA"; tag "CCDS";
chr1	HAVANA	exon	55080102	55080347	.	-	.	gene_id "ENSMUSG00000025980.14"; transcript_id "ENSMUST00000027123.14"; gene_type "protein_coding"; gene_status "KNOWN"; gene_name "Hspd1"; transcript_type "protein_coding"; transcript_status "KNOWN"; transcript_name "Hspd1-201"; exon_number "9"; exon_id "ENSMUSE00000154611.3"; talon_gene "835"; talon_transcript "1891"; talon_exon "9781"; ccdsid "CCDS35569.1"; exon_status "KNOWN"; level "2"; protein_id "ENSMUSP00000027123.8"; source "HAVANA"; tag "CCDS";
chr1	HAVANA	exon	55079056	55079230	.	-	.	gene_id "ENSMUSG00000025980.14"; transcript_id "ENSMUST00000027123.14"; gene_type "protein_coding"; gene_status "KNOWN"; gene_name "Hspd1"; transcript_type "protein_coding"; transcript_status "KNOWN"; transcript_name "Hspd1-201"; exon_number "10"; exon_id "ENSMUSE00000154613.3"; talon_gene "835"; talon_transcript "1891"; talon_exon "9783"; ccdsid "CCDS35569.1"; exon_status "KNOWN"; level "2"; protein_id "ENSMUSP00000027123.8"; source "HAVANA"; tag "CCDS";
chr1	HAVANA	exon	55078529	55078707	.	-	.	gene_id "ENSMUSG00000025980.14"; transcript_id "ENSMUST00000027123.14"; gene_type "protein_coding"; gene_status "KNOWN"; gene_name "Hspd1"; transcript_type "protein_coding"; transcript_status "KNOWN"; transcript_name "Hspd1-201"; exon_number "11"; exon_id "ENSMUSE00000448210.3"; talon_gene "835"; talon_transcript "1891"; talon_exon "9785"; ccdsid "CCDS35569.1"; exon_status "KNOWN"; level "2"; protein_id "ENSMUSP00000027123.8"; source "HAVANA"; tag "CCDS";
chr1	HAVANA	exon	55077835	55078440	.	-	.	gene_id "ENSMUSG00000025980.14"; transcript_id "ENSMUST00000027123.14"; gene_type "protein_coding"; gene_status "KNOWN"; gene_name "Hspd1"; transcript_type "protein_coding"; transcript_status "KNOWN"; transcript_name "Hspd1-201"; exon_number "12"; exon_id "ENSMUSE00000154612.3"; talon_gene "835"; talon_transcript "1891"; talon_exon "9787"; ccdsid "CCDS35569.1"; exon_status "KNOWN"; level "2"; protein_id "ENSMUSP00000027123.8"; source "HAVANA"; tag "CCDS";
chr1	TALON	transcript	55077835	55088024	.	-	.	gene_id "ENSMUSG00000025980.14"; transcript_id "ENCODEMT000205287"; gene_name "Hspd1"; gene_status "KNOWN"; gene_type "protein_coding"; transcript_status "NOVEL"; transcript_name "ENCODEMT000205287"; talon_gene "835"; talon_transcript "205287"; NIC_transcript "TRUE";
chr1	TALON	exon	55087989	55088024	.	-	.	gene_id "ENSMUSG00000025980.14"; transcript_id "ENCODEMT000205287"; gene_type "protein_coding"; gene_status "KNOWN"; gene_name "Hspd1"; transcript_status "NOVEL"; transcript_name "ENCODEMT000205287"; exon_number "1"; exon_id "805081"; talon_gene "835"; talon_transcript "205287"; talon_exon "805081"; exon_status "NOVEL";
chr1	HAVANA	exon	55086766	55086941	.	-	.	gene_id "ENSMUSG00000025980.14"; transcript_id "ENCODEMT000205287"; gene_type "protein_coding"; gene_status "KNOWN"; gene_name "Hspd1"; transcript_status "NOVEL"; transcript_name "ENCODEMT000205287"; exon_number "2"; exon_id "ENSMUSE00000154614.1"; talon_gene "835"; talon_transcript "205287"; talon_exon "9767"; ccdsid "CCDS35569.1"; exon_status "KNOWN"; level "2"; protein_id "ENSMUSP00000027123.8"; source "HAVANA"; tag "CCDS";
chr1	HAVANA	exon	55084533	55084785	.	-	.	gene_id "ENSMUSG00000025980.14"; transcript_id "ENCODEMT000205287"; gene_type "protein_coding"; gene_status "KNOWN"; gene_name "Hspd1"; transcript_status "NOVEL"; transcript_name "ENCODEMT000205287"; exon_number "3"; exon_id "ENSMUSE00001374725.1"; talon_gene "835"; talon_transcript "205287"; talon_exon "9769"; ccdsid "CCDS35569.1"; exon_status "KNOWN"; level "2"; protein_id "ENSMUSP00000027123.8"; source "HAVANA"; tag "CCDS";
chr1	HAVANA	exon	55083725	55083807	.	-	.	gene_id "ENSMUSG00000025980.14"; transcript_id "ENCODEMT000205287"; gene_type "protein_coding"; gene_status "KNOWN"; gene_name "Hspd1"; transcript_status "NOVEL"; transcript_name "ENCODEMT000205287"; exon_number "4"; exon_id "ENSMUSE00000495403.2"; talon_gene "835"; talon_transcript "205287"; talon_exon "9771"; ccdsid "CCDS35569.1"; exon_status "KNOWN"; level "2"; protein_id "ENSMUSP00000027123.8"; source "HAVANA"; tag "CCDS";
chr1	HAVANA	exon	55083067	55083162	.	-	.	gene_id "ENSMUSG00000025980.14"; transcript_id "ENCODEMT000205287"; gene_type "protein_coding"; gene_status "KNOWN"; gene_name "Hspd1"; transcript_status "NOVEL"; transcript_name "ENCODEMT000205287"; exon_number "5"; exon_id "ENSMUSE00001370289.1"; talon_gene "835"; talon_transcript "205287"; talon_exon "9773"; ccdsid "CCDS35569.1"; exon_status "KNOWN"; level "2"; protein_id "ENSMUSP00000027123.8"; source "HAVANA"; tag "CCDS";
chr1	HAVANA	exon	55082058	55082151	.	-	.	gene_id "ENSMUSG00000025980.14"; transcript_id "ENCODEMT000205287"; gene_type "protein_coding"; gene_status "KNOWN"; gene_name "Hspd1"; transcript_status "NOVEL"; transcript_name "ENCODEMT000205287"; exon_number "6"; exon_id "ENSMUSE00000154602.3"; talon_gene "835"; talon_transcript "205287"; talon_exon "9775"; ccdsid "CCDS35569.1"; exon_status "KNOWN"; level "2"; protein_id "ENSMUSP00000027123.8"; source "HAVANA"; tag "CCDS";
chr1	HAVANA	exon	55081660	55081828	.	-	.	gene_id "ENSMUSG00000025980.14"; transcript_id "ENCODEMT000205287"; gene_type "protein_coding"; gene_status "KNOWN"; gene_name "Hspd1"; transcript_status "NOVEL"; transcript_name "ENCODEMT000205287"; exon_number "7"; exon_id "ENSMUSE00000154603.3"; talon_gene "835"; talon_transcript "205287"; talon_exon "9777"; ccdsid "CCDS35569.1"; exon_status "KNOWN"; level "2"; protein_id "ENSMUSP00000027123.8"; source "HAVANA"; tag "CCDS";
chr1	HAVANA	exon	55081073	55081172	.	-	.	gene_id "ENSMUSG00000025980.14"; transcript_id "ENCODEMT000205287"; gene_type "protein_coding"; gene_status "KNOWN"; gene_name "Hspd1"; transcript_status "NOVEL"; transcript_name "ENCODEMT000205287"; exon_number "8"; exon_id "ENSMUSE00000154606.3"; talon_gene "835"; talon_transcript "205287"; talon_exon "9779"; ccdsid "CCDS35569.1"; exon_status "KNOWN"; level "2"; protein_id "ENSMUSP00000027123.8"; source "HAVANA"; tag "CCDS";
chr1	HAVANA	exon	55080102	55080347	.	-	.	gene_id "ENSMUSG00000025980.14"; transcript_id "ENCODEMT000205287"; gene_type "protein_coding"; gene_status "KNOWN"; gene_name "Hspd1"; transcript_status "NOVEL"; transcript_name "ENCODEMT000205287"; exon_number "9"; exon_id "ENSMUSE00000154611.3"; talon_gene "835"; talon_transcript "205287"; talon_exon "9781"; ccdsid "CCDS35569.1"; exon_status "KNOWN"; level "2"; protein_id "ENSMUSP00000027123.8"; source "HAVANA"; tag "CCDS";
chr1	HAVANA	exon	55079056	55079230	.	-	.	gene_id "ENSMUSG00000025980.14"; transcript_id "ENCODEMT000205287"; gene_type "protein_coding"; gene_status "KNOWN"; gene_name "Hspd1"; transcript_status "NOVEL"; transcript_name "ENCODEMT000205287"; exon_number "10"; exon_id "ENSMUSE00000154613.3"; talon_gene "835"; talon_transcript "205287"; talon_exon "9783"; ccdsid "CCDS35569.1"; exon_status "KNOWN"; level "2"; protein_id "ENSMUSP00000027123.8"; source "HAVANA"; tag "CCDS";
chr1	HAVANA	exon	55078529	55078707	.	-	.	gene_id "ENSMUSG00000025980.14"; transcript_id "ENCODEMT000205287"; gene_type "protein_coding"; gene_status "KNOWN"; gene_name "Hspd1"; transcript_status "NOVEL"; transcript_name "ENCODEMT000205287"; exon_number "11"; exon_id "ENSMUSE00000448210.3"; talon_gene "835"; talon_transcript "205287"; talon_exon "9785"; ccdsid "CCDS35569.1"; exon_status "KNOWN"; level "2"; protein_id "ENSMUSP00000027123.8"; source "HAVANA"; tag "CCDS";
chr1	HAVANA	exon	55077835	55078440	.	-	.	gene_id "ENSMUSG00000025980.14"; transcript_id "ENCODEMT000205287"; gene_type "protein_coding"; gene_status "KNOWN"; gene_name "Hspd1"; transcript_status "NOVEL"; transcript_name "ENCODEMT000205287"; exon_number "12"; exon_id "ENSMUSE00000154612.3"; talon_gene "835"; talon_transcript "205287"; talon_exon "9787"; ccdsid "CCDS35569.1"; exon_status "KNOWN"; level "2"; protein_id "ENSMUSP00000027123.8"; source "HAVANA"; tag "CCDS";
chr1	TALON	transcript	55077835	55088243	.	-	.	gene_id "ENSMUSG00000025980.14"; transcript_id "ENCODEMT000205319"; gene_name "Hspd1"; gene_status "KNOWN"; gene_type "protein_coding"; transcript_status "NOVEL"; transcript_name "ENCODEMT000205319"; talon_gene "835"; talon_transcript "205319"; NIC_transcript "TRUE";
chr1	HAVANA	exon	55088145	55088243	.	-	.	gene_id "ENSMUSG00000025980.14"; transcript_id "ENCODEMT000205319"; gene_type "protein_coding"; gene_status "KNOWN"; gene_name "Hspd1"; transcript_status "NOVEL"; transcript_name "ENCODEMT000205319"; exon_number "1"; exon_id "ENSMUSE00000806325.1"; talon_gene "835"; talon_transcript "205319"; talon_exon "9790"; exon_status "KNOWN"; level "2"; protein_id "ENSMUSP00000122947.1"; source "HAVANA"; tag "cds_end_NF";
chr1	HAVANA	exon	55086766	55086941	.	-	.	gene_id "ENSMUSG00000025980.14"; transcript_id "ENCODEMT000205319"; gene_type "protein_coding"; gene_status "KNOWN"; gene_name "Hspd1"; transcript_status "NOVEL"; transcript_name "ENCODEMT000205319"; exon_number "2"; exon_id "ENSMUSE00000154614.1"; talon_gene "835"; talon_transcript "205319"; talon_exon "9767"; ccdsid "CCDS35569.1"; exon_status "KNOWN"; level "2"; protein_id "ENSMUSP00000027123.8"; source "HAVANA"; tag "CCDS";
chr1	HAVANA	exon	55084533	55084785	.	-	.	gene_id "ENSMUSG00000025980.14"; transcript_id "ENCODEMT000205319"; gene_type "protein_coding"; gene_status "KNOWN"; gene_name "Hspd1"; transcript_status "NOVEL"; transcript_name "ENCODEMT000205319"; exon_number "3"; exon_id "ENSMUSE00001374725.1"; talon_gene "835"; talon_transcript "205319"; talon_exon "9769"; ccdsid "CCDS35569.1"; exon_status "KNOWN"; level "2"; protein_id "ENSMUSP00000027123.8"; source "HAVANA"; tag "CCDS";
chr1	HAVANA	exon	55083725	55083807	.	-	.	gene_id "ENSMUSG00000025980.14"; transcript_id "ENCODEMT000205319"; gene_type "protein_coding"; gene_status "KNOWN"; gene_name "Hspd1"; transcript_status "NOVEL"; transcript_name "ENCODEMT000205319"; exon_number "4"; exon_id "ENSMUSE00000495403.2"; talon_gene "835"; talon_transcript "205319"; talon_exon "9771"; ccdsid "CCDS35569.1"; exon_status "KNOWN"; level "2"; protein_id "ENSMUSP00000027123.8"; source "HAVANA"; tag "CCDS";
chr1	HAVANA	exon	55083067	55083162	.	-	.	gene_id "ENSMUSG00000025980.14"; transcript_id "ENCODEMT000205319"; gene_type "protein_coding"; gene_status "KNOWN"; gene_name "Hspd1"; transcript_status "NOVEL"; transcript_name "ENCODEMT000205319"; exon_number "5"; exon_id "ENSMUSE00001370289.1"; talon_gene "835"; talon_transcript "205319"; talon_exon "9773"; ccdsid "CCDS35569.1"; exon_status "KNOWN"; level "2"; protein_id "ENSMUSP00000027123.8"; source "HAVANA"; tag "CCDS";
chr1	HAVANA	exon	55082058	55082151	.	-	.	gene_id "ENSMUSG00000025980.14"; transcript_id "ENCODEMT000205319"; gene_type "protein_coding"; gene_status "KNOWN"; gene_name "Hspd1"; transcript_status "NOVEL"; transcript_name "ENCODEMT000205319"; exon_number "6"; exon_id "ENSMUSE00000154602.3"; talon_gene "835"; talon_transcript "205319"; talon_exon "9775"; ccdsid "CCDS35569.1"; exon_status "KNOWN"; level "2"; protein_id "ENSMUSP00000027123.8"; source "HAVANA"; tag "CCDS";
chr1	HAVANA	exon	55081660	55081828	.	-	.	gene_id "ENSMUSG00000025980.14"; transcript_id "ENCODEMT000205319"; gene_type "protein_coding"; gene_status "KNOWN"; gene_name "Hspd1"; transcript_status "NOVEL"; transcript_name "ENCODEMT000205319"; exon_number "7"; exon_id "ENSMUSE00000154603.3"; talon_gene "835"; talon_transcript "205319"; talon_exon "9777"; ccdsid "CCDS35569.1"; exon_status "KNOWN"; level "2"; protein_id "ENSMUSP00000027123.8"; source "HAVANA"; tag "CCDS";
chr1	HAVANA	exon	55081073	55081172	.	-	.	gene_id "ENSMUSG00000025980.14"; transcript_id "ENCODEMT000205319"; gene_type "protein_coding"; gene_status "KNOWN"; gene_name "Hspd1"; transcript_status "NOVEL"; transcript_name "ENCODEMT000205319"; exon_number "8"; exon_id "ENSMUSE00000154606.3"; talon_gene "835"; talon_transcript "205319"; talon_exon "9779"; ccdsid "CCDS35569.1"; exon_status "KNOWN"; level "2"; protein_id "ENSMUSP00000027123.8"; source "HAVANA"; tag "CCDS";
chr1	HAVANA	exon	55080102	55080347	.	-	.	gene_id "ENSMUSG00000025980.14"; transcript_id "ENCODEMT000205319"; gene_type "protein_coding"; gene_status "KNOWN"; gene_name "Hspd1"; transcript_status "NOVEL"; transcript_name "ENCODEMT000205319"; exon_number "9"; exon_id "ENSMUSE00000154611.3"; talon_gene "835"; talon_transcript "205319"; talon_exon "9781"; ccdsid "CCDS35569.1"; exon_status "KNOWN"; level "2"; protein_id "ENSMUSP00000027123.8"; source "HAVANA"; tag "CCDS";
chr1	HAVANA	exon	55079056	55079230	.	-	.	gene_id "ENSMUSG00000025980.14"; transcript_id "ENCODEMT000205319"; gene_type "protein_coding"; gene_status "KNOWN"; gene_name "Hspd1"; transcript_status "NOVEL"; transcript_name "ENCODEMT000205319"; exon_number "10"; exon_id "ENSMUSE00000154613.3"; talon_gene "835"; talon_transcript "205319"; talon_exon "9783"; ccdsid "CCDS35569.1"; exon_status "KNOWN"; level "2"; protein_id "ENSMUSP00000027123.8"; source "HAVANA"; tag "CCDS";
chr1	HAVANA	exon	55078529	55078707	.	-	.	gene_id "ENSMUSG00000025980.14"; transcript_id "ENCODEMT000205319"; gene_type "protein_coding"; gene_status "KNOWN"; gene_name "Hspd1"; transcript_status "NOVEL"; transcript_name "ENCODEMT000205319"; exon_number "11"; exon_id "ENSMUSE00000448210.3"; talon_gene "835"; talon_transcript "205319"; talon_exon "9785"; ccdsid "CCDS35569.1"; exon_status "KNOWN"; level "2"; protein_id "ENSMUSP00000027123.8"; source "HAVANA"; tag "CCDS";
chr1	HAVANA	exon	55077835	55078440	.	-	.	gene_id "ENSMUSG00000025980.14"; transcript_id "ENCODEMT000205319"; gene_type "protein_coding"; gene_status "KNOWN"; gene_name "Hspd1"; transcript_status "NOVEL"; transcript_name "ENCODEMT000205319"; exon_number "12"; exon_id "ENSMUSE00000154612.3"; talon_gene "835"; talon_transcript "205319"; talon_exon "9787"; ccdsid "CCDS35569.1"; exon_status "KNOWN"; level "2"; protein_id "ENSMUSP00000027123.8"; source "HAVANA"; tag "CCDS";
chr1	TALON	transcript	55077835	55084785	.	-	.	gene_id "ENSMUSG00000025980.14"; transcript_id "ENCODEMT000205331"; gene_name "Hspd1"; gene_status "KNOWN"; gene_type "protein_coding"; transcript_status "NOVEL"; transcript_name "ENCODEMT000205331"; talon_gene "835"; talon_transcript "205331"; ISM-suffix_to_IDs "1891,205287,205290,205319"; ISM-suffix_transcript "TRUE"; ISM_to_IDs "1891,205287,205290,205319"; ISM_transcript "TRUE";
chr1	HAVANA	exon	55084533	55084785	.	-	.	gene_id "ENSMUSG00000025980.14"; transcript_id "ENCODEMT000205331"; gene_type "protein_coding"; gene_status "KNOWN"; gene_name "Hspd1"; transcript_status "NOVEL"; transcript_name "ENCODEMT000205331"; exon_number "1"; exon_id "ENSMUSE00001374725.1"; talon_gene "835"; talon_transcript "205331"; talon_exon "9769"; ccdsid "CCDS35569.1"; exon_status "KNOWN"; level "2"; protein_id "ENSMUSP00000027123.8"; source "HAVANA"; tag "CCDS";
chr1	HAVANA	exon	55083725	55083807	.	-	.	gene_id "ENSMUSG00000025980.14"; transcript_id "ENCODEMT000205331"; gene_type "protein_coding"; gene_status "KNOWN"; gene_name "Hspd1"; transcript_status "NOVEL"; transcript_name "ENCODEMT000205331"; exon_number "2"; exon_id "ENSMUSE00000495403.2"; talon_gene "835"; talon_transcript "205331"; talon_exon "9771"; ccdsid "CCDS35569.1"; exon_status "KNOWN"; level "2"; protein_id "ENSMUSP00000027123.8"; source "HAVANA"; tag "CCDS";
chr1	HAVANA	exon	55083067	55083162	.	-	.	gene_id "ENSMUSG00000025980.14"; transcript_id "ENCODEMT000205331"; gene_type "protein_coding"; gene_status "KNOWN"; gene_name "Hspd1"; transcript_status "NOVEL"; transcript_name "ENCODEMT000205331"; exon_number "3"; exon_id "ENSMUSE00001370289.1"; talon_gene "835"; talon_transcript "205331"; talon_exon "9773"; ccdsid "CCDS35569.1"; exon_status "KNOWN"; level "2"; protein_id "ENSMUSP00000027123.8"; source "HAVANA"; tag "CCDS";
chr1	HAVANA	exon	55082058	55082151	.	-	.	gene_id "ENSMUSG00000025980.14"; transcript_id "ENCODEMT000205331"; gene_type "protein_coding"; gene_status "KNOWN"; gene_name "Hspd1"; transcript_status "NOVEL"; transcript_name "ENCODEMT000205331"; exon_number "4"; exon_id "ENSMUSE00000154602.3"; talon_gene "835"; talon_transcript "205331"; talon_exon "9775"; ccdsid "CCDS35569.1"; exon_status "KNOWN"; level "2"; protein_id "ENSMUSP00000027123.8"; source "HAVANA"; tag "CCDS";
chr1	HAVANA	exon	55081660	55081828	.	-	.	gene_id "ENSMUSG00000025980.14"; transcript_id "ENCODEMT000205331"; gene_type "protein_coding"; gene_status "KNOWN"; gene_name "Hspd1"; transcript_status "NOVEL"; transcript_name "ENCODEMT000205331"; exon_number "5"; exon_id "ENSMUSE00000154603.3"; talon_gene "835"; talon_transcript "205331"; talon_exon "9777"; ccdsid "CCDS35569.1"; exon_status "KNOWN"; level "2"; protein_id "ENSMUSP00000027123.8"; source "HAVANA"; tag "CCDS";
chr1	HAVANA	exon	55081073	55081172	.	-	.	gene_id "ENSMUSG00000025980.14"; transcript_id "ENCODEMT000205331"; gene_type "protein_coding"; gene_status "KNOWN"; gene_name "Hspd1"; transcript_status "NOVEL"; transcript_name "ENCODEMT000205331"; exon_number "6"; exon_id "ENSMUSE00000154606.3"; talon_gene "835"; talon_transcript "205331"; talon_exon "9779"; ccdsid "CCDS35569.1"; exon_status "KNOWN"; level "2"; protein_id "ENSMUSP00000027123.8"; source "HAVANA"; tag "CCDS";
chr1	HAVANA	exon	55080102	55080347	.	-	.	gene_id "ENSMUSG00000025980.14"; transcript_id "ENCODEMT000205331"; gene_type "protein_coding"; gene_status "KNOWN"; gene_name "Hspd1"; transcript_status "NOVEL"; transcript_name "ENCODEMT000205331"; exon_number "7"; exon_id "ENSMUSE00000154611.3"; talon_gene "835"; talon_transcript "205331"; talon_exon "9781"; ccdsid "CCDS35569.1"; exon_status "KNOWN"; level "2"; protein_id "ENSMUSP00000027123.8"; source "HAVANA"; tag "CCDS";
chr1	HAVANA	exon	55079056	55079230	.	-	.	gene_id "ENSMUSG00000025980.14"; transcript_id "ENCODEMT000205331"; gene_type "protein_coding"; gene_status "KNOWN"; gene_name "Hspd1"; transcript_status "NOVEL"; transcript_name "ENCODEMT000205331"; exon_number "8"; exon_id "ENSMUSE00000154613.3"; talon_gene "835"; talon_transcript "205331"; talon_exon "9783"; ccdsid "CCDS35569.1"; exon_status "KNOWN"; level "2"; protein_id "ENSMUSP00000027123.8"; source "HAVANA"; tag "CCDS";
chr1	HAVANA	exon	55078529	55078707	.	-	.	gene_id "ENSMUSG00000025980.14"; transcript_id "ENCODEMT000205331"; gene_type "protein_coding"; gene_status "KNOWN"; gene_name "Hspd1"; transcript_status "NOVEL"; transcript_name "ENCODEMT000205331"; exon_number "9"; exon_id "ENSMUSE00000448210.3"; talon_gene "835"; talon_transcript "205331"; talon_exon "9785"; ccdsid "CCDS35569.1"; exon_status "KNOWN"; level "2"; protein_id "ENSMUSP00000027123.8"; source "HAVANA"; tag "CCDS";
chr1	HAVANA	exon	55077835	55078440	.	-	.	gene_id "ENSMUSG00000025980.14"; transcript_id "ENCODEMT000205331"; gene_type "protein_coding"; gene_status "KNOWN"; gene_name "Hspd1"; transcript_status "NOVEL"; transcript_name "ENCODEMT000205331"; exon_number "10"; exon_id "ENSMUSE00000154612.3"; talon_gene "835"; talon_transcript "205331"; talon_exon "9787"; ccdsid "CCDS35569.1"; exon_status "KNOWN"; level "2"; protein_id "ENSMUSP00000027123.8"; source "HAVANA"; tag "CCDS";
chr1	HAVANA	gene	55088132	55089915	.	+	.	gene_id "ENSMUSG00000073676.4"; gene_name "Hspe1"; gene_status "KNOWN"; gene_type "protein_coding"; talon_gene "836"; havana_gene "OTTMUSG00000021821.1"; level "2";
chr1	HAVANA	transcript	55088132	55091307	.	+	.	gene_id "ENSMUSG00000073676.4"; transcript_id "ENSMUST00000075242.6"; gene_name "Hspe1"; gene_status "KNOWN"; gene_type "protein_coding"; transcript_type "protein_coding"; transcript_status "KNOWN"; transcript_name "Hspe1-201"; talon_gene "836"; talon_transcript "1894"; ccdsid "CCDS35570.1"; havana_transcript "OTTMUST00000051785.1"; level "2"; protein_id "ENSMUSP00000074724.6"; source "HAVANA"; tag "CCDS"; transcript_support_level "1";
chr1	HAVANA	exon	55088132	55088412	.	+	.	gene_id "ENSMUSG00000073676.4"; transcript_id "ENSMUST00000075242.6"; gene_type "protein_coding"; gene_status "KNOWN"; gene_name "Hspe1"; transcript_type "protein_coding"; transcript_status "KNOWN"; transcript_name "Hspe1-201"; exon_number "1"; exon_id "ENSMUSE00000773416.1"; talon_gene "836"; talon_transcript "1894"; talon_exon "9792"; ccdsid "CCDS35570.1"; exon_status "KNOWN"; level "2"; protein_id "ENSMUSP00000074724.6"; source "HAVANA"; tag "CCDS";
chr1	HAVANA	exon	55089051	55089215	.	+	.	gene_id "ENSMUSG00000073676.4"; transcript_id "ENSMUST00000075242.6"; gene_type "protein_coding"; gene_status "KNOWN"; gene_name "Hspe1"; transcript_type "protein_coding"; transcript_status "KNOWN"; transcript_name "Hspe1-201"; exon_number "2"; exon_id "ENSMUSE00000629958.1"; talon_gene "836"; talon_transcript "1894"; talon_exon "9794"; ccdsid "CCDS35570.1"; exon_status "KNOWN"; level "2"; protein_id "ENSMUSP00000074724.6"; source "HAVANA"; tag "CCDS";
chr1	HAVANA	exon	55090713	55090802	.	+	.	gene_id "ENSMUSG00000073676.4"; transcript_id "ENSMUST00000075242.6"; gene_type "protein_coding"; gene_status "KNOWN"; gene_name "Hspe1"; transcript_type "protein_coding"; transcript_status "KNOWN"; transcript_name "Hspe1-201"; exon_number "3"; exon_id "ENSMUSE00000629957.1"; talon_gene "836"; talon_transcript "1894"; talon_exon "9796"; ccdsid "CCDS35570.1"; exon_status "KNOWN"; level "2"; protein_id "ENSMUSP00000074724.6"; source "HAVANA"; tag "CCDS";
chr1	HAVANA	exon	55091070	55091307	.	+	.	gene_id "ENSMUSG00000073676.4"; transcript_id "ENSMUST00000075242.6"; gene_type "protein_coding"; gene_status "KNOWN"; gene_name "Hspe1"; transcript_type "protein_coding"; transcript_status "KNOWN"; transcript_name "Hspe1-201"; exon_number "4"; exon_id "ENSMUSE00000629956.3"; talon_gene "836"; talon_transcript "1894"; talon_exon "9798"; ccdsid "CCDS35570.1"; exon_status "KNOWN"; level "2"; protein_id "ENSMUSP00000074724.6"; source "HAVANA"; tag "CCDS";
chr1	HAVANA	transcript	55088314	55089915	.	+	.	gene_id "ENSMUSG00000073676.4"; transcript_id "ENSMUST00000134628.1"; gene_name "Hspe1"; gene_status "KNOWN"; gene_type "protein_coding"; transcript_type "retained_intron"; transcript_status "KNOWN"; transcript_name "Hspe1-202"; talon_gene "836"; talon_transcript "1895"; havana_transcript "OTTMUST00000051786.1"; level "2"; source "HAVANA"; transcript_support_level "2";
chr1	HAVANA	exon	55088314	55088412	.	+	.	gene_id "ENSMUSG00000073676.4"; transcript_id "ENSMUST00000134628.1"; gene_type "protein_coding"; gene_status "KNOWN"; gene_name "Hspe1"; transcript_type "retained_intron"; transcript_status "KNOWN"; transcript_name "Hspe1-202"; exon_number "1"; exon_id "ENSMUSE00000699346.3"; talon_gene "836"; talon_transcript "1895"; talon_exon "9799"; exon_status "KNOWN"; level "2"; source "HAVANA";
chr1	HAVANA	exon	55089051	55089915	.	+	.	gene_id "ENSMUSG00000073676.4"; transcript_id "ENSMUST00000134628.1"; gene_type "protein_coding"; gene_status "KNOWN"; gene_name "Hspe1"; transcript_type "retained_intron"; transcript_status "KNOWN"; transcript_name "Hspe1-202"; exon_number "2"; exon_id "ENSMUSE00000731450.1"; talon_gene "836"; talon_transcript "1895"; talon_exon "9800"; exon_status "KNOWN"; level "2"; source "HAVANA";
chr1	HAVANA	gene	55131231	55145383	.	+	.	gene_id "ENSMUSG00000025979.13"; gene_name "Mob4"; gene_status "KNOWN"; gene_type "protein_coding"; talon_gene "839"; havana_gene "OTTMUSG00000034749.4"; level "2";
chr1	HAVANA	transcript	55131231	55153938	.	+	.	gene_id "ENSMUSG00000025979.13"; transcript_id "ENSMUST00000159311.7"; gene_name "Mob4"; gene_status "KNOWN"; gene_type "protein_coding"; transcript_type "protein_coding"; transcript_status "KNOWN"; transcript_name "Mob4-202"; talon_gene "839"; talon_transcript "1898"; ccdsid "CCDS78585.1"; havana_transcript "OTTMUST00000088314.1"; level "2"; protein_id "ENSMUSP00000124790.1"; source "HAVANA"; tag "CCDS"; transcript_support_level "3";
chr1	HAVANA	exon	55131231	55131359	.	+	.	gene_id "ENSMUSG00000025979.13"; transcript_id "ENSMUST00000159311.7"; gene_type "protein_coding"; gene_status "KNOWN"; gene_name "Mob4"; transcript_type "protein_coding"; transcript_status "KNOWN"; transcript_name "Mob4-202"; exon_number "1"; exon_id "ENSMUSE00000860932.1"; talon_gene "839"; talon_transcript "1898"; talon_exon "9803"; ccdsid "CCDS78585.1"; exon_status "KNOWN"; level "2"; protein_id "ENSMUSP00000124790.1"; source "HAVANA"; tag "CCDS";
chr1	HAVANA	exon	55145124	55145224	.	+	.	gene_id "ENSMUSG00000025979.13"; transcript_id "ENSMUST00000159311.7"; gene_type "protein_coding"; gene_status "KNOWN"; gene_name "Mob4"; transcript_type "protein_coding"; transcript_status "KNOWN"; transcript_name "Mob4-202"; exon_number "2"; exon_id "ENSMUSE00001246105.1"; talon_gene "839"; talon_transcript "1898"; talon_exon "9805"; ccdsid "CCDS78585.1"; exon_status "KNOWN"; level "2"; protein_id "ENSMUSP00000124790.1"; source "HAVANA"; tag "CCDS";
chr1	HAVANA	exon	55148319	55148361	.	+	.	gene_id "ENSMUSG00000025979.13"; transcript_id "ENSMUST00000159311.7"; gene_type "protein_coding"; gene_status "KNOWN"; gene_name "Mob4"; transcript_type "protein_coding"; transcript_status "KNOWN"; transcript_name "Mob4-202"; exon_number "3"; exon_id "ENSMUSE00001214175.1"; talon_gene "839"; talon_transcript "1898"; talon_exon "9807"; ccdsid "CCDS78585.1"; exon_status "KNOWN"; level "2"; protein_id "ENSMUSP00000124790.1"; source "HAVANA"; tag "CCDS";
chr1	HAVANA	exon	55148548	55148634	.	+	.	gene_id "ENSMUSG00000025979.13"; transcript_id "ENSMUST00000159311.7"; gene_type "protein_coding"; gene_status "KNOWN"; gene_name "Mob4"; transcript_type "protein_coding"; transcript_status "KNOWN"; transcript_name "Mob4-202"; exon_number "4"; exon_id "ENSMUSE00001270492.1"; talon_gene "839"; talon_transcript "1898"; talon_exon "9809"; ccdsid "CCDS78585.1"; exon_status "KNOWN"; level "2"; protein_id "ENSMUSP00000124790.1"; source "HAVANA"; tag "CCDS";
chr1	HAVANA	exon	55150146	55150225	.	+	.	gene_id "ENSMUSG00000025979.13"; transcript_id "ENSMUST00000159311.7"; gene_type "protein_coding"; gene_status "KNOWN"; gene_name "Mob4"; transcript_type "protein_coding"; transcript_status "KNOWN"; transcript_name "Mob4-202"; exon_number "5"; exon_id "ENSMUSE00001261377.1"; talon_gene "839"; talon_transcript "1898"; talon_exon "9811"; ccdsid "CCDS78585.1"; exon_status "KNOWN"; level "2"; protein_id "ENSMUSP00000124790.1"; source "HAVANA"; tag "CCDS";
chr1	HAVANA	exon	55150971	55151082	.	+	.	gene_id "ENSMUSG00000025979.13"; transcript_id "ENSMUST00000159311.7"; gene_type "protein_coding"; gene_status "KNOWN"; gene_name "Mob4"; transcript_type "protein_coding"; transcript_status "KNOWN"; transcript_name "Mob4-202"; exon_number "6"; exon_id "ENSMUSE00001228581.1"; talon_gene "839"; talon_transcript "1898"; talon_exon "9813"; ccdsid "CCDS78585.1"; exon_status "KNOWN"; level "2"; protein_id "ENSMUSP00000124790.1"; source "HAVANA"; tag "CCDS";
chr1	HAVANA	exon	55152675	55153938	.	+	.	gene_id "ENSMUSG00000025979.13"; transcript_id "ENSMUST00000159311.7"; gene_type "protein_coding"; gene_status "KNOWN"; gene_name "Mob4"; transcript_type "protein_coding"; transcript_status "KNOWN"; transcript_name "Mob4-202"; exon_number "7"; exon_id "ENSMUSE00000871865.1"; talon_gene "839"; talon_transcript "1898"; talon_exon "9815"; ccdsid "CCDS78585.1"; exon_status "KNOWN"; level "2"; protein_id "ENSMUSP00000124790.1"; source "HAVANA"; tag "CCDS";
chr1	HAVANA	transcript	55131231	55154899	.	+	.	gene_id "ENSMUSG00000025979.13"; transcript_id "ENSMUST00000162364.7"; gene_name "Mob4"; gene_status "KNOWN"; gene_type "protein_coding"; transcript_type "protein_coding"; transcript_status "KNOWN"; transcript_name "Mob4-205"; talon_gene "839"; talon_transcript "1899"; ccdsid "CCDS14960.1"; havana_transcript "OTTMUST00000088312.1"; level "2"; protein_id "ENSMUSP00000125415.1"; source "HAVANA"; tag "CCDS"; transcript_support_level "1";
chr1	HAVANA	exon	55131231	55131359	.	+	.	gene_id "ENSMUSG00000025979.13"; transcript_id "ENSMUST00000162364.7"; gene_type "protein_coding"; gene_status "KNOWN"; gene_name "Mob4"; transcript_type "protein_coding"; transcript_status "KNOWN"; transcript_name "Mob4-205"; exon_number "1"; exon_id "ENSMUSE00000860932.1"; talon_gene "839"; talon_transcript "1899"; talon_exon "9803"; ccdsid "CCDS78585.1"; exon_status "KNOWN"; level "2"; protein_id "ENSMUSP00000124790.1"; source "HAVANA"; tag "CCDS";
chr1	HAVANA	exon	55136677	55136739	.	+	.	gene_id "ENSMUSG00000025979.13"; transcript_id "ENSMUST00000162364.7"; gene_type "protein_coding"; gene_status "KNOWN"; gene_name "Mob4"; transcript_type "protein_coding"; transcript_status "KNOWN"; transcript_name "Mob4-205"; exon_number "2"; exon_id "ENSMUSE00001226001.1"; talon_gene "839"; talon_transcript "1899"; talon_exon "9817"; ccdsid "CCDS14960.1"; exon_status "KNOWN"; level "2"; protein_id "ENSMUSP00000125415.1"; source "HAVANA"; tag "CCDS";
chr1	HAVANA	exon	55145124	55145224	.	+	.	gene_id "ENSMUSG00000025979.13"; transcript_id "ENSMUST00000162364.7"; gene_type "protein_coding"; gene_status "KNOWN"; gene_name "Mob4"; transcript_type "protein_coding"; transcript_status "KNOWN"; transcript_name "Mob4-205"; exon_number "3"; exon_id "ENSMUSE00001246105.1"; talon_gene "839"; talon_transcript "1899"; talon_exon "9805"; ccdsid "CCDS78585.1"; exon_status "KNOWN"; level "2"; protein_id "ENSMUSP00000124790.1"; source "HAVANA"; tag "CCDS";
chr1	HAVANA	exon	55148319	55148361	.	+	.	gene_id "ENSMUSG00000025979.13"; transcript_id "ENSMUST00000162364.7"; gene_type "protein_coding"; gene_status "KNOWN"; gene_name "Mob4"; transcript_type "protein_coding"; transcript_status "KNOWN"; transcript_name "Mob4-205"; exon_number "4"; exon_id "ENSMUSE00001214175.1"; talon_gene "839"; talon_transcript "1899"; talon_exon "9807"; ccdsid "CCDS78585.1"; exon_status "KNOWN"; level "2"; protein_id "ENSMUSP00000124790.1"; source "HAVANA"; tag "CCDS";
chr1	HAVANA	exon	55148548	55148634	.	+	.	gene_id "ENSMUSG00000025979.13"; transcript_id "ENSMUST00000162364.7"; gene_type "protein_coding"; gene_status "KNOWN"; gene_name "Mob4"; transcript_type "protein_coding"; transcript_status "KNOWN"; transcript_name "Mob4-205"; exon_number "5"; exon_id "ENSMUSE00001270492.1"; talon_gene "839"; talon_transcript "1899"; talon_exon "9809"; ccdsid "CCDS78585.1"; exon_status "KNOWN"; level "2"; protein_id "ENSMUSP00000124790.1"; source "HAVANA"; tag "CCDS";
chr1	HAVANA	exon	55150146	55150225	.	+	.	gene_id "ENSMUSG00000025979.13"; transcript_id "ENSMUST00000162364.7"; gene_type "protein_coding"; gene_status "KNOWN"; gene_name "Mob4"; transcript_type "protein_coding"; transcript_status "KNOWN"; transcript_name "Mob4-205"; exon_number "6"; exon_id "ENSMUSE00001261377.1"; talon_gene "839"; talon_transcript "1899"; talon_exon "9811"; ccdsid "CCDS78585.1"; exon_status "KNOWN"; level "2"; protein_id "ENSMUSP00000124790.1"; source "HAVANA"; tag "CCDS";
chr1	HAVANA	exon	55150971	55151082	.	+	.	gene_id "ENSMUSG00000025979.13"; transcript_id "ENSMUST00000162364.7"; gene_type "protein_coding"; gene_status "KNOWN"; gene_name "Mob4"; transcript_type "protein_coding"; transcript_status "KNOWN"; transcript_name "Mob4-205"; exon_number "7"; exon_id "ENSMUSE00001228581.1"; talon_gene "839"; talon_transcript "1899"; talon_exon "9813"; ccdsid "CCDS78585.1"; exon_status "KNOWN"; level "2"; protein_id "ENSMUSP00000124790.1"; source "HAVANA"; tag "CCDS";
chr1	HAVANA	exon	55152675	55154899	.	+	.	gene_id "ENSMUSG00000025979.13"; transcript_id "ENSMUST00000162364.7"; gene_type "protein_coding"; gene_status "KNOWN"; gene_name "Mob4"; transcript_type "protein_coding"; transcript_status "KNOWN"; transcript_name "Mob4-205"; exon_number "8"; exon_id "ENSMUSE00000862417.1"; talon_gene "839"; talon_transcript "1899"; talon_exon "9819"; ccdsid "CCDS14960.1"; exon_status "KNOWN"; level "2"; protein_id "ENSMUSP00000125415.1"; source "HAVANA"; tag "CCDS";
chr1	HAVANA	transcript	55131282	55152999	.	+	.	gene_id "ENSMUSG00000025979.13"; transcript_id "ENSMUST00000027122.13"; gene_name "Mob4"; gene_status "KNOWN"; gene_type "protein_coding"; transcript_type "protein_coding"; transcript_status "KNOWN"; transcript_name "Mob4-201"; talon_gene "839"; talon_transcript "1901"; havana_transcript "OTTMUST00000088317.1"; level "2"; protein_id "ENSMUSP00000027122.7"; source "HAVANA"; tag "cds_start_NF"; transcript_support_level "3";
chr1	HAVANA	exon	55131282	55131359	.	+	.	gene_id "ENSMUSG00000025979.13"; transcript_id "ENSMUST00000027122.13"; gene_type "protein_coding"; gene_status "KNOWN"; gene_name "Mob4"; transcript_type "protein_coding"; transcript_status "KNOWN"; transcript_name "Mob4-201"; exon_number "1"; exon_id "ENSMUSE00000859422.1"; talon_gene "839"; talon_transcript "1901"; talon_exon "9823"; exon_status "KNOWN"; level "2"; protein_id "ENSMUSP00000027122.7"; source "HAVANA"; tag "cds_start_NF";
chr1	HAVANA	exon	55136677	55136739	.	+	.	gene_id "ENSMUSG00000025979.13"; transcript_id "ENSMUST00000027122.13"; gene_type "protein_coding"; gene_status "KNOWN"; gene_name "Mob4"; transcript_type "protein_coding"; transcript_status "KNOWN"; transcript_name "Mob4-201"; exon_number "2"; exon_id "ENSMUSE00001226001.1"; talon_gene "839"; talon_transcript "1901"; talon_exon "9817"; ccdsid "CCDS14960.1"; exon_status "KNOWN"; level "2"; protein_id "ENSMUSP00000125415.1"; source "HAVANA"; tag "CCDS";
chr1	HAVANA	exon	55148548	55148634	.	+	.	gene_id "ENSMUSG00000025979.13"; transcript_id "ENSMUST00000027122.13"; gene_type "protein_coding"; gene_status "KNOWN"; gene_name "Mob4"; transcript_type "protein_coding"; transcript_status "KNOWN"; transcript_name "Mob4-201"; exon_number "3"; exon_id "ENSMUSE00001270492.1"; talon_gene "839"; talon_transcript "1901"; talon_exon "9809"; ccdsid "CCDS78585.1"; exon_status "KNOWN"; level "2"; protein_id "ENSMUSP00000124790.1"; source "HAVANA"; tag "CCDS";
chr1	HAVANA	exon	55150146	55150225	.	+	.	gene_id "ENSMUSG00000025979.13"; transcript_id "ENSMUST00000027122.13"; gene_type "protein_coding"; gene_status "KNOWN"; gene_name "Mob4"; transcript_type "protein_coding"; transcript_status "KNOWN"; transcript_name "Mob4-201"; exon_number "4"; exon_id "ENSMUSE00001261377.1"; talon_gene "839"; talon_transcript "1901"; talon_exon "9811"; ccdsid "CCDS78585.1"; exon_status "KNOWN"; level "2"; protein_id "ENSMUSP00000124790.1"; source "HAVANA"; tag "CCDS";
chr1	HAVANA	exon	55150971	55151082	.	+	.	gene_id "ENSMUSG00000025979.13"; transcript_id "ENSMUST00000027122.13"; gene_type "protein_coding"; gene_status "KNOWN"; gene_name "Mob4"; transcript_type "protein_coding"; transcript_status "KNOWN"; transcript_name "Mob4-201"; exon_number "5"; exon_id "ENSMUSE00001228581.1"; talon_gene "839"; talon_transcript "1901"; talon_exon "9813"; ccdsid "CCDS78585.1"; exon_status "KNOWN"; level "2"; protein_id "ENSMUSP00000124790.1"; source "HAVANA"; tag "CCDS";
chr1	HAVANA	exon	55152675	55152999	.	+	.	gene_id "ENSMUSG00000025979.13"; transcript_id "ENSMUST00000027122.13"; gene_type "protein_coding"; gene_status "KNOWN"; gene_name "Mob4"; transcript_type "protein_coding"; transcript_status "KNOWN"; transcript_name "Mob4-201"; exon_number "6"; exon_id "ENSMUSE00000243265.8"; talon_gene "839"; talon_transcript "1901"; talon_exon "9825"; exon_status "KNOWN"; level "2"; protein_id "ENSMUSP00000027122.7"; source "HAVANA"; tag "cds_start_NF";
chr1	HAVANA	transcript	55131287	55153359	.	+	.	gene_id "ENSMUSG00000025979.13"; transcript_id "ENSMUST00000161122.1"; gene_name "Mob4"; gene_status "KNOWN"; gene_type "protein_coding"; transcript_type "nonsense_mediated_decay"; transcript_status "KNOWN"; transcript_name "Mob4-204"; talon_gene "839"; talon_transcript "1902"; havana_transcript "OTTMUST00000088315.1"; level "2"; protein_id "ENSMUSP00000124981.1"; source "HAVANA"; tag "not_organism_supported"; transcript_support_level "5";
chr1	HAVANA	exon	55131287	55131359	.	+	.	gene_id "ENSMUSG00000025979.13"; transcript_id "ENSMUST00000161122.1"; gene_type "protein_coding"; gene_status "KNOWN"; gene_name "Mob4"; transcript_type "nonsense_mediated_decay"; transcript_status "KNOWN"; transcript_name "Mob4-204"; exon_number "1"; exon_id "ENSMUSE00000243313.7"; talon_gene "839"; talon_transcript "1902"; talon_exon "9826"; exon_status "KNOWN"; level "2"; protein_id "ENSMUSP00000124981.1"; source "HAVANA"; tag "not_organism_supported";
chr1	HAVANA	exon	55136677	55136739	.	+	.	gene_id "ENSMUSG00000025979.13"; transcript_id "ENSMUST00000161122.1"; gene_type "protein_coding"; gene_status "KNOWN"; gene_name "Mob4"; transcript_type "nonsense_mediated_decay"; transcript_status "KNOWN"; transcript_name "Mob4-204"; exon_number "2"; exon_id "ENSMUSE00001226001.1"; talon_gene "839"; talon_transcript "1902"; talon_exon "9817"; ccdsid "CCDS14960.1"; exon_status "KNOWN"; level "2"; protein_id "ENSMUSP00000125415.1"; source "HAVANA"; tag "CCDS";
chr1	HAVANA	exon	55148319	55148361	.	+	.	gene_id "ENSMUSG00000025979.13"; transcript_id "ENSMUST00000161122.1"; gene_type "protein_coding"; gene_status "KNOWN"; gene_name "Mob4"; transcript_type "nonsense_mediated_decay"; transcript_status "KNOWN"; transcript_name "Mob4-204"; exon_number "3"; exon_id "ENSMUSE00001214175.1"; talon_gene "839"; talon_transcript "1902"; talon_exon "9807"; ccdsid "CCDS78585.1"; exon_status "KNOWN"; level "2"; protein_id "ENSMUSP00000124790.1"; source "HAVANA"; tag "CCDS";
chr1	HAVANA	exon	55148548	55148634	.	+	.	gene_id "ENSMUSG00000025979.13"; transcript_id "ENSMUST00000161122.1"; gene_type "protein_coding"; gene_status "KNOWN"; gene_name "Mob4"; transcript_type "nonsense_mediated_decay"; transcript_status "KNOWN"; transcript_name "Mob4-204"; exon_number "4"; exon_id "ENSMUSE00001270492.1"; talon_gene "839"; talon_transcript "1902"; talon_exon "9809"; ccdsid "CCDS78585.1"; exon_status "KNOWN"; level "2"; protein_id "ENSMUSP00000124790.1"; source "HAVANA"; tag "CCDS";
chr1	HAVANA	exon	55150146	55150225	.	+	.	gene_id "ENSMUSG00000025979.13"; transcript_id "ENSMUST00000161122.1"; gene_type "protein_coding"; gene_status "KNOWN"; gene_name "Mob4"; transcript_type "nonsense_mediated_decay"; transcript_status "KNOWN"; transcript_name "Mob4-204"; exon_number "5"; exon_id "ENSMUSE00001261377.1"; talon_gene "839"; talon_transcript "1902"; talon_exon "9811"; ccdsid "CCDS78585.1"; exon_status "KNOWN"; level "2"; protein_id "ENSMUSP00000124790.1"; source "HAVANA"; tag "CCDS";
chr1	HAVANA	exon	55150971	55151082	.	+	.	gene_id "ENSMUSG00000025979.13"; transcript_id "ENSMUST00000161122.1"; gene_type "protein_coding"; gene_status "KNOWN"; gene_name "Mob4"; transcript_type "nonsense_mediated_decay"; transcript_status "KNOWN"; transcript_name "Mob4-204"; exon_number "6"; exon_id "ENSMUSE00001228581.1"; talon_gene "839"; talon_transcript "1902"; talon_exon "9813"; ccdsid "CCDS78585.1"; exon_status "KNOWN"; level "2"; protein_id "ENSMUSP00000124790.1"; source "HAVANA"; tag "CCDS";
chr1	HAVANA	exon	55152675	55153359	.	+	.	gene_id "ENSMUSG00000025979.13"; transcript_id "ENSMUST00000161122.1"; gene_type "protein_coding"; gene_status "KNOWN"; gene_name "Mob4"; transcript_type "nonsense_mediated_decay"; transcript_status "KNOWN"; transcript_name "Mob4-204"; exon_number "7"; exon_id "ENSMUSE00000865199.1"; talon_gene "839"; talon_transcript "1902"; talon_exon "9828"; exon_status "KNOWN"; level "2"; protein_id "ENSMUSP00000124981.1"; source "HAVANA"; tag "not_organism_supported";
chr1	HAVANA	transcript	55131320	55152783	.	+	.	gene_id "ENSMUSG00000025979.13"; transcript_id "ENSMUST00000162553.1"; gene_name "Mob4"; gene_status "KNOWN"; gene_type "protein_coding"; transcript_type "protein_coding"; transcript_status "KNOWN"; transcript_name "Mob4-206"; talon_gene "839"; talon_transcript "1903"; havana_transcript "OTTMUST00000088316.3"; level "2"; protein_id "ENSMUSP00000124151.1"; source "HAVANA"; tag "cds_end_NF"; transcript_support_level "5";
chr1	HAVANA	exon	55131320	55131625	.	+	.	gene_id "ENSMUSG00000025979.13"; transcript_id "ENSMUST00000162553.1"; gene_type "protein_coding"; gene_status "KNOWN"; gene_name "Mob4"; transcript_type "protein_coding"; transcript_status "KNOWN"; transcript_name "Mob4-206"; exon_number "1"; exon_id "ENSMUSE00000850269.1"; talon_gene "839"; talon_transcript "1903"; talon_exon "9829"; exon_status "KNOWN"; level "2"; protein_id "ENSMUSP00000124151.1"; source "HAVANA"; tag "cds_end_NF";
chr1	HAVANA	exon	55136677	55136739	.	+	.	gene_id "ENSMUSG00000025979.13"; transcript_id "ENSMUST00000162553.1"; gene_type "protein_coding"; gene_status "KNOWN"; gene_name "Mob4"; transcript_type "protein_coding"; transcript_status "KNOWN"; transcript_name "Mob4-206"; exon_number "2"; exon_id "ENSMUSE00001226001.1"; talon_gene "839"; talon_transcript "1903"; talon_exon "9817"; ccdsid "CCDS14960.1"; exon_status "KNOWN"; level "2"; protein_id "ENSMUSP00000125415.1"; source "HAVANA"; tag "CCDS";
chr1	HAVANA	exon	55145124	55145224	.	+	.	gene_id "ENSMUSG00000025979.13"; transcript_id "ENSMUST00000162553.1"; gene_type "protein_coding"; gene_status "KNOWN"; gene_name "Mob4"; transcript_type "protein_coding"; transcript_status "KNOWN"; transcript_name "Mob4-206"; exon_number "3"; exon_id "ENSMUSE00001246105.1"; talon_gene "839"; talon_transcript "1903"; talon_exon "9805"; ccdsid "CCDS78585.1"; exon_status "KNOWN"; level "2"; protein_id "ENSMUSP00000124790.1"; source "HAVANA"; tag "CCDS";
chr1	HAVANA	exon	55148319	55148361	.	+	.	gene_id "ENSMUSG00000025979.13"; transcript_id "ENSMUST00000162553.1"; gene_type "protein_coding"; gene_status "KNOWN"; gene_name "Mob4"; transcript_type "protein_coding"; transcript_status "KNOWN"; transcript_name "Mob4-206"; exon_number "4"; exon_id "ENSMUSE00001214175.1"; talon_gene "839"; talon_transcript "1903"; talon_exon "9807"; ccdsid "CCDS78585.1"; exon_status "KNOWN"; level "2"; protein_id "ENSMUSP00000124790.1"; source "HAVANA"; tag "CCDS";
chr1	HAVANA	exon	55148548	55148634	.	+	.	gene_id "ENSMUSG00000025979.13"; transcript_id "ENSMUST00000162553.1"; gene_type "protein_coding"; gene_status "KNOWN"; gene_name "Mob4"; transcript_type "protein_coding"; transcript_status "KNOWN"; transcript_name "Mob4-206"; exon_number "5"; exon_id "ENSMUSE00001270492.1"; talon_gene "839"; talon_transcript "1903"; talon_exon "9809"; ccdsid "CCDS78585.1"; exon_status "KNOWN"; level "2"; protein_id "ENSMUSP00000124790.1"; source "HAVANA"; tag "CCDS";
chr1	HAVANA	exon	55150146	55150225	.	+	.	gene_id "ENSMUSG00000025979.13"; transcript_id "ENSMUST00000162553.1"; gene_type "protein_coding"; gene_status "KNOWN"; gene_name "Mob4"; transcript_type "protein_coding"; transcript_status "KNOWN"; transcript_name "Mob4-206"; exon_number "6"; exon_id "ENSMUSE00001261377.1"; talon_gene "839"; talon_transcript "1903"; talon_exon "9811"; ccdsid "CCDS78585.1"; exon_status "KNOWN"; level "2"; protein_id "ENSMUSP00000124790.1"; source "HAVANA"; tag "CCDS";
chr1	HAVANA	exon	55150971	55151082	.	+	.	gene_id "ENSMUSG00000025979.13"; transcript_id "ENSMUST00000162553.1"; gene_type "protein_coding"; gene_status "KNOWN"; gene_name "Mob4"; transcript_type "protein_coding"; transcript_status "KNOWN"; transcript_name "Mob4-206"; exon_number "7"; exon_id "ENSMUSE00001228581.1"; talon_gene "839"; talon_transcript "1903"; talon_exon "9813"; ccdsid "CCDS78585.1"; exon_status "KNOWN"; level "2"; protein_id "ENSMUSP00000124790.1"; source "HAVANA"; tag "CCDS";
chr1	HAVANA	exon	55152675	55152783	.	+	.	gene_id "ENSMUSG00000025979.13"; transcript_id "ENSMUST00000162553.1"; gene_type "protein_coding"; gene_status "KNOWN"; gene_name "Mob4"; transcript_type "protein_coding"; transcript_status "KNOWN"; transcript_name "Mob4-206"; exon_number "8"; exon_id "ENSMUSE00000866156.1"; talon_gene "839"; talon_transcript "1903"; talon_exon "9831"; exon_status "KNOWN"; level "2"; protein_id "ENSMUSP00000124151.1"; source "HAVANA"; tag "cds_end_NF";
chr1	HAVANA	transcript	55131326	55145383	.	+	.	gene_id "ENSMUSG00000025979.13"; transcript_id "ENSMUST00000159743.1"; gene_name "Mob4"; gene_status "KNOWN"; gene_type "protein_coding"; transcript_type "retained_intron"; transcript_status "KNOWN"; transcript_name "Mob4-203"; talon_gene "839"; talon_transcript "1904"; havana_transcript "OTTMUST00000088318.1"; level "2"; source "HAVANA"; transcript_support_level "3";
chr1	HAVANA	exon	55131326	55131359	.	+	.	gene_id "ENSMUSG00000025979.13"; transcript_id "ENSMUST00000159743.1"; gene_type "protein_coding"; gene_status "KNOWN"; gene_name "Mob4"; transcript_type "retained_intron"; transcript_status "KNOWN"; transcript_name "Mob4-203"; exon_number "1"; exon_id "ENSMUSE00000851916.1"; talon_gene "839"; talon_transcript "1904"; talon_exon "9832"; exon_status "KNOWN"; level "2"; source "HAVANA";
chr1	HAVANA	exon	55136677	55136739	.	+	.	gene_id "ENSMUSG00000025979.13"; transcript_id "ENSMUST00000159743.1"; gene_type "protein_coding"; gene_status "KNOWN"; gene_name "Mob4"; transcript_type "retained_intron"; transcript_status "KNOWN"; transcript_name "Mob4-203"; exon_number "2"; exon_id "ENSMUSE00001226001.1"; talon_gene "839"; talon_transcript "1904"; talon_exon "9817"; ccdsid "CCDS14960.1"; exon_status "KNOWN"; level "2"; protein_id "ENSMUSP00000125415.1"; source "HAVANA"; tag "CCDS";
chr1	HAVANA	exon	55145124	55145383	.	+	.	gene_id "ENSMUSG00000025979.13"; transcript_id "ENSMUST00000159743.1"; gene_type "protein_coding"; gene_status "KNOWN"; gene_name "Mob4"; transcript_type "retained_intron"; transcript_status "KNOWN"; transcript_name "Mob4-203"; exon_number "3"; exon_id "ENSMUSE00000854406.1"; talon_gene "839"; talon_transcript "1904"; talon_exon "9833"; exon_status "KNOWN"; level "2"; source "HAVANA";
chr1	HAVANA	gene	55170159	55226782	.	-	.	gene_id "ENSMUSG00000025978.14"; gene_name "Rftn2"; gene_status "KNOWN"; gene_type "protein_coding"; talon_gene "841"; havana_gene "OTTMUSG00000021806.2"; level "2";
chr1	HAVANA	transcript	55170159	55226782	.	-	.	gene_id "ENSMUSG00000025978.14"; transcript_id "ENSMUST00000027121.14"; gene_name "Rftn2"; gene_status "KNOWN"; gene_type "protein_coding"; transcript_type "protein_coding"; transcript_status "KNOWN"; transcript_name "Rftn2-201"; talon_gene "841"; talon_transcript "1907"; ccdsid "CCDS14962.1"; havana_transcript "OTTMUST00000051756.1"; level "2"; protein_id "ENSMUSP00000027121.8"; source "HAVANA"; tag "CCDS"; transcript_support_level "1";
chr1	HAVANA	exon	55226121	55226782	.	-	.	gene_id "ENSMUSG00000025978.14"; transcript_id "ENSMUST00000027121.14"; gene_type "protein_coding"; gene_status "KNOWN"; gene_name "Rftn2"; transcript_type "protein_coding"; transcript_status "KNOWN"; transcript_name "Rftn2-201"; exon_number "1"; exon_id "ENSMUSE00001208459.1"; talon_gene "841"; talon_transcript "1907"; talon_exon "9836"; ccdsid "CCDS14962.1"; exon_status "KNOWN"; level "2"; protein_id "ENSMUSP00000027121.8"; source "HAVANA"; tag "CCDS";
chr1	HAVANA	exon	55214120	55214303	.	-	.	gene_id "ENSMUSG00000025978.14"; transcript_id "ENSMUST00000027121.14"; gene_type "protein_coding"; gene_status "KNOWN"; gene_name "Rftn2"; transcript_type "protein_coding"; transcript_status "KNOWN"; transcript_name "Rftn2-201"; exon_number "2"; exon_id "ENSMUSE00000154584.3"; talon_gene "841"; talon_transcript "1907"; talon_exon "9838"; ccdsid "CCDS14962.1"; exon_status "KNOWN"; level "2"; protein_id "ENSMUSP00000027121.8"; source "HAVANA"; tag "CCDS";
chr1	HAVANA	exon	55211150	55211261	.	-	.	gene_id "ENSMUSG00000025978.14"; transcript_id "ENSMUST00000027121.14"; gene_type "protein_coding"; gene_status "KNOWN"; gene_name "Rftn2"; transcript_type "protein_coding"; transcript_status "KNOWN"; transcript_name "Rftn2-201"; exon_number "3"; exon_id "ENSMUSE00000154586.1"; talon_gene "841"; talon_transcript "1907"; talon_exon "9840"; ccdsid "CCDS14962.1"; exon_status "KNOWN"; level "2"; protein_id "ENSMUSP00000027121.8"; source "HAVANA"; tag "CCDS";
chr1	HAVANA	exon	55206336	55206615	.	-	.	gene_id "ENSMUSG00000025978.14"; transcript_id "ENSMUST00000027121.14"; gene_type "protein_coding"; gene_status "KNOWN"; gene_name "Rftn2"; transcript_type "protein_coding"; transcript_status "KNOWN"; transcript_name "Rftn2-201"; exon_number "4"; exon_id "ENSMUSE00001234481.1"; talon_gene "841"; talon_transcript "1907"; talon_exon "9842"; ccdsid "CCDS14962.1"; exon_status "KNOWN"; level "2"; protein_id "ENSMUSP00000027121.8"; source "HAVANA"; tag "CCDS";
chr1	HAVANA	exon	55204183	55204392	.	-	.	gene_id "ENSMUSG00000025978.14"; transcript_id "ENSMUST00000027121.14"; gene_type "protein_coding"; gene_status "KNOWN"; gene_name "Rftn2"; transcript_type "protein_coding"; transcript_status "KNOWN"; transcript_name "Rftn2-201"; exon_number "5"; exon_id "ENSMUSE00001312006.1"; talon_gene "841"; talon_transcript "1907"; talon_exon "9844"; ccdsid "CCDS14962.1"; exon_status "KNOWN"; level "2"; protein_id "ENSMUSP00000027121.8"; source "HAVANA"; tag "CCDS";
chr1	HAVANA	exon	55195516	55195637	.	-	.	gene_id "ENSMUSG00000025978.14"; transcript_id "ENSMUST00000027121.14"; gene_type "protein_coding"; gene_status "KNOWN"; gene_name "Rftn2"; transcript_type "protein_coding"; transcript_status "KNOWN"; transcript_name "Rftn2-201"; exon_number "6"; exon_id "ENSMUSE00001288089.1"; talon_gene "841"; talon_transcript "1907"; talon_exon "9846"; ccdsid "CCDS14962.1"; exon_status "KNOWN"; level "2"; protein_id "ENSMUSP00000027121.8"; source "HAVANA"; tag "CCDS";
chr1	HAVANA	exon	55194244	55194347	.	-	.	gene_id "ENSMUSG00000025978.14"; transcript_id "ENSMUST00000027121.14"; gene_type "protein_coding"; gene_status "KNOWN"; gene_name "Rftn2"; transcript_type "protein_coding"; transcript_status "KNOWN"; transcript_name "Rftn2-201"; exon_number "7"; exon_id "ENSMUSE00001263987.1"; talon_gene "841"; talon_transcript "1907"; talon_exon "9848"; ccdsid "CCDS14962.1"; exon_status "KNOWN"; level "2"; protein_id "ENSMUSP00000027121.8"; source "HAVANA"; tag "CCDS";
chr1	HAVANA	exon	55184950	55185028	.	-	.	gene_id "ENSMUSG00000025978.14"; transcript_id "ENSMUST00000027121.14"; gene_type "protein_coding"; gene_status "KNOWN"; gene_name "Rftn2"; transcript_type "protein_coding"; transcript_status "KNOWN"; transcript_name "Rftn2-201"; exon_number "8"; exon_id "ENSMUSE00001251620.1"; talon_gene "841"; talon_transcript "1907"; talon_exon "9850"; ccdsid "CCDS14962.1"; exon_status "KNOWN"; level "2"; protein_id "ENSMUSP00000027121.8"; source "HAVANA"; tag "CCDS";
chr1	HAVANA	exon	55170159	55172082	.	-	.	gene_id "ENSMUSG00000025978.14"; transcript_id "ENSMUST00000027121.14"; gene_type "protein_coding"; gene_status "KNOWN"; gene_name "Rftn2"; transcript_type "protein_coding"; transcript_status "KNOWN"; transcript_name "Rftn2-201"; exon_number "9"; exon_id "ENSMUSE00000384364.7"; talon_gene "841"; talon_transcript "1907"; talon_exon "9852"; ccdsid "CCDS14962.1"; exon_status "KNOWN"; level "2"; protein_id "ENSMUSP00000027121.8"; source "HAVANA"; tag "CCDS";
chr1	TALON	transcript	55170159	55226782	.	-	.	gene_id "ENSMUSG00000025978.14"; transcript_id "ENCODEMT000209220"; gene_name "Rftn2"; gene_status "KNOWN"; gene_type "protein_coding"; transcript_status "NOVEL"; transcript_name "ENCODEMT000209220"; talon_gene "841"; talon_transcript "209220"; NIC_transcript "TRUE";
chr1	HAVANA	exon	55226121	55226782	.	-	.	gene_id "ENSMUSG00000025978.14"; transcript_id "ENCODEMT000209220"; gene_type "protein_coding"; gene_status "KNOWN"; gene_name "Rftn2"; transcript_status "NOVEL"; transcript_name "ENCODEMT000209220"; exon_number "1"; exon_id "ENSMUSE00001208459.1"; talon_gene "841"; talon_transcript "209220"; talon_exon "9836"; ccdsid "CCDS14962.1"; exon_status "KNOWN"; level "2"; protein_id "ENSMUSP00000027121.8"; source "HAVANA"; tag "CCDS";
chr1	HAVANA	exon	55214120	55214303	.	-	.	gene_id "ENSMUSG00000025978.14"; transcript_id "ENCODEMT000209220"; gene_type "protein_coding"; gene_status "KNOWN"; gene_name "Rftn2"; transcript_status "NOVEL"; transcript_name "ENCODEMT000209220"; exon_number "2"; exon_id "ENSMUSE00000154584.3"; talon_gene "841"; talon_transcript "209220"; talon_exon "9838"; ccdsid "CCDS14962.1"; exon_status "KNOWN"; level "2"; protein_id "ENSMUSP00000027121.8"; source "HAVANA"; tag "CCDS";
chr1	HAVANA	exon	55211150	55211261	.	-	.	gene_id "ENSMUSG00000025978.14"; transcript_id "ENCODEMT000209220"; gene_type "protein_coding"; gene_status "KNOWN"; gene_name "Rftn2"; transcript_status "NOVEL"; transcript_name "ENCODEMT000209220"; exon_number "3"; exon_id "ENSMUSE00000154586.1"; talon_gene "841"; talon_transcript "209220"; talon_exon "9840"; ccdsid "CCDS14962.1"; exon_status "KNOWN"; level "2"; protein_id "ENSMUSP00000027121.8"; source "HAVANA"; tag "CCDS";
chr1	HAVANA	exon	55206336	55206615	.	-	.	gene_id "ENSMUSG00000025978.14"; transcript_id "ENCODEMT000209220"; gene_type "protein_coding"; gene_status "KNOWN"; gene_name "Rftn2"; transcript_status "NOVEL"; transcript_name "ENCODEMT000209220"; exon_number "4"; exon_id "ENSMUSE00001234481.1"; talon_gene "841"; talon_transcript "209220"; talon_exon "9842"; ccdsid "CCDS14962.1"; exon_status "KNOWN"; level "2"; protein_id "ENSMUSP00000027121.8"; source "HAVANA"; tag "CCDS";
chr1	HAVANA	exon	55204183	55204392	.	-	.	gene_id "ENSMUSG00000025978.14"; transcript_id "ENCODEMT000209220"; gene_type "protein_coding"; gene_status "KNOWN"; gene_name "Rftn2"; transcript_status "NOVEL"; transcript_name "ENCODEMT000209220"; exon_number "5"; exon_id "ENSMUSE00001312006.1"; talon_gene "841"; talon_transcript "209220"; talon_exon "9844"; ccdsid "CCDS14962.1"; exon_status "KNOWN"; level "2"; protein_id "ENSMUSP00000027121.8"; source "HAVANA"; tag "CCDS";
chr1	HAVANA	exon	55201345	55201422	.	-	.	gene_id "ENSMUSG00000025978.14"; transcript_id "ENCODEMT000209220"; gene_type "protein_coding"; gene_status "KNOWN"; gene_name "Rftn2"; transcript_status "NOVEL"; transcript_name "ENCODEMT000209220"; exon_number "6"; exon_id "ENSMUSE00000746723.1"; talon_gene "841"; talon_transcript "209220"; talon_exon "9855"; exon_status "KNOWN"; level "2"; protein_id "ENSMUSP00000137942.1"; source "HAVANA";
chr1	HAVANA	exon	55195516	55195637	.	-	.	gene_id "ENSMUSG00000025978.14"; transcript_id "ENCODEMT000209220"; gene_type "protein_coding"; gene_status "KNOWN"; gene_name "Rftn2"; transcript_status "NOVEL"; transcript_name "ENCODEMT000209220"; exon_number "7"; exon_id "ENSMUSE00001288089.1"; talon_gene "841"; talon_transcript "209220"; talon_exon "9846"; ccdsid "CCDS14962.1"; exon_status "KNOWN"; level "2"; protein_id "ENSMUSP00000027121.8"; source "HAVANA"; tag "CCDS";
chr1	HAVANA	exon	55194244	55194347	.	-	.	gene_id "ENSMUSG00000025978.14"; transcript_id "ENCODEMT000209220"; gene_type "protein_coding"; gene_status "KNOWN"; gene_name "Rftn2"; transcript_status "NOVEL"; transcript_name "ENCODEMT000209220"; exon_number "8"; exon_id "ENSMUSE00001263987.1"; talon_gene "841"; talon_transcript "209220"; talon_exon "9848"; ccdsid "CCDS14962.1"; exon_status "KNOWN"; level "2"; protein_id "ENSMUSP00000027121.8"; source "HAVANA"; tag "CCDS";
chr1	HAVANA	exon	55184950	55185028	.	-	.	gene_id "ENSMUSG00000025978.14"; transcript_id "ENCODEMT000209220"; gene_type "protein_coding"; gene_status "KNOWN"; gene_name "Rftn2"; transcript_status "NOVEL"; transcript_name "ENCODEMT000209220"; exon_number "9"; exon_id "ENSMUSE00001251620.1"; talon_gene "841"; talon_transcript "209220"; talon_exon "9850"; ccdsid "CCDS14962.1"; exon_status "KNOWN"; level "2"; protein_id "ENSMUSP00000027121.8"; source "HAVANA"; tag "CCDS";
chr1	HAVANA	exon	55170159	55172082	.	-	.	gene_id "ENSMUSG00000025978.14"; transcript_id "ENCODEMT000209220"; gene_type "protein_coding"; gene_status "KNOWN"; gene_name "Rftn2"; transcript_status "NOVEL"; transcript_name "ENCODEMT000209220"; exon_number "10"; exon_id "ENSMUSE00000384364.7"; talon_gene "841"; talon_transcript "209220"; talon_exon "9852"; ccdsid "CCDS14962.1"; exon_status "KNOWN"; level "2"; protein_id "ENSMUSP00000027121.8"; source "HAVANA"; tag "CCDS";
chr1	TALON	transcript	55170159	55226782	.	-	.	gene_id "ENSMUSG00000025978.14"; transcript_id "ENCODEMT000209233"; gene_name "Rftn2"; gene_status "KNOWN"; gene_type "protein_coding"; transcript_status "NOVEL"; transcript_name "ENCODEMT000209233"; talon_gene "841"; talon_transcript "209233"; NIC_transcript "TRUE";
chr1	HAVANA	exon	55226121	55226782	.	-	.	gene_id "ENSMUSG00000025978.14"; transcript_id "ENCODEMT000209233"; gene_type "protein_coding"; gene_status "KNOWN"; gene_name "Rftn2"; transcript_status "NOVEL"; transcript_name "ENCODEMT000209233"; exon_number "1"; exon_id "ENSMUSE00001208459.1"; talon_gene "841"; talon_transcript "209233"; talon_exon "9836"; ccdsid "CCDS14962.1"; exon_status "KNOWN"; level "2"; protein_id "ENSMUSP00000027121.8"; source "HAVANA"; tag "CCDS";
chr1	HAVANA	exon	55211150	55211261	.	-	.	gene_id "ENSMUSG00000025978.14"; transcript_id "ENCODEMT000209233"; gene_type "protein_coding"; gene_status "KNOWN"; gene_name "Rftn2"; transcript_status "NOVEL"; transcript_name "ENCODEMT000209233"; exon_number "2"; exon_id "ENSMUSE00000154586.1"; talon_gene "841"; talon_transcript "209233"; talon_exon "9840"; ccdsid "CCDS14962.1"; exon_status "KNOWN"; level "2"; protein_id "ENSMUSP00000027121.8"; source "HAVANA"; tag "CCDS";
chr1	HAVANA	exon	55206336	55206615	.	-	.	gene_id "ENSMUSG00000025978.14"; transcript_id "ENCODEMT000209233"; gene_type "protein_coding"; gene_status "KNOWN"; gene_name "Rftn2"; transcript_status "NOVEL"; transcript_name "ENCODEMT000209233"; exon_number "3"; exon_id "ENSMUSE00001234481.1"; talon_gene "841"; talon_transcript "209233"; talon_exon "9842"; ccdsid "CCDS14962.1"; exon_status "KNOWN"; level "2"; protein_id "ENSMUSP00000027121.8"; source "HAVANA"; tag "CCDS";
chr1	HAVANA	exon	55204183	55204392	.	-	.	gene_id "ENSMUSG00000025978.14"; transcript_id "ENCODEMT000209233"; gene_type "protein_coding"; gene_status "KNOWN"; gene_name "Rftn2"; transcript_status "NOVEL"; transcript_name "ENCODEMT000209233"; exon_number "4"; exon_id "ENSMUSE00001312006.1"; talon_gene "841"; talon_transcript "209233"; talon_exon "9844"; ccdsid "CCDS14962.1"; exon_status "KNOWN"; level "2"; protein_id "ENSMUSP00000027121.8"; source "HAVANA"; tag "CCDS";
chr1	HAVANA	exon	55195516	55195637	.	-	.	gene_id "ENSMUSG00000025978.14"; transcript_id "ENCODEMT000209233"; gene_type "protein_coding"; gene_status "KNOWN"; gene_name "Rftn2"; transcript_status "NOVEL"; transcript_name "ENCODEMT000209233"; exon_number "5"; exon_id "ENSMUSE00001288089.1"; talon_gene "841"; talon_transcript "209233"; talon_exon "9846"; ccdsid "CCDS14962.1"; exon_status "KNOWN"; level "2"; protein_id "ENSMUSP00000027121.8"; source "HAVANA"; tag "CCDS";
chr1	HAVANA	exon	55194244	55194347	.	-	.	gene_id "ENSMUSG00000025978.14"; transcript_id "ENCODEMT000209233"; gene_type "protein_coding"; gene_status "KNOWN"; gene_name "Rftn2"; transcript_status "NOVEL"; transcript_name "ENCODEMT000209233"; exon_number "6"; exon_id "ENSMUSE00001263987.1"; talon_gene "841"; talon_transcript "209233"; talon_exon "9848"; ccdsid "CCDS14962.1"; exon_status "KNOWN"; level "2"; protein_id "ENSMUSP00000027121.8"; source "HAVANA"; tag "CCDS";
chr1	HAVANA	exon	55184950	55185028	.	-	.	gene_id "ENSMUSG00000025978.14"; transcript_id "ENCODEMT000209233"; gene_type "protein_coding"; gene_status "KNOWN"; gene_name "Rftn2"; transcript_status "NOVEL"; transcript_name "ENCODEMT000209233"; exon_number "7"; exon_id "ENSMUSE00001251620.1"; talon_gene "841"; talon_transcript "209233"; talon_exon "9850"; ccdsid "CCDS14962.1"; exon_status "KNOWN"; level "2"; protein_id "ENSMUSP00000027121.8"; source "HAVANA"; tag "CCDS";
chr1	HAVANA	exon	55170159	55172082	.	-	.	gene_id "ENSMUSG00000025978.14"; transcript_id "ENCODEMT000209233"; gene_type "protein_coding"; gene_status "KNOWN"; gene_name "Rftn2"; transcript_status "NOVEL"; transcript_name "ENCODEMT000209233"; exon_number "8"; exon_id "ENSMUSE00000384364.7"; talon_gene "841"; talon_transcript "209233"; talon_exon "9852"; ccdsid "CCDS14962.1"; exon_status "KNOWN"; level "2"; protein_id "ENSMUSP00000027121.8"; source "HAVANA"; tag "CCDS";
chr1	HAVANA	transcript	55223942	55226782	.	-	.	gene_id "ENSMUSG00000025978.14"; transcript_id "ENSMUST00000141107.1"; gene_name "Rftn2"; gene_status "KNOWN"; gene_type "protein_coding"; transcript_type "processed_transcript"; transcript_status "KNOWN"; transcript_name "Rftn2-205"; talon_gene "841"; talon_transcript "1911"; havana_transcript "OTTMUST00000051758.1"; level "2"; source "HAVANA"; transcript_support_level "1";
chr1	HAVANA	exon	55226121	55226782	.	-	.	gene_id "ENSMUSG00000025978.14"; transcript_id "ENSMUST00000141107.1"; gene_type "protein_coding"; gene_status "KNOWN"; gene_name "Rftn2"; transcript_type "processed_transcript"; transcript_status "KNOWN"; transcript_name "Rftn2-205"; exon_number "1"; exon_id "ENSMUSE00001208459.1"; talon_gene "841"; talon_transcript "1911"; talon_exon "9836"; ccdsid "CCDS14962.1"; exon_status "KNOWN"; level "2"; protein_id "ENSMUSP00000027121.8"; source "HAVANA"; tag "CCDS";
chr1	HAVANA	exon	55223942	55225255	.	-	.	gene_id "ENSMUSG00000025978.14"; transcript_id "ENSMUST00000141107.1"; gene_type "protein_coding"; gene_status "KNOWN"; gene_name "Rftn2"; transcript_type "processed_transcript"; transcript_status "KNOWN"; transcript_name "Rftn2-205"; exon_number "2"; exon_id "ENSMUSE00000771123.1"; talon_gene "841"; talon_transcript "1911"; talon_exon "9863"; exon_status "KNOWN"; level "2"; source "HAVANA";
chr1	HAVANA	gene	55226251	55235622	.	+	.	gene_id "ENSMUSG00000097649.2"; gene_name "Gm10561"; gene_status "KNOWN"; gene_type "antisense"; talon_gene "842"; havana_gene "OTTMUSG00000046971.2"; level "2";
chr1	HAVANA	transcript	55226251	55235622	.	+	.	gene_id "ENSMUSG00000097649.2"; transcript_id "ENSMUST00000181563.1"; gene_name "Gm10561"; gene_status "KNOWN"; gene_type "antisense"; transcript_type "antisense"; transcript_status "KNOWN"; transcript_name "Gm10561-201"; talon_gene "842"; talon_transcript "1912"; havana_transcript "OTTMUST00000121722.1"; level "2"; source "HAVANA"; tag "basic"; transcript_support_level "1";
chr1	HAVANA	exon	55226251	55226750	.	+	.	gene_id "ENSMUSG00000097649.2"; transcript_id "ENSMUST00000181563.1"; gene_type "antisense"; gene_status "KNOWN"; gene_name "Gm10561"; transcript_type "antisense"; transcript_status "KNOWN"; transcript_name "Gm10561-201"; exon_number "1"; exon_id "ENSMUSE00001109258.1"; talon_gene "842"; talon_transcript "1912"; talon_exon "9864"; exon_status "KNOWN"; level "2"; source "HAVANA"; tag "basic";
chr1	HAVANA	exon	55228496	55228692	.	+	.	gene_id "ENSMUSG00000097649.2"; transcript_id "ENSMUST00000181563.1"; gene_type "antisense"; gene_status "KNOWN"; gene_name "Gm10561"; transcript_type "antisense"; transcript_status "KNOWN"; transcript_name "Gm10561-201"; exon_number "2"; exon_id "ENSMUSE00001145584.1"; talon_gene "842"; talon_transcript "1912"; talon_exon "9866"; exon_status "KNOWN"; level "2"; source "HAVANA"; tag "basic";
chr1	HAVANA	exon	55234377	55235622	.	+	.	gene_id "ENSMUSG00000097649.2"; transcript_id "ENSMUST00000181563.1"; gene_type "antisense"; gene_status "KNOWN"; gene_name "Gm10561"; transcript_type "antisense"; transcript_status "KNOWN"; transcript_name "Gm10561-201"; exon_number "3"; exon_id "ENSMUSE00001111530.1"; talon_gene "842"; talon_transcript "1912"; talon_exon "9868"; exon_status "KNOWN"; level "2"; source "HAVANA"; tag "basic";
chr1	HAVANA	gene	55237177	55248470	.	+	.	gene_id "ENSMUSG00000046994.9"; gene_name "Mars2"; gene_status "KNOWN"; gene_type "protein_coding"; talon_gene "843"; havana_gene "OTTMUSG00000046972.2"; level "2";
chr1	HAVANA	transcript	55237177	55248470	.	+	.	gene_id "ENSMUSG00000046994.9"; transcript_id "ENSMUST00000061334.9"; gene_name "Mars2"; gene_status "KNOWN"; gene_type "protein_coding"; transcript_type "protein_coding"; transcript_status "KNOWN"; transcript_name "Mars2-201"; talon_gene "843"; talon_transcript "1914"; ccdsid "CCDS14963.1"; havana_transcript "OTTMUST00000121723.2"; level "2"; protein_id "ENSMUSP00000049770.8"; source "HAVANA"; tag "CCDS"; transcript_support_level "NA";
chr1	HAVANA	exon	55237177	55248470	.	+	.	gene_id "ENSMUSG00000046994.9"; transcript_id "ENSMUST00000061334.9"; gene_type "protein_coding"; gene_status "KNOWN"; gene_name "Mars2"; transcript_type "protein_coding"; transcript_status "KNOWN"; transcript_name "Mars2-201"; exon_number "1"; exon_id "ENSMUSE00000343458.10"; talon_gene "843"; talon_transcript "1914"; talon_exon "9872"; ccdsid "CCDS14963.1"; exon_status "KNOWN"; level "2"; protein_id "ENSMUSP00000049770.8"; source "HAVANA"; tag "CCDS";
chr1	HAVANA	gene	55440904	55445930	.	+	.	gene_id "ENSMUSG00000102145.1"; gene_name "Gm38056"; gene_status "KNOWN"; gene_type "TEC"; talon_gene "849"; havana_gene "OTTMUSG00000047007.1"; level "2"; tag "overlapping_locus";
chr1	HAVANA	transcript	55440904	55445930	.	+	.	gene_id "ENSMUSG00000102145.1"; transcript_id "ENSMUST00000193928.1"; gene_name "Gm38056"; gene_status "KNOWN"; gene_type "TEC"; transcript_type "TEC"; transcript_status "KNOWN"; transcript_name "Gm38056-201"; talon_gene "849"; talon_transcript "1927"; havana_transcript "OTTMUST00000121773.1"; level "2"; source "HAVANA"; tag "basic"; transcript_support_level "NA";
chr1	HAVANA	exon	55440904	55445930	.	+	.	gene_id "ENSMUSG00000102145.1"; transcript_id "ENSMUST00000193928.1"; gene_type "TEC"; gene_status "KNOWN"; gene_name "Gm38056"; transcript_type "TEC"; transcript_status "KNOWN"; transcript_name "Gm38056-201"; exon_number "1"; exon_id "ENSMUSE00001338150.1"; talon_gene "849"; talon_transcript "1927"; talon_exon "9924"; exon_status "KNOWN"; level "2"; source "HAVANA"; tag "basic";
chr1	HAVANA	gene	55444074	55445024	.	-	.	gene_id "ENSMUSG00000100309.1"; gene_name "Gm6644"; gene_status "KNOWN"; gene_type "processed_pseudogene"; talon_gene "850"; havana_gene "OTTMUSG00000047008.1"; level "2"; tag "overlapping_locus";
chr1	HAVANA	transcript	55444074	55445024	.	-	.	gene_id "ENSMUSG00000100309.1"; transcript_id "ENSMUST00000186507.1"; gene_name "Gm6644"; gene_status "KNOWN"; gene_type "processed_pseudogene"; transcript_type "processed_pseudogene"; transcript_status "KNOWN"; transcript_name "Gm6644-201"; talon_gene "850"; talon_transcript "1928"; havana_transcript "OTTMUST00000121774.1"; level "2"; ont "PGO:0000004"; source "HAVANA"; tag "basic"; transcript_support_level "NA";
chr1	HAVANA	exon	55444074	55445024	.	-	.	gene_id "ENSMUSG00000100309.1"; transcript_id "ENSMUST00000186507.1"; gene_type "processed_pseudogene"; gene_status "KNOWN"; gene_name "Gm6644"; transcript_type "processed_pseudogene"; transcript_status "KNOWN"; transcript_name "Gm6644-201"; exon_number "1"; exon_id "ENSMUSE00001323315.1"; talon_gene "850"; talon_transcript "1928"; talon_exon "9925"; exon_status "KNOWN"; level "2"; ont "PGO:0000004"; source "HAVANA"; tag "basic";
chr1	HAVANA	gene	56793986	56971858	.	-	.	gene_id "ENSMUSG00000038331.15"; gene_name "Satb2"; gene_status "KNOWN"; gene_type "protein_coding"; talon_gene "858"; havana_gene "OTTMUSG00000023028.5"; level "2"; tag "overlapping_locus";
chr1	HAVANA	transcript	56793986	56971858	.	-	.	gene_id "ENSMUSG00000038331.15"; transcript_id "ENSMUST00000114415.9"; gene_name "Satb2"; gene_status "KNOWN"; gene_type "protein_coding"; transcript_type "protein_coding"; transcript_status "KNOWN"; transcript_name "Satb2-202"; talon_gene "858"; talon_transcript "1939"; ccdsid "CCDS14965.1"; havana_transcript "OTTMUST00000055482.1"; level "2"; protein_id "ENSMUSP00000110057.3"; source "HAVANA"; tag "CCDS"; transcript_support_level "1";
chr1	HAVANA	exon	56971112	56971858	.	-	.	gene_id "ENSMUSG00000038331.15"; transcript_id "ENSMUST00000114415.9"; gene_type "protein_coding"; gene_status "KNOWN"; gene_name "Satb2"; transcript_type "protein_coding"; transcript_status "KNOWN"; transcript_name "Satb2-202"; exon_number "1"; exon_id "ENSMUSE00000602049.2"; talon_gene "858"; talon_transcript "1939"; talon_exon "9972"; ccdsid "CCDS14965.1"; exon_status "KNOWN"; level "2"; protein_id "ENSMUSP00000110057.3"; source "HAVANA"; tag "CCDS";
chr1	HAVANA	exon	56969653	56969880	.	-	.	gene_id "ENSMUSG00000038331.15"; transcript_id "ENSMUST00000114415.9"; gene_type "protein_coding"; gene_status "KNOWN"; gene_name "Satb2"; transcript_type "protein_coding"; transcript_status "KNOWN"; transcript_name "Satb2-202"; exon_number "2"; exon_id "ENSMUSE00000475062.3"; talon_gene "858"; talon_transcript "1939"; talon_exon "9955"; ccdsid "CCDS14965.1"; exon_status "KNOWN"; level "2"; protein_id "ENSMUSP00000046067.7"; source "HAVANA"; tag "basic";
chr1	HAVANA	exon	56948079	56948255	.	-	.	gene_id "ENSMUSG00000038331.15"; transcript_id "ENSMUST00000114415.9"; gene_type "protein_coding"; gene_status "KNOWN"; gene_name "Satb2"; transcript_type "protein_coding"; transcript_status "KNOWN"; transcript_name "Satb2-202"; exon_number "3"; exon_id "ENSMUSE00000242819.3"; talon_gene "858"; talon_transcript "1939"; talon_exon "9974"; ccdsid "CCDS14965.1"; exon_status "KNOWN"; level "2"; protein_id "ENSMUSP00000110057.3"; source "HAVANA"; tag "CCDS";
chr1	HAVANA	exon	56898991	56899117	.	-	.	gene_id "ENSMUSG00000038331.15"; transcript_id "ENSMUST00000114415.9"; gene_type "protein_coding"; gene_status "KNOWN"; gene_name "Satb2"; transcript_type "protein_coding"; transcript_status "KNOWN"; transcript_name "Satb2-202"; exon_number "4"; exon_id "ENSMUSE00000242815.3"; talon_gene "858"; talon_transcript "1939"; talon_exon "9957"; ccdsid "CCDS14965.1"; exon_status "KNOWN"; level "2"; protein_id "ENSMUSP00000046067.7"; source "HAVANA"; tag "basic";
chr1	HAVANA	exon	56897946	56898069	.	-	.	gene_id "ENSMUSG00000038331.15"; transcript_id "ENSMUST00000114415.9"; gene_type "protein_coding"; gene_status "KNOWN"; gene_name "Satb2"; transcript_type "protein_coding"; transcript_status "KNOWN"; transcript_name "Satb2-202"; exon_number "5"; exon_id "ENSMUSE00000602048.1"; talon_gene "858"; talon_transcript "1939"; talon_exon "9959"; ccdsid "CCDS14965.1"; exon_status "KNOWN"; level "2"; protein_id "ENSMUSP00000046067.7"; source "HAVANA"; tag "basic";
chr1	HAVANA	exon	56891163	56891265	.	-	.	gene_id "ENSMUSG00000038331.15"; transcript_id "ENSMUST00000114415.9"; gene_type "protein_coding"; gene_status "KNOWN"; gene_name "Satb2"; transcript_type "protein_coding"; transcript_status "KNOWN"; transcript_name "Satb2-202"; exon_number "6"; exon_id "ENSMUSE00000242803.3"; talon_gene "858"; talon_transcript "1939"; talon_exon "9961"; ccdsid "CCDS14965.1"; exon_status "KNOWN"; level "2"; protein_id "ENSMUSP00000046067.7"; source "HAVANA"; tag "basic";
chr1	HAVANA	exon	56871312	56871784	.	-	.	gene_id "ENSMUSG00000038331.15"; transcript_id "ENSMUST00000114415.9"; gene_type "protein_coding"; gene_status "KNOWN"; gene_name "Satb2"; transcript_type "protein_coding"; transcript_status "KNOWN"; transcript_name "Satb2-202"; exon_number "7"; exon_id "ENSMUSE00000242798.3"; talon_gene "858"; talon_transcript "1939"; talon_exon "9963"; ccdsid "CCDS14965.1"; exon_status "KNOWN"; level "2"; protein_id "ENSMUSP00000046067.7"; source "HAVANA"; tag "basic";
chr1	HAVANA	exon	56850171	56850383	.	-	.	gene_id "ENSMUSG00000038331.15"; transcript_id "ENSMUST00000114415.9"; gene_type "protein_coding"; gene_status "KNOWN"; gene_name "Satb2"; transcript_type "protein_coding"; transcript_status "KNOWN"; transcript_name "Satb2-202"; exon_number "8"; exon_id "ENSMUSE00000242793.3"; talon_gene "858"; talon_transcript "1939"; talon_exon "9965"; ccdsid "CCDS14965.1"; exon_status "KNOWN"; level "2"; protein_id "ENSMUSP00000046067.7"; source "HAVANA"; tag "basic";
chr1	HAVANA	exon	56845576	56845731	.	-	.	gene_id "ENSMUSG00000038331.15"; transcript_id "ENSMUST00000114415.9"; gene_type "protein_coding"; gene_status "KNOWN"; gene_name "Satb2"; transcript_type "protein_coding"; transcript_status "KNOWN"; transcript_name "Satb2-202"; exon_number "9"; exon_id "ENSMUSE00000367341.4"; talon_gene "858"; talon_transcript "1939"; talon_exon "9967"; ccdsid "CCDS14965.1"; exon_status "KNOWN"; level "2"; protein_id "ENSMUSP00000046067.7"; source "HAVANA"; tag "basic";
chr1	HAVANA	exon	56831439	56831636	.	-	.	gene_id "ENSMUSG00000038331.15"; transcript_id "ENSMUST00000114415.9"; gene_type "protein_coding"; gene_status "KNOWN"; gene_name "Satb2"; transcript_type "protein_coding"; transcript_status "KNOWN"; transcript_name "Satb2-202"; exon_number "10"; exon_id "ENSMUSE00000602047.1"; talon_gene "858"; talon_transcript "1939"; talon_exon "9969"; ccdsid "CCDS14965.1"; exon_status "KNOWN"; level "2"; protein_id "ENSMUSP00000046067.7"; source "HAVANA"; tag "basic";
chr1	HAVANA	exon	56793986	56797244	.	-	.	gene_id "ENSMUSG00000038331.15"; transcript_id "ENSMUST00000114415.9"; gene_type "protein_coding"; gene_status "KNOWN"; gene_name "Satb2"; transcript_type "protein_coding"; transcript_status "KNOWN"; transcript_name "Satb2-202"; exon_number "11"; exon_id "ENSMUSE00000748842.1"; talon_gene "858"; talon_transcript "1939"; talon_exon "9976"; ccdsid "CCDS14965.1"; exon_status "KNOWN"; level "2"; protein_id "ENSMUSP00000110057.3"; source "HAVANA"; tag "CCDS";
chr1	HAVANA	gene	56971412	56975193	.	+	.	gene_id "ENSMUSG00000087022.4"; gene_name "9130024F11Rik"; gene_status "KNOWN"; gene_type "processed_transcript"; talon_gene "859"; havana_gene "OTTMUSG00000040158.2"; level "2"; tag "overlapping_locus";
chr1	HAVANA	transcript	56971412	56975197	.	+	.	gene_id "ENSMUSG00000087022.4"; transcript_id "ENSMUST00000135238.3"; gene_name "9130024F11Rik"; gene_status "KNOWN"; gene_type "processed_transcript"; transcript_type "antisense"; transcript_status "KNOWN"; transcript_name "9130024F11Rik-201"; talon_gene "859"; talon_transcript "1943"; havana_transcript "OTTMUST00000104378.2"; level "2"; source "HAVANA"; tag "basic"; transcript_support_level "2";
chr1	HAVANA	exon	56971412	56971771	.	+	.	gene_id "ENSMUSG00000087022.4"; transcript_id "ENSMUST00000135238.3"; gene_type "processed_transcript"; gene_status "KNOWN"; gene_name "9130024F11Rik"; transcript_type "antisense"; transcript_status "KNOWN"; transcript_name "9130024F11Rik-201"; exon_number "1"; exon_id "ENSMUSE00001323110.1"; talon_gene "859"; talon_transcript "1943"; talon_exon "9988"; exon_status "KNOWN"; level "2"; source "HAVANA"; tag "basic";
chr1	HAVANA	exon	56974258	56975197	.	+	.	gene_id "ENSMUSG00000087022.4"; transcript_id "ENSMUST00000135238.3"; gene_type "processed_transcript"; gene_status "KNOWN"; gene_name "9130024F11Rik"; transcript_type "antisense"; transcript_status "KNOWN"; transcript_name "9130024F11Rik-201"; exon_number "2"; exon_id "ENSMUSE00000762723.2"; talon_gene "859"; talon_transcript "1943"; talon_exon "9990"; exon_status "KNOWN"; level "2"; source "HAVANA"; tag "basic";
chr1	HAVANA	transcript	56971480	57042515	.	+	.	gene_id "ENSMUSG00000087022.4"; transcript_id "ENSMUST00000185204.1"; gene_name "9130024F11Rik"; gene_status "KNOWN"; gene_type "processed_transcript"; transcript_type "antisense"; transcript_status "KNOWN"; transcript_name "9130024F11Rik-202"; talon_gene "859"; talon_transcript "1945"; havana_transcript "OTTMUST00000120187.1"; level "2"; source "HAVANA"; tag "basic"; transcript_support_level "1";
chr1	HAVANA	exon	56971480	56971771	.	+	.	gene_id "ENSMUSG00000087022.4"; transcript_id "ENSMUST00000185204.1"; gene_type "processed_transcript"; gene_status "KNOWN"; gene_name "9130024F11Rik"; transcript_type "antisense"; transcript_status "KNOWN"; transcript_name "9130024F11Rik-202"; exon_number "1"; exon_id "ENSMUSE00001324345.1"; talon_gene "859"; talon_transcript "1945"; talon_exon "9994"; exon_status "KNOWN"; level "2"; source "HAVANA"; tag "basic";
chr1	HAVANA	exon	57002504	57002656	.	+	.	gene_id "ENSMUSG00000087022.4"; transcript_id "ENSMUST00000185204.1"; gene_type "processed_transcript"; gene_status "KNOWN"; gene_name "9130024F11Rik"; transcript_type "antisense"; transcript_status "KNOWN"; transcript_name "9130024F11Rik-202"; exon_number "2"; exon_id "ENSMUSE00001318923.1"; talon_gene "859"; talon_transcript "1945"; talon_exon "9996"; exon_status "KNOWN"; level "2"; source "HAVANA"; tag "basic";
chr1	HAVANA	exon	57004154	57004290	.	+	.	gene_id "ENSMUSG00000087022.4"; transcript_id "ENSMUST00000185204.1"; gene_type "processed_transcript"; gene_status "KNOWN"; gene_name "9130024F11Rik"; transcript_type "antisense"; transcript_status "KNOWN"; transcript_name "9130024F11Rik-202"; exon_number "3"; exon_id "ENSMUSE00001328003.1"; talon_gene "859"; talon_transcript "1945"; talon_exon "9998"; exon_status "KNOWN"; level "2"; source "HAVANA"; tag "basic";
chr1	HAVANA	exon	57040333	57040451	.	+	.	gene_id "ENSMUSG00000087022.4"; transcript_id "ENSMUST00000185204.1"; gene_type "processed_transcript"; gene_status "KNOWN"; gene_name "9130024F11Rik"; transcript_type "antisense"; transcript_status "KNOWN"; transcript_name "9130024F11Rik-202"; exon_number "4"; exon_id "ENSMUSE00001332947.1"; talon_gene "859"; talon_transcript "1945"; talon_exon "10000"; exon_status "KNOWN"; level "2"; source "HAVANA"; tag "basic";
chr1	HAVANA	exon	57040589	57042515	.	+	.	gene_id "ENSMUSG00000087022.4"; transcript_id "ENSMUST00000185204.1"; gene_type "processed_transcript"; gene_status "KNOWN"; gene_name "9130024F11Rik"; transcript_type "antisense"; transcript_status "KNOWN"; transcript_name "9130024F11Rik-202"; exon_number "5"; exon_id "ENSMUSE00001329540.1"; talon_gene "859"; talon_transcript "1945"; talon_exon "10002"; exon_status "KNOWN"; level "2"; source "HAVANA"; tag "basic";
chr1	HAVANA	transcript	56972332	56975193	.	+	.	gene_id "ENSMUSG00000087022.4"; transcript_id "ENSMUST00000195462.1"; gene_name "9130024F11Rik"; gene_status "KNOWN"; gene_type "processed_transcript"; transcript_type "TEC"; transcript_status "KNOWN"; transcript_name "9130024F11Rik-205"; talon_gene "859"; talon_transcript "1946"; havana_transcript "OTTMUST00000120188.1"; level "2"; source "HAVANA"; transcript_support_level "NA";
chr1	HAVANA	exon	56972332	56975193	.	+	.	gene_id "ENSMUSG00000087022.4"; transcript_id "ENSMUST00000195462.1"; gene_type "processed_transcript"; gene_status "KNOWN"; gene_name "9130024F11Rik"; transcript_type "TEC"; transcript_status "KNOWN"; transcript_name "9130024F11Rik-205"; exon_number "1"; exon_id "ENSMUSE00001343319.1"; talon_gene "859"; talon_transcript "1946"; talon_exon "10003"; exon_status "KNOWN"; level "2"; source "HAVANA";
chr1	HAVANA	gene	56976803	56978640	.	+	.	gene_id "ENSMUSG00000104310.1"; gene_name "Gm4081"; gene_status "KNOWN"; gene_type "TEC"; talon_gene "860"; havana_gene "OTTMUSG00000046021.1"; level "2"; tag "overlapping_locus";
chr1	HAVANA	transcript	56976803	56978640	.	+	.	gene_id "ENSMUSG00000104310.1"; transcript_id "ENSMUST00000195287.1"; gene_name "Gm4081"; gene_status "KNOWN"; gene_type "TEC"; transcript_type "TEC"; transcript_status "KNOWN"; transcript_name "Gm4081-201"; talon_gene "860"; talon_transcript "1948"; havana_transcript "OTTMUST00000120190.1"; level "2"; source "HAVANA"; tag "basic"; transcript_support_level "NA";
chr1	HAVANA	exon	56976803	56978640	.	+	.	gene_id "ENSMUSG00000104310.1"; transcript_id "ENSMUST00000195287.1"; gene_type "TEC"; gene_status "KNOWN"; gene_name "Gm4081"; transcript_type "TEC"; transcript_status "KNOWN"; transcript_name "Gm4081-201"; exon_number "1"; exon_id "ENSMUSE00001345193.1"; talon_gene "860"; talon_transcript "1948"; talon_exon "10008"; exon_status "KNOWN"; level "2"; source "HAVANA"; tag "basic";
chr1	HAVANA	gene	57200645	57214993	.	-	.	gene_id "ENSMUSG00000101429.1"; gene_name "BC055402"; gene_status "KNOWN"; gene_type "lincRNA"; talon_gene "863"; havana_gene "OTTMUSG00000047044.1"; level "2";
chr1	HAVANA	transcript	57200645	57214993	.	-	.	gene_id "ENSMUSG00000101429.1"; transcript_id "ENSMUST00000190488.1"; gene_name "BC055402"; gene_status "KNOWN"; gene_type "lincRNA"; transcript_type "lincRNA"; transcript_status "KNOWN"; transcript_name "BC055402-201"; talon_gene "863"; talon_transcript "1951"; havana_transcript "OTTMUST00000121822.1"; level "2"; source "HAVANA"; tag "basic"; transcript_support_level "1";
chr1	HAVANA	exon	57214820	57214993	.	-	.	gene_id "ENSMUSG00000101429.1"; transcript_id "ENSMUST00000190488.1"; gene_type "lincRNA"; gene_status "KNOWN"; gene_name "BC055402"; transcript_type "lincRNA"; transcript_status "KNOWN"; transcript_name "BC055402-201"; exon_number "1"; exon_id "ENSMUSE00001318899.1"; talon_gene "863"; talon_transcript "1951"; talon_exon "10011"; exon_status "KNOWN"; level "2"; source "HAVANA"; tag "basic";
chr1	HAVANA	exon	57213713	57213896	.	-	.	gene_id "ENSMUSG00000101429.1"; transcript_id "ENSMUST00000190488.1"; gene_type "lincRNA"; gene_status "KNOWN"; gene_name "BC055402"; transcript_type "lincRNA"; transcript_status "KNOWN"; transcript_name "BC055402-201"; exon_number "2"; exon_id "ENSMUSE00001335529.1"; talon_gene "863"; talon_transcript "1951"; talon_exon "10013"; exon_status "KNOWN"; level "2"; source "HAVANA"; tag "basic";
chr1	HAVANA	exon	57212406	57212639	.	-	.	gene_id "ENSMUSG00000101429.1"; transcript_id "ENSMUST00000190488.1"; gene_type "lincRNA"; gene_status "KNOWN"; gene_name "BC055402"; transcript_type "lincRNA"; transcript_status "KNOWN"; transcript_name "BC055402-201"; exon_number "3"; exon_id "ENSMUSE00001330833.1"; talon_gene "863"; talon_transcript "1951"; talon_exon "10015"; exon_status "KNOWN"; level "2"; source "HAVANA"; tag "basic";
chr1	HAVANA	exon	57208800	57209039	.	-	.	gene_id "ENSMUSG00000101429.1"; transcript_id "ENSMUST00000190488.1"; gene_type "lincRNA"; gene_status "KNOWN"; gene_name "BC055402"; transcript_type "lincRNA"; transcript_status "KNOWN"; transcript_name "BC055402-201"; exon_number "4"; exon_id "ENSMUSE00001326794.1"; talon_gene "863"; talon_transcript "1951"; talon_exon "10017"; exon_status "KNOWN"; level "2"; source "HAVANA"; tag "basic";
chr1	HAVANA	exon	57206714	57206899	.	-	.	gene_id "ENSMUSG00000101429.1"; transcript_id "ENSMUST00000190488.1"; gene_type "lincRNA"; gene_status "KNOWN"; gene_name "BC055402"; transcript_type "lincRNA"; transcript_status "KNOWN"; transcript_name "BC055402-201"; exon_number "5"; exon_id "ENSMUSE00001321055.1"; talon_gene "863"; talon_transcript "1951"; talon_exon "10019"; exon_status "KNOWN"; level "2"; source "HAVANA"; tag "basic";
chr1	HAVANA	exon	57204529	57204608	.	-	.	gene_id "ENSMUSG00000101429.1"; transcript_id "ENSMUST00000190488.1"; gene_type "lincRNA"; gene_status "KNOWN"; gene_name "BC055402"; transcript_type "lincRNA"; transcript_status "KNOWN"; transcript_name "BC055402-201"; exon_number "6"; exon_id "ENSMUSE00001336046.1"; talon_gene "863"; talon_transcript "1951"; talon_exon "10021"; exon_status "KNOWN"; level "2"; source "HAVANA"; tag "basic";
chr1	HAVANA	exon	57200645	57202847	.	-	.	gene_id "ENSMUSG00000101429.1"; transcript_id "ENSMUST00000190488.1"; gene_type "lincRNA"; gene_status "KNOWN"; gene_name "BC055402"; transcript_type "lincRNA"; transcript_status "KNOWN"; transcript_name "BC055402-201"; exon_number "7"; exon_id "ENSMUSE00001329384.1"; talon_gene "863"; talon_transcript "1951"; talon_exon "10023"; exon_status "KNOWN"; level "2"; source "HAVANA"; tag "basic";
chr1	HAVANA	gene	57377620	57385423	.	+	.	gene_id "ENSMUSG00000038323.3"; gene_name "1700066M21Rik"; gene_status "KNOWN"; gene_type "protein_coding"; talon_gene "866"; havana_gene "OTTMUSG00000047047.1"; level "2";
chr1	HAVANA	transcript	57377620	57385423	.	+	.	gene_id "ENSMUSG00000038323.3"; transcript_id "ENSMUST00000042734.2"; gene_name "1700066M21Rik"; gene_status "KNOWN"; gene_type "protein_coding"; transcript_type "protein_coding"; transcript_status "KNOWN"; transcript_name "1700066M21Rik-201"; talon_gene "866"; talon_transcript "1954"; ccdsid "CCDS48264.1"; havana_transcript "OTTMUST00000121825.1"; level "2"; protein_id "ENSMUSP00000040240.2"; source "HAVANA"; tag "CCDS"; transcript_support_level "1";
chr1	HAVANA	exon	57377620	57377946	.	+	.	gene_id "ENSMUSG00000038323.3"; transcript_id "ENSMUST00000042734.2"; gene_type "protein_coding"; gene_status "KNOWN"; gene_name "1700066M21Rik"; transcript_type "protein_coding"; transcript_status "KNOWN"; transcript_name "1700066M21Rik-201"; exon_number "1"; exon_id "ENSMUSE00000357924.4"; talon_gene "866"; talon_transcript "1954"; talon_exon "10032"; ccdsid "CCDS48264.1"; exon_status "KNOWN"; level "2"; protein_id "ENSMUSP00000040240.2"; source "HAVANA"; tag "CCDS";
chr1	HAVANA	exon	57382743	57385423	.	+	.	gene_id "ENSMUSG00000038323.3"; transcript_id "ENSMUST00000042734.2"; gene_type "protein_coding"; gene_status "KNOWN"; gene_name "1700066M21Rik"; transcript_type "protein_coding"; transcript_status "KNOWN"; transcript_name "1700066M21Rik-201"; exon_number "2"; exon_id "ENSMUSE00000508613.2"; talon_gene "866"; talon_transcript "1954"; talon_exon "10034"; ccdsid "CCDS48264.1"; exon_status "KNOWN"; level "2"; protein_id "ENSMUSP00000040240.2"; source "HAVANA"; tag "CCDS";
chr1	TALON	transcript	57377620	57385423	.	+	.	gene_id "ENSMUSG00000038323.3"; transcript_id "ENCODEMT000210493"; gene_name "1700066M21Rik"; gene_status "KNOWN"; gene_type "protein_coding"; transcript_status "NOVEL"; transcript_name "ENCODEMT000210493"; talon_gene "866"; talon_transcript "210493"; NIC_transcript "TRUE";
chr1	HAVANA	exon	57377620	57377946	.	+	.	gene_id "ENSMUSG00000038323.3"; transcript_id "ENCODEMT000210493"; gene_type "protein_coding"; gene_status "KNOWN"; gene_name "1700066M21Rik"; transcript_status "NOVEL"; transcript_name "ENCODEMT000210493"; exon_number "1"; exon_id "ENSMUSE00000357924.4"; talon_gene "866"; talon_transcript "210493"; talon_exon "10032"; ccdsid "CCDS48264.1"; exon_status "KNOWN"; level "2"; protein_id "ENSMUSP00000040240.2"; source "HAVANA"; tag "CCDS";
chr1	TALON	exon	57380042	57380228	.	+	.	gene_id "ENSMUSG00000038323.3"; transcript_id "ENCODEMT000210493"; gene_type "protein_coding"; gene_status "KNOWN"; gene_name "1700066M21Rik"; transcript_status "NOVEL"; transcript_name "ENCODEMT000210493"; exon_number "2"; exon_id "810891"; talon_gene "866"; talon_transcript "210493"; talon_exon "810891"; exon_status "NOVEL";
chr1	HAVANA	exon	57382743	57385423	.	+	.	gene_id "ENSMUSG00000038323.3"; transcript_id "ENCODEMT000210493"; gene_type "protein_coding"; gene_status "KNOWN"; gene_name "1700066M21Rik"; transcript_status "NOVEL"; transcript_name "ENCODEMT000210493"; exon_number "3"; exon_id "ENSMUSE00000508613.2"; talon_gene "866"; talon_transcript "210493"; talon_exon "10034"; ccdsid "CCDS48264.1"; exon_status "KNOWN"; level "2"; protein_id "ENSMUSP00000040240.2"; source "HAVANA"; tag "CCDS";
chr1	HAVANA	gene	57388237	57406537	.	-	.	gene_id "ENSMUSG00000048495.16"; gene_name "Tyw5"; gene_status "KNOWN"; gene_type "protein_coding"; talon_gene "867"; havana_gene "OTTMUSG00000029759.10"; level "2";
chr1	HAVANA	transcript	57388237	57407101	.	-	.	gene_id "ENSMUSG00000048495.16"; transcript_id "ENSMUST00000162686.7"; gene_name "Tyw5"; gene_status "KNOWN"; gene_type "protein_coding"; transcript_type "protein_coding"; transcript_status "KNOWN"; transcript_name "Tyw5-209"; talon_gene "867"; talon_transcript "1957"; ccdsid "CCDS14966.2"; havana_transcript "OTTMUST00000073912.1"; level "2"; protein_id "ENSMUSP00000125427.1"; source "HAVANA"; tag "CCDS"; transcript_support_level "1";
chr1	HAVANA	exon	57406384	57407101	.	-	.	gene_id "ENSMUSG00000048495.16"; transcript_id "ENSMUST00000162686.7"; gene_type "protein_coding"; gene_status "KNOWN"; gene_name "Tyw5"; transcript_type "protein_coding"; transcript_status "KNOWN"; transcript_name "Tyw5-209"; exon_number "1"; exon_id "ENSMUSE00000861590.1"; talon_gene "867"; talon_transcript "1957"; talon_exon "10043"; ccdsid "CCDS14966.2"; exon_status "KNOWN"; level "2"; protein_id "ENSMUSP00000125427.1"; source "HAVANA"; tag "CCDS";
chr1	HAVANA	exon	57401369	57401523	.	-	.	gene_id "ENSMUSG00000048495.16"; transcript_id "ENSMUST00000162686.7"; gene_type "protein_coding"; gene_status "KNOWN"; gene_name "Tyw5"; transcript_type "protein_coding"; transcript_status "KNOWN"; transcript_name "Tyw5-209"; exon_number "2"; exon_id "ENSMUSE00000972411.1"; talon_gene "867"; talon_transcript "1957"; talon_exon "10045"; ccdsid "CCDS14966.2"; exon_status "KNOWN"; level "2"; protein_id "ENSMUSP00000125427.1"; source "HAVANA"; tag "CCDS";
chr1	HAVANA	exon	57396727	57396796	.	-	.	gene_id "ENSMUSG00000048495.16"; transcript_id "ENSMUST00000162686.7"; gene_type "protein_coding"; gene_status "KNOWN"; gene_name "Tyw5"; transcript_type "protein_coding"; transcript_status "KNOWN"; transcript_name "Tyw5-209"; exon_number "3"; exon_id "ENSMUSE00001240118.1"; talon_gene "867"; talon_transcript "1957"; talon_exon "10047"; ccdsid "CCDS14966.2"; exon_status "KNOWN"; level "2"; protein_id "ENSMUSP00000125427.1"; source "HAVANA"; tag "CCDS";
chr1	HAVANA	exon	57394047	57394091	.	-	.	gene_id "ENSMUSG00000048495.16"; transcript_id "ENSMUST00000162686.7"; gene_type "protein_coding"; gene_status "KNOWN"; gene_name "Tyw5"; transcript_type "protein_coding"; transcript_status "KNOWN"; transcript_name "Tyw5-209"; exon_number "4"; exon_id "ENSMUSE00001217521.1"; talon_gene "867"; talon_transcript "1957"; talon_exon "10049"; ccdsid "CCDS14966.2"; exon_status "KNOWN"; level "2"; protein_id "ENSMUSP00000125427.1"; source "HAVANA"; tag "CCDS";
chr1	HAVANA	exon	57393350	57393487	.	-	.	gene_id "ENSMUSG00000048495.16"; transcript_id "ENSMUST00000162686.7"; gene_type "protein_coding"; gene_status "KNOWN"; gene_name "Tyw5"; transcript_type "protein_coding"; transcript_status "KNOWN"; transcript_name "Tyw5-209"; exon_number "5"; exon_id "ENSMUSE00001221775.1"; talon_gene "867"; talon_transcript "1957"; talon_exon "10051"; ccdsid "CCDS14966.2"; exon_status "KNOWN"; level "2"; protein_id "ENSMUSP00000125427.1"; source "HAVANA"; tag "CCDS";
chr1	HAVANA	exon	57391449	57391536	.	-	.	gene_id "ENSMUSG00000048495.16"; transcript_id "ENSMUST00000162686.7"; gene_type "protein_coding"; gene_status "KNOWN"; gene_name "Tyw5"; transcript_type "protein_coding"; transcript_status "KNOWN"; transcript_name "Tyw5-209"; exon_number "6"; exon_id "ENSMUSE00001262522.1"; talon_gene "867"; talon_transcript "1957"; talon_exon "10053"; ccdsid "CCDS14966.2"; exon_status "KNOWN"; level "2"; protein_id "ENSMUSP00000125427.1"; source "HAVANA"; tag "CCDS";
chr1	HAVANA	exon	57390642	57390758	.	-	.	gene_id "ENSMUSG00000048495.16"; transcript_id "ENSMUST00000162686.7"; gene_type "protein_coding"; gene_status "KNOWN"; gene_name "Tyw5"; transcript_type "protein_coding"; transcript_status "KNOWN"; transcript_name "Tyw5-209"; exon_number "7"; exon_id "ENSMUSE00001288238.1"; talon_gene "867"; talon_transcript "1957"; talon_exon "10055"; ccdsid "CCDS14966.2"; exon_status "KNOWN"; level "2"; protein_id "ENSMUSP00000125427.1"; source "HAVANA"; tag "CCDS";
chr1	HAVANA	exon	57388237	57388752	.	-	.	gene_id "ENSMUSG00000048495.16"; transcript_id "ENSMUST00000162686.7"; gene_type "protein_coding"; gene_status "KNOWN"; gene_name "Tyw5"; transcript_type "protein_coding"; transcript_status "KNOWN"; transcript_name "Tyw5-209"; exon_number "8"; exon_id "ENSMUSE00000853213.1"; talon_gene "867"; talon_transcript "1957"; talon_exon "10057"; ccdsid "CCDS14966.2"; exon_status "KNOWN"; level "2"; protein_id "ENSMUSP00000125427.1"; source "HAVANA"; tag "CCDS";
chr1	HAVANA	transcript	57388240	57406471	.	-	.	gene_id "ENSMUSG00000048495.16"; transcript_id "ENSMUST00000097732.10"; gene_name "Tyw5"; gene_status "KNOWN"; gene_type "protein_coding"; transcript_type "retained_intron"; transcript_status "KNOWN"; transcript_name "Tyw5-202"; talon_gene "867"; talon_transcript "1958"; havana_transcript "OTTMUST00000073855.3"; level "2"; source "HAVANA"; transcript_support_level "2";
chr1	HAVANA	exon	57406384	57406471	.	-	.	gene_id "ENSMUSG00000048495.16"; transcript_id "ENSMUST00000097732.10"; gene_type "protein_coding"; gene_status "KNOWN"; gene_name "Tyw5"; transcript_type "retained_intron"; transcript_status "KNOWN"; transcript_name "Tyw5-202"; exon_number "1"; exon_id "ENSMUSE00001308298.1"; talon_gene "867"; talon_transcript "1958"; talon_exon "10058"; exon_status "KNOWN"; level "2"; protein_id "ENSMUSP00000125386.1"; source "HAVANA";
chr1	HAVANA	exon	57401388	57401523	.	-	.	gene_id "ENSMUSG00000048495.16"; transcript_id "ENSMUST00000097732.10"; gene_type "protein_coding"; gene_status "KNOWN"; gene_name "Tyw5"; transcript_type "retained_intron"; transcript_status "KNOWN"; transcript_name "Tyw5-202"; exon_number "2"; exon_id "ENSMUSE00001289997.1"; talon_gene "867"; talon_transcript "1958"; talon_exon "10059"; exon_status "KNOWN"; level "2"; protein_id "ENSMUSP00000078912.6"; source "HAVANA"; tag "cds_end_NF";
chr1	HAVANA	exon	57396727	57396796	.	-	.	gene_id "ENSMUSG00000048495.16"; transcript_id "ENSMUST00000097732.10"; gene_type "protein_coding"; gene_status "KNOWN"; gene_name "Tyw5"; transcript_type "retained_intron"; transcript_status "KNOWN"; transcript_name "Tyw5-202"; exon_number "3"; exon_id "ENSMUSE00001240118.1"; talon_gene "867"; talon_transcript "1958"; talon_exon "10047"; ccdsid "CCDS14966.2"; exon_status "KNOWN"; level "2"; protein_id "ENSMUSP00000125427.1"; source "HAVANA"; tag "CCDS";
chr1	HAVANA	exon	57393350	57394091	.	-	.	gene_id "ENSMUSG00000048495.16"; transcript_id "ENSMUST00000097732.10"; gene_type "protein_coding"; gene_status "KNOWN"; gene_name "Tyw5"; transcript_type "retained_intron"; transcript_status "KNOWN"; transcript_name "Tyw5-202"; exon_number "4"; exon_id "ENSMUSE00000629939.3"; talon_gene "867"; talon_transcript "1958"; talon_exon "10061"; exon_status "KNOWN"; level "2"; source "HAVANA";
chr1	HAVANA	exon	57391449	57391536	.	-	.	gene_id "ENSMUSG00000048495.16"; transcript_id "ENSMUST00000097732.10"; gene_type "protein_coding"; gene_status "KNOWN"; gene_name "Tyw5"; transcript_type "retained_intron"; transcript_status "KNOWN"; transcript_name "Tyw5-202"; exon_number "5"; exon_id "ENSMUSE00001262522.1"; talon_gene "867"; talon_transcript "1958"; talon_exon "10053"; ccdsid "CCDS14966.2"; exon_status "KNOWN"; level "2"; protein_id "ENSMUSP00000125427.1"; source "HAVANA"; tag "CCDS";
chr1	HAVANA	exon	57390642	57390758	.	-	.	gene_id "ENSMUSG00000048495.16"; transcript_id "ENSMUST00000097732.10"; gene_type "protein_coding"; gene_status "KNOWN"; gene_name "Tyw5"; transcript_type "retained_intron"; transcript_status "KNOWN"; transcript_name "Tyw5-202"; exon_number "6"; exon_id "ENSMUSE00001288238.1"; talon_gene "867"; talon_transcript "1958"; talon_exon "10055"; ccdsid "CCDS14966.2"; exon_status "KNOWN"; level "2"; protein_id "ENSMUSP00000125427.1"; source "HAVANA"; tag "CCDS";
chr1	HAVANA	exon	57388240	57388752	.	-	.	gene_id "ENSMUSG00000048495.16"; transcript_id "ENSMUST00000097732.10"; gene_type "protein_coding"; gene_status "KNOWN"; gene_name "Tyw5"; transcript_type "retained_intron"; transcript_status "KNOWN"; transcript_name "Tyw5-202"; exon_number "7"; exon_id "ENSMUSE00000858890.1"; talon_gene "867"; talon_transcript "1958"; talon_exon "10062"; exon_status "KNOWN"; level "2"; protein_id "ENSMUSP00000078912.6"; source "HAVANA";
chr1	HAVANA	transcript	57388240	57406674	.	-	.	gene_id "ENSMUSG00000048495.16"; transcript_id "ENSMUST00000079998.12"; gene_name "Tyw5"; gene_status "KNOWN"; gene_type "protein_coding"; transcript_type "nonsense_mediated_decay"; transcript_status "KNOWN"; transcript_name "Tyw5-201"; talon_gene "867"; talon_transcript "1959"; havana_transcript "OTTMUST00000073914.2"; level "2"; protein_id "ENSMUSP00000078912.6"; source "HAVANA"; transcript_support_level "1";
chr1	HAVANA	exon	57406384	57406674	.	-	.	gene_id "ENSMUSG00000048495.16"; transcript_id "ENSMUST00000079998.12"; gene_type "protein_coding"; gene_status "KNOWN"; gene_name "Tyw5"; transcript_type "nonsense_mediated_decay"; transcript_status "KNOWN"; transcript_name "Tyw5-201"; exon_number "1"; exon_id "ENSMUSE00001035297.1"; talon_gene "867"; talon_transcript "1959"; talon_exon "10063"; exon_status "KNOWN"; level "2"; protein_id "ENSMUSP00000078912.6"; source "HAVANA";
chr1	HAVANA	exon	57401388	57401523	.	-	.	gene_id "ENSMUSG00000048495.16"; transcript_id "ENSMUST00000079998.12"; gene_type "protein_coding"; gene_status "KNOWN"; gene_name "Tyw5"; transcript_type "nonsense_mediated_decay"; transcript_status "KNOWN"; transcript_name "Tyw5-201"; exon_number "2"; exon_id "ENSMUSE00001289997.1"; talon_gene "867"; talon_transcript "1959"; talon_exon "10059"; exon_status "KNOWN"; level "2"; protein_id "ENSMUSP00000078912.6"; source "HAVANA"; tag "cds_end_NF";
chr1	HAVANA	exon	57396727	57396796	.	-	.	gene_id "ENSMUSG00000048495.16"; transcript_id "ENSMUST00000079998.12"; gene_type "protein_coding"; gene_status "KNOWN"; gene_name "Tyw5"; transcript_type "nonsense_mediated_decay"; transcript_status "KNOWN"; transcript_name "Tyw5-201"; exon_number "3"; exon_id "ENSMUSE00001240118.1"; talon_gene "867"; talon_transcript "1959"; talon_exon "10047"; ccdsid "CCDS14966.2"; exon_status "KNOWN"; level "2"; protein_id "ENSMUSP00000125427.1"; source "HAVANA"; tag "CCDS";
chr1	HAVANA	exon	57394047	57394091	.	-	.	gene_id "ENSMUSG00000048495.16"; transcript_id "ENSMUST00000079998.12"; gene_type "protein_coding"; gene_status "KNOWN"; gene_name "Tyw5"; transcript_type "nonsense_mediated_decay"; transcript_status "KNOWN"; transcript_name "Tyw5-201"; exon_number "4"; exon_id "ENSMUSE00001217521.1"; talon_gene "867"; talon_transcript "1959"; talon_exon "10049"; ccdsid "CCDS14966.2"; exon_status "KNOWN"; level "2"; protein_id "ENSMUSP00000125427.1"; source "HAVANA"; tag "CCDS";
chr1	HAVANA	exon	57393350	57393487	.	-	.	gene_id "ENSMUSG00000048495.16"; transcript_id "ENSMUST00000079998.12"; gene_type "protein_coding"; gene_status "KNOWN"; gene_name "Tyw5"; transcript_type "nonsense_mediated_decay"; transcript_status "KNOWN"; transcript_name "Tyw5-201"; exon_number "5"; exon_id "ENSMUSE00001221775.1"; talon_gene "867"; talon_transcript "1959"; talon_exon "10051"; ccdsid "CCDS14966.2"; exon_status "KNOWN"; level "2"; protein_id "ENSMUSP00000125427.1"; source "HAVANA"; tag "CCDS";
chr1	HAVANA	exon	57391449	57391536	.	-	.	gene_id "ENSMUSG00000048495.16"; transcript_id "ENSMUST00000079998.12"; gene_type "protein_coding"; gene_status "KNOWN"; gene_name "Tyw5"; transcript_type "nonsense_mediated_decay"; transcript_status "KNOWN"; transcript_name "Tyw5-201"; exon_number "6"; exon_id "ENSMUSE00001262522.1"; talon_gene "867"; talon_transcript "1959"; talon_exon "10053"; ccdsid "CCDS14966.2"; exon_status "KNOWN"; level "2"; protein_id "ENSMUSP00000125427.1"; source "HAVANA"; tag "CCDS";
chr1	HAVANA	exon	57390642	57390758	.	-	.	gene_id "ENSMUSG00000048495.16"; transcript_id "ENSMUST00000079998.12"; gene_type "protein_coding"; gene_status "KNOWN"; gene_name "Tyw5"; transcript_type "nonsense_mediated_decay"; transcript_status "KNOWN"; transcript_name "Tyw5-201"; exon_number "7"; exon_id "ENSMUSE00001288238.1"; talon_gene "867"; talon_transcript "1959"; talon_exon "10055"; ccdsid "CCDS14966.2"; exon_status "KNOWN"; level "2"; protein_id "ENSMUSP00000125427.1"; source "HAVANA"; tag "CCDS";
chr1	HAVANA	exon	57388240	57388752	.	-	.	gene_id "ENSMUSG00000048495.16"; transcript_id "ENSMUST00000079998.12"; gene_type "protein_coding"; gene_status "KNOWN"; gene_name "Tyw5"; transcript_type "nonsense_mediated_decay"; transcript_status "KNOWN"; transcript_name "Tyw5-201"; exon_number "8"; exon_id "ENSMUSE00000858890.1"; talon_gene "867"; talon_transcript "1959"; talon_exon "10062"; exon_status "KNOWN"; level "2"; protein_id "ENSMUSP00000078912.6"; source "HAVANA";
chr1	HAVANA	transcript	57388666	57406443	.	-	.	gene_id "ENSMUSG00000048495.16"; transcript_id "ENSMUST00000160837.7"; gene_name "Tyw5"; gene_status "KNOWN"; gene_type "protein_coding"; transcript_type "protein_coding"; transcript_status "KNOWN"; transcript_name "Tyw5-204"; talon_gene "867"; talon_transcript "1962"; havana_transcript "OTTMUST00000073917.3"; level "2"; protein_id "ENSMUSP00000128576.1"; source "HAVANA"; tag "cds_end_NF"; transcript_support_level "3";
chr1	HAVANA	exon	57406384	57406443	.	-	.	gene_id "ENSMUSG00000048495.16"; transcript_id "ENSMUST00000160837.7"; gene_type "protein_coding"; gene_status "KNOWN"; gene_name "Tyw5"; transcript_type "protein_coding"; transcript_status "KNOWN"; transcript_name "Tyw5-204"; exon_number "1"; exon_id "ENSMUSE00000629943.4"; talon_gene "867"; talon_transcript "1962"; talon_exon "10070"; exon_status "KNOWN"; level "2"; protein_id "ENSMUSP00000128576.1"; source "HAVANA"; tag "cds_end_NF";
chr1	HAVANA	exon	57401388	57401523	.	-	.	gene_id "ENSMUSG00000048495.16"; transcript_id "ENSMUST00000160837.7"; gene_type "protein_coding"; gene_status "KNOWN"; gene_name "Tyw5"; transcript_type "protein_coding"; transcript_status "KNOWN"; transcript_name "Tyw5-204"; exon_number "2"; exon_id "ENSMUSE00001289997.1"; talon_gene "867"; talon_transcript "1962"; talon_exon "10059"; exon_status "KNOWN"; level "2"; protein_id "ENSMUSP00000078912.6"; source "HAVANA"; tag "cds_end_NF";
chr1	HAVANA	exon	57396727	57396796	.	-	.	gene_id "ENSMUSG00000048495.16"; transcript_id "ENSMUST00000160837.7"; gene_type "protein_coding"; gene_status "KNOWN"; gene_name "Tyw5"; transcript_type "protein_coding"; transcript_status "KNOWN"; transcript_name "Tyw5-204"; exon_number "3"; exon_id "ENSMUSE00001240118.1"; talon_gene "867"; talon_transcript "1962"; talon_exon "10047"; ccdsid "CCDS14966.2"; exon_status "KNOWN"; level "2"; protein_id "ENSMUSP00000125427.1"; source "HAVANA"; tag "CCDS";
chr1	HAVANA	exon	57394047	57394091	.	-	.	gene_id "ENSMUSG00000048495.16"; transcript_id "ENSMUST00000160837.7"; gene_type "protein_coding"; gene_status "KNOWN"; gene_name "Tyw5"; transcript_type "protein_coding"; transcript_status "KNOWN"; transcript_name "Tyw5-204"; exon_number "4"; exon_id "ENSMUSE00001217521.1"; talon_gene "867"; talon_transcript "1962"; talon_exon "10049"; ccdsid "CCDS14966.2"; exon_status "KNOWN"; level "2"; protein_id "ENSMUSP00000125427.1"; source "HAVANA"; tag "CCDS";
chr1	HAVANA	exon	57393670	57393694	.	-	.	gene_id "ENSMUSG00000048495.16"; transcript_id "ENSMUST00000160837.7"; gene_type "protein_coding"; gene_status "KNOWN"; gene_name "Tyw5"; transcript_type "protein_coding"; transcript_status "KNOWN"; transcript_name "Tyw5-204"; exon_number "5"; exon_id "ENSMUSE00000868582.1"; talon_gene "867"; talon_transcript "1962"; talon_exon "10072"; exon_status "KNOWN"; level "2"; protein_id "ENSMUSP00000128576.1"; source "HAVANA"; tag "cds_end_NF";
chr1	HAVANA	exon	57393350	57393487	.	-	.	gene_id "ENSMUSG00000048495.16"; transcript_id "ENSMUST00000160837.7"; gene_type "protein_coding"; gene_status "KNOWN"; gene_name "Tyw5"; transcript_type "protein_coding"; transcript_status "KNOWN"; transcript_name "Tyw5-204"; exon_number "6"; exon_id "ENSMUSE00001221775.1"; talon_gene "867"; talon_transcript "1962"; talon_exon "10051"; ccdsid "CCDS14966.2"; exon_status "KNOWN"; level "2"; protein_id "ENSMUSP00000125427.1"; source "HAVANA"; tag "CCDS";
chr1	HAVANA	exon	57391449	57391536	.	-	.	gene_id "ENSMUSG00000048495.16"; transcript_id "ENSMUST00000160837.7"; gene_type "protein_coding"; gene_status "KNOWN"; gene_name "Tyw5"; transcript_type "protein_coding"; transcript_status "KNOWN"; transcript_name "Tyw5-204"; exon_number "7"; exon_id "ENSMUSE00001262522.1"; talon_gene "867"; talon_transcript "1962"; talon_exon "10053"; ccdsid "CCDS14966.2"; exon_status "KNOWN"; level "2"; protein_id "ENSMUSP00000125427.1"; source "HAVANA"; tag "CCDS";
chr1	HAVANA	exon	57390642	57390758	.	-	.	gene_id "ENSMUSG00000048495.16"; transcript_id "ENSMUST00000160837.7"; gene_type "protein_coding"; gene_status "KNOWN"; gene_name "Tyw5"; transcript_type "protein_coding"; transcript_status "KNOWN"; transcript_name "Tyw5-204"; exon_number "8"; exon_id "ENSMUSE00001288238.1"; talon_gene "867"; talon_transcript "1962"; talon_exon "10055"; ccdsid "CCDS14966.2"; exon_status "KNOWN"; level "2"; protein_id "ENSMUSP00000125427.1"; source "HAVANA"; tag "CCDS";
chr1	HAVANA	exon	57388666	57388752	.	-	.	gene_id "ENSMUSG00000048495.16"; transcript_id "ENSMUST00000160837.7"; gene_type "protein_coding"; gene_status "KNOWN"; gene_name "Tyw5"; transcript_type "protein_coding"; transcript_status "KNOWN"; transcript_name "Tyw5-204"; exon_number "9"; exon_id "ENSMUSE00000862688.1"; talon_gene "867"; talon_transcript "1962"; talon_exon "10074"; exon_status "KNOWN"; level "2"; protein_id "ENSMUSP00000128576.1"; source "HAVANA"; tag "cds_end_NF";
chr1	HAVANA	transcript	57393185	57406537	.	-	.	gene_id "ENSMUSG00000048495.16"; transcript_id "ENSMUST00000161780.2"; gene_name "Tyw5"; gene_status "KNOWN"; gene_type "protein_coding"; transcript_type "retained_intron"; transcript_status "KNOWN"; transcript_name "Tyw5-207"; talon_gene "867"; talon_transcript "1966"; havana_transcript "OTTMUST00000073913.2"; level "2"; source "HAVANA"; transcript_support_level "1";
chr1	HAVANA	exon	57406384	57406537	.	-	.	gene_id "ENSMUSG00000048495.16"; transcript_id "ENSMUST00000161780.2"; gene_type "protein_coding"; gene_status "KNOWN"; gene_name "Tyw5"; transcript_type "retained_intron"; transcript_status "KNOWN"; transcript_name "Tyw5-207"; exon_number "1"; exon_id "ENSMUSE00000867514.1"; talon_gene "867"; talon_transcript "1966"; talon_exon "10083"; exon_status "KNOWN"; level "2"; source "HAVANA";
chr1	HAVANA	exon	57401388	57401523	.	-	.	gene_id "ENSMUSG00000048495.16"; transcript_id "ENSMUST00000161780.2"; gene_type "protein_coding"; gene_status "KNOWN"; gene_name "Tyw5"; transcript_type "retained_intron"; transcript_status "KNOWN"; transcript_name "Tyw5-207"; exon_number "2"; exon_id "ENSMUSE00001289997.1"; talon_gene "867"; talon_transcript "1966"; talon_exon "10059"; exon_status "KNOWN"; level "2"; protein_id "ENSMUSP00000078912.6"; source "HAVANA"; tag "cds_end_NF";
chr1	HAVANA	exon	57396727	57396796	.	-	.	gene_id "ENSMUSG00000048495.16"; transcript_id "ENSMUST00000161780.2"; gene_type "protein_coding"; gene_status "KNOWN"; gene_name "Tyw5"; transcript_type "retained_intron"; transcript_status "KNOWN"; transcript_name "Tyw5-207"; exon_number "3"; exon_id "ENSMUSE00001240118.1"; talon_gene "867"; talon_transcript "1966"; talon_exon "10047"; ccdsid "CCDS14966.2"; exon_status "KNOWN"; level "2"; protein_id "ENSMUSP00000125427.1"; source "HAVANA"; tag "CCDS";
chr1	HAVANA	exon	57394047	57394091	.	-	.	gene_id "ENSMUSG00000048495.16"; transcript_id "ENSMUST00000161780.2"; gene_type "protein_coding"; gene_status "KNOWN"; gene_name "Tyw5"; transcript_type "retained_intron"; transcript_status "KNOWN"; transcript_name "Tyw5-207"; exon_number "4"; exon_id "ENSMUSE00001217521.1"; talon_gene "867"; talon_transcript "1966"; talon_exon "10049"; ccdsid "CCDS14966.2"; exon_status "KNOWN"; level "2"; protein_id "ENSMUSP00000125427.1"; source "HAVANA"; tag "CCDS";
chr1	HAVANA	exon	57393185	57393487	.	-	.	gene_id "ENSMUSG00000048495.16"; transcript_id "ENSMUST00000161780.2"; gene_type "protein_coding"; gene_status "KNOWN"; gene_name "Tyw5"; transcript_type "retained_intron"; transcript_status "KNOWN"; transcript_name "Tyw5-207"; exon_number "5"; exon_id "ENSMUSE00000862548.2"; talon_gene "867"; talon_transcript "1966"; talon_exon "10084"; exon_status "KNOWN"; level "2"; source "HAVANA";
chr1	HAVANA	gene	57406328	57417953	.	+	.	gene_id "ENSMUSG00000025971.6"; gene_name "Maip1"; gene_status "KNOWN"; gene_type "protein_coding"; talon_gene "868"; havana_gene "OTTMUSG00000029760.4"; level "2";
chr1	HAVANA	transcript	57406328	57417953	.	+	.	gene_id "ENSMUSG00000025971.6"; transcript_id "ENSMUST00000027114.5"; gene_name "Maip1"; gene_status "KNOWN"; gene_type "protein_coding"; transcript_type "protein_coding"; transcript_status "KNOWN"; transcript_name "Maip1-201"; talon_gene "868"; talon_transcript "1967"; ccdsid "CCDS48266.1"; havana_transcript "OTTMUST00000073856.1"; level "2"; protein_id "ENSMUSP00000027114.5"; source "HAVANA"; tag "CCDS"; transcript_support_level "1";
chr1	HAVANA	exon	57406328	57407222	.	+	.	gene_id "ENSMUSG00000025971.6"; transcript_id "ENSMUST00000027114.5"; gene_type "protein_coding"; gene_status "KNOWN"; gene_name "Maip1"; transcript_type "protein_coding"; transcript_status "KNOWN"; transcript_name "Maip1-201"; exon_number "1"; exon_id "ENSMUSE00000154567.4"; talon_gene "868"; talon_transcript "1967"; talon_exon "10085"; ccdsid "CCDS48266.1"; exon_status "KNOWN"; level "2"; protein_id "ENSMUSP00000027114.5"; source "HAVANA"; tag "CCDS";
chr1	HAVANA	exon	57409912	57409983	.	+	.	gene_id "ENSMUSG00000025971.6"; transcript_id "ENSMUST00000027114.5"; gene_type "protein_coding"; gene_status "KNOWN"; gene_name "Maip1"; transcript_type "protein_coding"; transcript_status "KNOWN"; transcript_name "Maip1-201"; exon_number "2"; exon_id "ENSMUSE00000242694.1"; talon_gene "868"; talon_transcript "1967"; talon_exon "10087"; ccdsid "CCDS48266.1"; exon_status "KNOWN"; level "2"; protein_id "ENSMUSP00000027114.5"; source "HAVANA"; tag "CCDS";
chr1	HAVANA	exon	57411723	57411849	.	+	.	gene_id "ENSMUSG00000025971.6"; transcript_id "ENSMUST00000027114.5"; gene_type "protein_coding"; gene_status "KNOWN"; gene_name "Maip1"; transcript_type "protein_coding"; transcript_status "KNOWN"; transcript_name "Maip1-201"; exon_number "3"; exon_id "ENSMUSE00000242688.2"; talon_gene "868"; talon_transcript "1967"; talon_exon "10089"; ccdsid "CCDS48266.1"; exon_status "KNOWN"; level "2"; protein_id "ENSMUSP00000027114.5"; source "HAVANA"; tag "CCDS";
chr1	HAVANA	exon	57413240	57413387	.	+	.	gene_id "ENSMUSG00000025971.6"; transcript_id "ENSMUST00000027114.5"; gene_type "protein_coding"; gene_status "KNOWN"; gene_name "Maip1"; transcript_type "protein_coding"; transcript_status "KNOWN"; transcript_name "Maip1-201"; exon_number "4"; exon_id "ENSMUSE00000154565.1"; talon_gene "868"; talon_transcript "1967"; talon_exon "10091"; ccdsid "CCDS48266.1"; exon_status "KNOWN"; level "2"; protein_id "ENSMUSP00000027114.5"; source "HAVANA"; tag "CCDS";
chr1	HAVANA	exon	57415656	57417953	.	+	.	gene_id "ENSMUSG00000025971.6"; transcript_id "ENSMUST00000027114.5"; gene_type "protein_coding"; gene_status "KNOWN"; gene_name "Maip1"; transcript_type "protein_coding"; transcript_status "KNOWN"; transcript_name "Maip1-201"; exon_number "5"; exon_id "ENSMUSE00000392512.5"; talon_gene "868"; talon_transcript "1967"; talon_exon "10093"; ccdsid "CCDS48266.1"; exon_status "KNOWN"; level "2"; protein_id "ENSMUSP00000027114.5"; source "HAVANA"; tag "CCDS";
chr1	HAVANA	gene	57774600	57799580	.	+	.	gene_id "ENSMUSG00000038305.15"; gene_name "Spats2l"; gene_status "KNOWN"; gene_type "protein_coding"; talon_gene "874"; havana_gene "OTTMUSG00000035161.9"; level "2";
chr1	HAVANA	transcript	57774600	57885836	.	+	.	gene_id "ENSMUSG00000038305.15"; transcript_id "ENSMUST00000167971.7"; gene_name "Spats2l"; gene_status "KNOWN"; gene_type "protein_coding"; transcript_type "protein_coding"; transcript_status "KNOWN"; transcript_name "Spats2l-207"; talon_gene "874"; talon_transcript "1979"; havana_transcript "OTTMUST00000089549.4"; level "2"; protein_id "ENSMUSP00000128764.1"; source "HAVANA"; tag "cds_end_NF"; transcript_support_level "2";
chr1	HAVANA	exon	57774600	57774801	.	+	.	gene_id "ENSMUSG00000038305.15"; transcript_id "ENSMUST00000167971.7"; gene_type "protein_coding"; gene_status "KNOWN"; gene_name "Spats2l"; transcript_type "protein_coding"; transcript_status "KNOWN"; transcript_name "Spats2l-207"; exon_number "1"; exon_id "ENSMUSE00000904871.1"; talon_gene "874"; talon_transcript "1979"; talon_exon "10139"; exon_status "KNOWN"; level "2"; protein_id "ENSMUSP00000128764.1"; source "HAVANA"; tag "cds_end_NF";
chr1	HAVANA	exon	57799305	57799354	.	+	.	gene_id "ENSMUSG00000038305.15"; transcript_id "ENSMUST00000167971.7"; gene_type "protein_coding"; gene_status "KNOWN"; gene_name "Spats2l"; transcript_type "protein_coding"; transcript_status "KNOWN"; transcript_name "Spats2l-207"; exon_number "2"; exon_id "ENSMUSE00000699223.1"; talon_gene "874"; talon_transcript "1979"; talon_exon "10104"; ccdsid "CCDS48267.1"; exon_status "KNOWN"; level "2"; protein_id "ENSMUSP00000131125.1"; source "HAVANA"; tag "cds_end_NF";
chr1	HAVANA	exon	57832053	57832137	.	+	.	gene_id "ENSMUSG00000038305.15"; transcript_id "ENSMUST00000167971.7"; gene_type "protein_coding"; gene_status "KNOWN"; gene_name "Spats2l"; transcript_type "protein_coding"; transcript_status "KNOWN"; transcript_name "Spats2l-207"; exon_number "3"; exon_id "ENSMUSE00001248791.1"; talon_gene "874"; talon_transcript "1979"; talon_exon "10106"; ccdsid "CCDS35573.2"; exon_status "KNOWN"; level "2"; protein_id "ENSMUSP00000131125.1"; source "HAVANA"; tag "cds_end_NF";
chr1	HAVANA	exon	57855464	57855524	.	+	.	gene_id "ENSMUSG00000038305.15"; transcript_id "ENSMUST00000167971.7"; gene_type "protein_coding"; gene_status "KNOWN"; gene_name "Spats2l"; transcript_type "protein_coding"; transcript_status "KNOWN"; transcript_name "Spats2l-207"; exon_number "4"; exon_id "ENSMUSE00001245504.1"; talon_gene "874"; talon_transcript "1979"; talon_exon "10108"; ccdsid "CCDS48267.1"; exon_status "KNOWN"; level "2"; protein_id "ENSMUSP00000131125.1"; source "HAVANA"; tag "cds_end_NF";
chr1	HAVANA	exon	57879508	57879616	.	+	.	gene_id "ENSMUSG00000038305.15"; transcript_id "ENSMUST00000167971.7"; gene_type "protein_coding"; gene_status "KNOWN"; gene_name "Spats2l"; transcript_type "protein_coding"; transcript_status "KNOWN"; transcript_name "Spats2l-207"; exon_number "5"; exon_id "ENSMUSE00001235172.1"; talon_gene "874"; talon_transcript "1979"; talon_exon "10110"; ccdsid "CCDS48267.1"; exon_status "KNOWN"; level "2"; protein_id "ENSMUSP00000131125.1"; source "HAVANA"; tag "cds_end_NF";
chr1	HAVANA	exon	57882706	57882755	.	+	.	gene_id "ENSMUSG00000038305.15"; transcript_id "ENSMUST00000167971.7"; gene_type "protein_coding"; gene_status "KNOWN"; gene_name "Spats2l"; transcript_type "protein_coding"; transcript_status "KNOWN"; transcript_name "Spats2l-207"; exon_number "6"; exon_id "ENSMUSE00001262058.1"; talon_gene "874"; talon_transcript "1979"; talon_exon "10112"; ccdsid "CCDS48267.1"; exon_status "KNOWN"; level "2"; protein_id "ENSMUSP00000131125.1"; source "HAVANA"; tag "cds_end_NF";
chr1	HAVANA	exon	57885703	57885836	.	+	.	gene_id "ENSMUSG00000038305.15"; transcript_id "ENSMUST00000167971.7"; gene_type "protein_coding"; gene_status "KNOWN"; gene_name "Spats2l"; transcript_type "protein_coding"; transcript_status "KNOWN"; transcript_name "Spats2l-207"; exon_number "7"; exon_id "ENSMUSE00000877369.1"; talon_gene "874"; talon_transcript "1979"; talon_exon "10141"; exon_status "KNOWN"; level "2"; protein_id "ENSMUSP00000128764.1"; source "HAVANA"; tag "cds_end_NF";
chr1	HAVANA	transcript	57774861	57948394	.	+	.	gene_id "ENSMUSG00000038305.15"; transcript_id "ENSMUST00000167085.7"; gene_name "Spats2l"; gene_status "KNOWN"; gene_type "protein_coding"; transcript_type "protein_coding"; transcript_status "KNOWN"; transcript_name "Spats2l-206"; talon_gene "874"; talon_transcript "1983"; ccdsid "CCDS35573.2"; havana_transcript "OTTMUST00000089542.2"; level "2"; protein_id "ENSMUSP00000133054.1"; source "HAVANA"; tag "CCDS"; transcript_support_level "1";
chr1	HAVANA	exon	57774861	57775024	.	+	.	gene_id "ENSMUSG00000038305.15"; transcript_id "ENSMUST00000167085.7"; gene_type "protein_coding"; gene_status "KNOWN"; gene_name "Spats2l"; transcript_type "protein_coding"; transcript_status "KNOWN"; transcript_name "Spats2l-206"; exon_number "1"; exon_id "ENSMUSE00000909163.1"; talon_gene "874"; talon_transcript "1983"; talon_exon "10148"; ccdsid "CCDS35573.2"; exon_status "KNOWN"; level "2"; protein_id "ENSMUSP00000133054.1"; source "HAVANA"; tag "CCDS";
chr1	HAVANA	exon	57799305	57799354	.	+	.	gene_id "ENSMUSG00000038305.15"; transcript_id "ENSMUST00000167085.7"; gene_type "protein_coding"; gene_status "KNOWN"; gene_name "Spats2l"; transcript_type "protein_coding"; transcript_status "KNOWN"; transcript_name "Spats2l-206"; exon_number "2"; exon_id "ENSMUSE00000699223.1"; talon_gene "874"; talon_transcript "1983"; talon_exon "10104"; ccdsid "CCDS48267.1"; exon_status "KNOWN"; level "2"; protein_id "ENSMUSP00000131125.1"; source "HAVANA"; tag "cds_end_NF";
chr1	HAVANA	exon	57832053	57832137	.	+	.	gene_id "ENSMUSG00000038305.15"; transcript_id "ENSMUST00000167085.7"; gene_type "protein_coding"; gene_status "KNOWN"; gene_name "Spats2l"; transcript_type "protein_coding"; transcript_status "KNOWN"; transcript_name "Spats2l-206"; exon_number "3"; exon_id "ENSMUSE00001248791.1"; talon_gene "874"; talon_transcript "1983"; talon_exon "10106"; ccdsid "CCDS35573.2"; exon_status "KNOWN"; level "2"; protein_id "ENSMUSP00000131125.1"; source "HAVANA"; tag "cds_end_NF";
chr1	HAVANA	exon	57855464	57855524	.	+	.	gene_id "ENSMUSG00000038305.15"; transcript_id "ENSMUST00000167085.7"; gene_type "protein_coding"; gene_status "KNOWN"; gene_name "Spats2l"; transcript_type "protein_coding"; transcript_status "KNOWN"; transcript_name "Spats2l-206"; exon_number "4"; exon_id "ENSMUSE00001245504.1"; talon_gene "874"; talon_transcript "1983"; talon_exon "10108"; ccdsid "CCDS48267.1"; exon_status "KNOWN"; level "2"; protein_id "ENSMUSP00000131125.1"; source "HAVANA"; tag "cds_end_NF";
chr1	HAVANA	exon	57879508	57879616	.	+	.	gene_id "ENSMUSG00000038305.15"; transcript_id "ENSMUST00000167085.7"; gene_type "protein_coding"; gene_status "KNOWN"; gene_name "Spats2l"; transcript_type "protein_coding"; transcript_status "KNOWN"; transcript_name "Spats2l-206"; exon_number "5"; exon_id "ENSMUSE00001235172.1"; talon_gene "874"; talon_transcript "1983"; talon_exon "10110"; ccdsid "CCDS48267.1"; exon_status "KNOWN"; level "2"; protein_id "ENSMUSP00000131125.1"; source "HAVANA"; tag "cds_end_NF";
chr1	HAVANA	exon	57882706	57882755	.	+	.	gene_id "ENSMUSG00000038305.15"; transcript_id "ENSMUST00000167085.7"; gene_type "protein_coding"; gene_status "KNOWN"; gene_name "Spats2l"; transcript_type "protein_coding"; transcript_status "KNOWN"; transcript_name "Spats2l-206"; exon_number "6"; exon_id "ENSMUSE00001262058.1"; talon_gene "874"; talon_transcript "1983"; talon_exon "10112"; ccdsid "CCDS48267.1"; exon_status "KNOWN"; level "2"; protein_id "ENSMUSP00000131125.1"; source "HAVANA"; tag "cds_end_NF";
chr1	HAVANA	exon	57885703	57885949	.	+	.	gene_id "ENSMUSG00000038305.15"; transcript_id "ENSMUST00000167085.7"; gene_type "protein_coding"; gene_status "KNOWN"; gene_name "Spats2l"; transcript_type "protein_coding"; transcript_status "KNOWN"; transcript_name "Spats2l-206"; exon_number "7"; exon_id "ENSMUSE00001224613.1"; talon_gene "874"; talon_transcript "1983"; talon_exon "10119"; ccdsid "CCDS48267.1"; exon_status "KNOWN"; level "2"; protein_id "ENSMUSP00000126166.1"; source "HAVANA"; tag "cds_end_NF";
chr1	HAVANA	exon	57900634	57900840	.	+	.	gene_id "ENSMUSG00000038305.15"; transcript_id "ENSMUST00000167085.7"; gene_type "protein_coding"; gene_status "KNOWN"; gene_name "Spats2l"; transcript_type "protein_coding"; transcript_status "KNOWN"; transcript_name "Spats2l-206"; exon_number "8"; exon_id "ENSMUSE00001121168.1"; talon_gene "874"; talon_transcript "1983"; talon_exon "10121"; ccdsid "CCDS48267.1"; exon_status "KNOWN"; level "2"; protein_id "ENSMUSP00000126166.1"; source "HAVANA"; tag "cds_end_NF";
chr1	HAVANA	exon	57902089	57902224	.	+	.	gene_id "ENSMUSG00000038305.15"; transcript_id "ENSMUST00000167085.7"; gene_type "protein_coding"; gene_status "KNOWN"; gene_name "Spats2l"; transcript_type "protein_coding"; transcript_status "KNOWN"; transcript_name "Spats2l-206"; exon_number "9"; exon_id "ENSMUSE00001187630.1"; talon_gene "874"; talon_transcript "1983"; talon_exon "10126"; ccdsid "CCDS48267.1"; exon_status "KNOWN"; level "2"; protein_id "ENSMUSP00000128992.2"; source "HAVANA"; tag "basic";
chr1	HAVANA	exon	57923366	57923424	.	+	.	gene_id "ENSMUSG00000038305.15"; transcript_id "ENSMUST00000167085.7"; gene_type "protein_coding"; gene_status "KNOWN"; gene_name "Spats2l"; transcript_type "protein_coding"; transcript_status "KNOWN"; transcript_name "Spats2l-206"; exon_number "10"; exon_id "ENSMUSE00001212575.1"; talon_gene "874"; talon_transcript "1983"; talon_exon "10128"; ccdsid "CCDS48267.1"; exon_status "KNOWN"; level "2"; protein_id "ENSMUSP00000128992.2"; source "HAVANA"; tag "basic";
chr1	HAVANA	exon	57937912	57938021	.	+	.	gene_id "ENSMUSG00000038305.15"; transcript_id "ENSMUST00000167085.7"; gene_type "protein_coding"; gene_status "KNOWN"; gene_name "Spats2l"; transcript_type "protein_coding"; transcript_status "KNOWN"; transcript_name "Spats2l-206"; exon_number "11"; exon_id "ENSMUSE00001373747.1"; talon_gene "874"; talon_transcript "1983"; talon_exon "10130"; ccdsid "CCDS48267.1"; exon_status "KNOWN"; level "2"; protein_id "ENSMUSP00000128992.2"; source "HAVANA"; tag "basic";
chr1	HAVANA	exon	57940373	57940475	.	+	.	gene_id "ENSMUSG00000038305.15"; transcript_id "ENSMUST00000167085.7"; gene_type "protein_coding"; gene_status "KNOWN"; gene_name "Spats2l"; transcript_type "protein_coding"; transcript_status "KNOWN"; transcript_name "Spats2l-206"; exon_number "12"; exon_id "ENSMUSE00001203309.1"; talon_gene "874"; talon_transcript "1983"; talon_exon "10132"; ccdsid "CCDS48267.1"; exon_status "KNOWN"; level "2"; protein_id "ENSMUSP00000128992.2"; source "HAVANA"; tag "basic";
chr1	HAVANA	exon	57943021	57943241	.	+	.	gene_id "ENSMUSG00000038305.15"; transcript_id "ENSMUST00000167085.7"; gene_type "protein_coding"; gene_status "KNOWN"; gene_name "Spats2l"; transcript_type "protein_coding"; transcript_status "KNOWN"; transcript_name "Spats2l-206"; exon_number "13"; exon_id "ENSMUSE00001155429.1"; talon_gene "874"; talon_transcript "1983"; talon_exon "10134"; ccdsid "CCDS48267.1"; exon_status "KNOWN"; level "2"; protein_id "ENSMUSP00000128992.2"; source "HAVANA"; tag "basic";
chr1	HAVANA	exon	57946068	57948394	.	+	.	gene_id "ENSMUSG00000038305.15"; transcript_id "ENSMUST00000167085.7"; gene_type "protein_coding"; gene_status "KNOWN"; gene_name "Spats2l"; transcript_type "protein_coding"; transcript_status "KNOWN"; transcript_name "Spats2l-206"; exon_number "14"; exon_id "ENSMUSE00000629926.2"; talon_gene "874"; talon_transcript "1983"; talon_exon "10151"; ccdsid "CCDS35573.2"; exon_status "KNOWN"; level "2"; protein_id "ENSMUSP00000133054.1"; source "HAVANA"; tag "CCDS";
chr1	TALON	transcript	57774861	57946964	.	+	.	gene_id "ENSMUSG00000038305.15"; transcript_id "ENCODEMT000211651"; gene_name "Spats2l"; gene_status "KNOWN"; gene_type "protein_coding"; transcript_status "NOVEL"; transcript_name "ENCODEMT000211651"; talon_gene "874"; talon_transcript "211651"; NIC_transcript "TRUE";
chr1	HAVANA	exon	57774861	57775024	.	+	.	gene_id "ENSMUSG00000038305.15"; transcript_id "ENCODEMT000211651"; gene_type "protein_coding"; gene_status "KNOWN"; gene_name "Spats2l"; transcript_status "NOVEL"; transcript_name "ENCODEMT000211651"; exon_number "1"; exon_id "ENSMUSE00000909163.1"; talon_gene "874"; talon_transcript "211651"; talon_exon "10148"; ccdsid "CCDS35573.2"; exon_status "KNOWN"; level "2"; protein_id "ENSMUSP00000133054.1"; source "HAVANA"; tag "CCDS";
chr1	HAVANA	exon	57799305	57799354	.	+	.	gene_id "ENSMUSG00000038305.15"; transcript_id "ENCODEMT000211651"; gene_type "protein_coding"; gene_status "KNOWN"; gene_name "Spats2l"; transcript_status "NOVEL"; transcript_name "ENCODEMT000211651"; exon_number "2"; exon_id "ENSMUSE00000699223.1"; talon_gene "874"; talon_transcript "211651"; talon_exon "10104"; ccdsid "CCDS48267.1"; exon_status "KNOWN"; level "2"; protein_id "ENSMUSP00000131125.1"; source "HAVANA"; tag "cds_end_NF";
chr1	HAVANA	exon	57832053	57832137	.	+	.	gene_id "ENSMUSG00000038305.15"; transcript_id "ENCODEMT000211651"; gene_type "protein_coding"; gene_status "KNOWN"; gene_name "Spats2l"; transcript_status "NOVEL"; transcript_name "ENCODEMT000211651"; exon_number "3"; exon_id "ENSMUSE00001248791.1"; talon_gene "874"; talon_transcript "211651"; talon_exon "10106"; ccdsid "CCDS35573.2"; exon_status "KNOWN"; level "2"; protein_id "ENSMUSP00000131125.1"; source "HAVANA"; tag "cds_end_NF";
chr1	HAVANA	exon	57855464	57855524	.	+	.	gene_id "ENSMUSG00000038305.15"; transcript_id "ENCODEMT000211651"; gene_type "protein_coding"; gene_status "KNOWN"; gene_name "Spats2l"; transcript_status "NOVEL"; transcript_name "ENCODEMT000211651"; exon_number "4"; exon_id "ENSMUSE00001245504.1"; talon_gene "874"; talon_transcript "211651"; talon_exon "10108"; ccdsid "CCDS48267.1"; exon_status "KNOWN"; level "2"; protein_id "ENSMUSP00000131125.1"; source "HAVANA"; tag "cds_end_NF";
chr1	HAVANA	exon	57879508	57879616	.	+	.	gene_id "ENSMUSG00000038305.15"; transcript_id "ENCODEMT000211651"; gene_type "protein_coding"; gene_status "KNOWN"; gene_name "Spats2l"; transcript_status "NOVEL"; transcript_name "ENCODEMT000211651"; exon_number "5"; exon_id "ENSMUSE00001235172.1"; talon_gene "874"; talon_transcript "211651"; talon_exon "10110"; ccdsid "CCDS48267.1"; exon_status "KNOWN"; level "2"; protein_id "ENSMUSP00000131125.1"; source "HAVANA"; tag "cds_end_NF";
chr1	HAVANA	exon	57882706	57882755	.	+	.	gene_id "ENSMUSG00000038305.15"; transcript_id "ENCODEMT000211651"; gene_type "protein_coding"; gene_status "KNOWN"; gene_name "Spats2l"; transcript_status "NOVEL"; transcript_name "ENCODEMT000211651"; exon_number "6"; exon_id "ENSMUSE00001262058.1"; talon_gene "874"; talon_transcript "211651"; talon_exon "10112"; ccdsid "CCDS48267.1"; exon_status "KNOWN"; level "2"; protein_id "ENSMUSP00000131125.1"; source "HAVANA"; tag "cds_end_NF";
chr1	HAVANA	exon	57885703	57885949	.	+	.	gene_id "ENSMUSG00000038305.15"; transcript_id "ENCODEMT000211651"; gene_type "protein_coding"; gene_status "KNOWN"; gene_name "Spats2l"; transcript_status "NOVEL"; transcript_name "ENCODEMT000211651"; exon_number "7"; exon_id "ENSMUSE00001224613.1"; talon_gene "874"; talon_transcript "211651"; talon_exon "10119"; ccdsid "CCDS48267.1"; exon_status "KNOWN"; level "2"; protein_id "ENSMUSP00000126166.1"; source "HAVANA"; tag "cds_end_NF";
chr1	HAVANA	exon	57900634	57900840	.	+	.	gene_id "ENSMUSG00000038305.15"; transcript_id "ENCODEMT000211651"; gene_type "protein_coding"; gene_status "KNOWN"; gene_name "Spats2l"; transcript_status "NOVEL"; transcript_name "ENCODEMT000211651"; exon_number "8"; exon_id "ENSMUSE00001121168.1"; talon_gene "874"; talon_transcript "211651"; talon_exon "10121"; ccdsid "CCDS48267.1"; exon_status "KNOWN"; level "2"; protein_id "ENSMUSP00000126166.1"; source "HAVANA"; tag "cds_end_NF";
chr1	HAVANA	exon	57902089	57902224	.	+	.	gene_id "ENSMUSG00000038305.15"; transcript_id "ENCODEMT000211651"; gene_type "protein_coding"; gene_status "KNOWN"; gene_name "Spats2l"; transcript_status "NOVEL"; transcript_name "ENCODEMT000211651"; exon_number "9"; exon_id "ENSMUSE00001187630.1"; talon_gene "874"; talon_transcript "211651"; talon_exon "10126"; ccdsid "CCDS48267.1"; exon_status "KNOWN"; level "2"; protein_id "ENSMUSP00000128992.2"; source "HAVANA"; tag "basic";
chr1	HAVANA	exon	57923366	57923424	.	+	.	gene_id "ENSMUSG00000038305.15"; transcript_id "ENCODEMT000211651"; gene_type "protein_coding"; gene_status "KNOWN"; gene_name "Spats2l"; transcript_status "NOVEL"; transcript_name "ENCODEMT000211651"; exon_number "10"; exon_id "ENSMUSE00001212575.1"; talon_gene "874"; talon_transcript "211651"; talon_exon "10128"; ccdsid "CCDS48267.1"; exon_status "KNOWN"; level "2"; protein_id "ENSMUSP00000128992.2"; source "HAVANA"; tag "basic";
chr1	HAVANA	exon	57937912	57938021	.	+	.	gene_id "ENSMUSG00000038305.15"; transcript_id "ENCODEMT000211651"; gene_type "protein_coding"; gene_status "KNOWN"; gene_name "Spats2l"; transcript_status "NOVEL"; transcript_name "ENCODEMT000211651"; exon_number "11"; exon_id "ENSMUSE00001373747.1"; talon_gene "874"; talon_transcript "211651"; talon_exon "10130"; ccdsid "CCDS48267.1"; exon_status "KNOWN"; level "2"; protein_id "ENSMUSP00000128992.2"; source "HAVANA"; tag "basic";
chr1	HAVANA	exon	57940373	57940475	.	+	.	gene_id "ENSMUSG00000038305.15"; transcript_id "ENCODEMT000211651"; gene_type "protein_coding"; gene_status "KNOWN"; gene_name "Spats2l"; transcript_status "NOVEL"; transcript_name "ENCODEMT000211651"; exon_number "12"; exon_id "ENSMUSE00001203309.1"; talon_gene "874"; talon_transcript "211651"; talon_exon "10132"; ccdsid "CCDS48267.1"; exon_status "KNOWN"; level "2"; protein_id "ENSMUSP00000128992.2"; source "HAVANA"; tag "basic";
chr1	HAVANA	exon	57943021	57943241	.	+	.	gene_id "ENSMUSG00000038305.15"; transcript_id "ENCODEMT000211651"; gene_type "protein_coding"; gene_status "KNOWN"; gene_name "Spats2l"; transcript_status "NOVEL"; transcript_name "ENCODEMT000211651"; exon_number "13"; exon_id "ENSMUSE00001155429.1"; talon_gene "874"; talon_transcript "211651"; talon_exon "10134"; ccdsid "CCDS48267.1"; exon_status "KNOWN"; level "2"; protein_id "ENSMUSP00000128992.2"; source "HAVANA"; tag "basic";
chr1	HAVANA	exon	57946071	57946964	.	+	.	gene_id "ENSMUSG00000038305.15"; transcript_id "ENCODEMT000211651"; gene_type "protein_coding"; gene_status "KNOWN"; gene_name "Spats2l"; transcript_status "NOVEL"; transcript_name "ENCODEMT000211651"; exon_number "14"; exon_id "ENSMUSE00000877804.1"; talon_gene "874"; talon_transcript "211651"; talon_exon "10136"; exon_status "KNOWN"; level "2"; protein_id "ENSMUSP00000128992.2"; source "HAVANA"; tag "basic";
chr1	HAVANA	transcript	57774917	57799580	.	+	.	gene_id "ENSMUSG00000038305.15"; transcript_id "ENSMUST00000168895.1"; gene_name "Spats2l"; gene_status "KNOWN"; gene_type "protein_coding"; transcript_type "retained_intron"; transcript_status "KNOWN"; transcript_name "Spats2l-209"; talon_gene "874"; talon_transcript "1986"; havana_transcript "OTTMUST00000089550.1"; level "2"; source "HAVANA"; transcript_support_level "3";
chr1	HAVANA	exon	57774917	57775024	.	+	.	gene_id "ENSMUSG00000038305.15"; transcript_id "ENSMUST00000168895.1"; gene_type "protein_coding"; gene_status "KNOWN"; gene_name "Spats2l"; transcript_type "retained_intron"; transcript_status "KNOWN"; transcript_name "Spats2l-209"; exon_number "1"; exon_id "ENSMUSE00000699224.2"; talon_gene "874"; talon_transcript "1986"; talon_exon "10156"; exon_status "KNOWN"; level "2"; source "HAVANA";
chr1	HAVANA	exon	57799305	57799580	.	+	.	gene_id "ENSMUSG00000038305.15"; transcript_id "ENSMUST00000168895.1"; gene_type "protein_coding"; gene_status "KNOWN"; gene_name "Spats2l"; transcript_type "retained_intron"; transcript_status "KNOWN"; transcript_name "Spats2l-209"; exon_number "2"; exon_id "ENSMUSE00000900522.1"; talon_gene "874"; talon_transcript "1986"; talon_exon "10157"; exon_status "KNOWN"; level "2"; source "HAVANA";
chr1	HAVANA	gene	57955101	57970079	.	-	.	gene_id "ENSMUSG00000054770.16"; gene_name "Kctd18"; gene_status "KNOWN"; gene_type "protein_coding"; talon_gene "876"; havana_gene "OTTMUSG00000035129.4"; level "2";
chr1	ENSEMBL	transcript	57955101	57970084	.	-	.	gene_id "ENSMUSG00000054770.16"; transcript_id "ENSMUST00000164963.7"; gene_name "Kctd18"; gene_status "KNOWN"; gene_type "protein_coding"; transcript_type "protein_coding"; transcript_status "KNOWN"; transcript_name "Kctd18-210"; talon_gene "876"; talon_transcript "1990"; ccdsid "CCDS48268.1"; level "3"; protein_id "ENSMUSP00000130952.1"; source "ENSEMBL"; tag "CCDS"; transcript_support_level "5";
chr1	ENSEMBL	exon	57970021	57970084	.	-	.	gene_id "ENSMUSG00000054770.16"; transcript_id "ENSMUST00000164963.7"; gene_type "protein_coding"; gene_status "KNOWN"; gene_name "Kctd18"; transcript_type "protein_coding"; transcript_status "KNOWN"; transcript_name "Kctd18-210"; exon_number "1"; exon_id "ENSMUSE00000903324.1"; talon_gene "876"; talon_transcript "1990"; talon_exon "10164"; ccdsid "CCDS48268.1"; exon_status "KNOWN"; level "3"; protein_id "ENSMUSP00000130952.1"; source "ENSEMBL"; tag "CCDS";
chr1	HAVANA	exon	57967497	57967723	.	-	.	gene_id "ENSMUSG00000054770.16"; transcript_id "ENSMUST00000164963.7"; gene_type "protein_coding"; gene_status "KNOWN"; gene_name "Kctd18"; transcript_type "protein_coding"; transcript_status "KNOWN"; transcript_name "Kctd18-210"; exon_number "2"; exon_id "ENSMUSE00001266236.1"; talon_gene "876"; talon_transcript "1990"; talon_exon "10166"; ccdsid "CCDS48269.1"; exon_status "KNOWN"; level "2"; protein_id "ENSMUSP00000110052.3"; source "HAVANA"; tag "CCDS";
chr1	HAVANA	exon	57959143	57959245	.	-	.	gene_id "ENSMUSG00000054770.16"; transcript_id "ENSMUST00000164963.7"; gene_type "protein_coding"; gene_status "KNOWN"; gene_name "Kctd18"; transcript_type "protein_coding"; transcript_status "KNOWN"; transcript_name "Kctd18-210"; exon_number "3"; exon_id "ENSMUSE00001307159.1"; talon_gene "876"; talon_transcript "1990"; talon_exon "10168"; ccdsid "CCDS48269.1"; exon_status "KNOWN"; level "2"; protein_id "ENSMUSP00000110052.3"; source "HAVANA"; tag "CCDS";
chr1	ENSEMBL	exon	57955101	57956820	.	-	.	gene_id "ENSMUSG00000054770.16"; transcript_id "ENSMUST00000164963.7"; gene_type "protein_coding"; gene_status "KNOWN"; gene_name "Kctd18"; transcript_type "protein_coding"; transcript_status "KNOWN"; transcript_name "Kctd18-210"; exon_number "4"; exon_id "ENSMUSE00000848971.2"; talon_gene "876"; talon_transcript "1990"; talon_exon "10170"; ccdsid "CCDS48268.1"; exon_status "KNOWN"; level "3"; protein_id "ENSMUSP00000130952.1"; source "ENSEMBL"; tag "CCDS";
chr1	HAVANA	transcript	57955248	57970128	.	-	.	gene_id "ENSMUSG00000054770.16"; transcript_id "ENSMUST00000114410.9"; gene_name "Kctd18"; gene_status "KNOWN"; gene_type "protein_coding"; transcript_type "protein_coding"; transcript_status "KNOWN"; transcript_name "Kctd18-202"; talon_gene "876"; talon_transcript "1991"; ccdsid "CCDS48269.1"; havana_transcript "OTTMUST00000089405.2"; level "2"; protein_id "ENSMUSP00000110052.3"; source "HAVANA"; tag "CCDS"; transcript_support_level "1";
chr1	HAVANA	exon	57970021	57970128	.	-	.	gene_id "ENSMUSG00000054770.16"; transcript_id "ENSMUST00000114410.9"; gene_type "protein_coding"; gene_status "KNOWN"; gene_name "Kctd18"; transcript_type "protein_coding"; transcript_status "KNOWN"; transcript_name "Kctd18-202"; exon_number "1"; exon_id "ENSMUSE00000855454.1"; talon_gene "876"; talon_transcript "1991"; talon_exon "10171"; ccdsid "CCDS48269.1"; exon_status "KNOWN"; level "2"; protein_id "ENSMUSP00000110052.3"; source "HAVANA"; tag "CCDS";
chr1	HAVANA	exon	57967497	57967723	.	-	.	gene_id "ENSMUSG00000054770.16"; transcript_id "ENSMUST00000114410.9"; gene_type "protein_coding"; gene_status "KNOWN"; gene_name "Kctd18"; transcript_type "protein_coding"; transcript_status "KNOWN"; transcript_name "Kctd18-202"; exon_number "2"; exon_id "ENSMUSE00001266236.1"; talon_gene "876"; talon_transcript "1991"; talon_exon "10166"; ccdsid "CCDS48269.1"; exon_status "KNOWN"; level "2"; protein_id "ENSMUSP00000110052.3"; source "HAVANA"; tag "CCDS";
chr1	HAVANA	exon	57965329	57965540	.	-	.	gene_id "ENSMUSG00000054770.16"; transcript_id "ENSMUST00000114410.9"; gene_type "protein_coding"; gene_status "KNOWN"; gene_name "Kctd18"; transcript_type "protein_coding"; transcript_status "KNOWN"; transcript_name "Kctd18-202"; exon_number "3"; exon_id "ENSMUSE00001289023.1"; talon_gene "876"; talon_transcript "1991"; talon_exon "10173"; ccdsid "CCDS48269.1"; exon_status "KNOWN"; level "2"; protein_id "ENSMUSP00000110052.3"; source "HAVANA"; tag "CCDS";
chr1	HAVANA	exon	57963068	57963261	.	-	.	gene_id "ENSMUSG00000054770.16"; transcript_id "ENSMUST00000114410.9"; gene_type "protein_coding"; gene_status "KNOWN"; gene_name "Kctd18"; transcript_type "protein_coding"; transcript_status "KNOWN"; transcript_name "Kctd18-202"; exon_number "4"; exon_id "ENSMUSE00001215207.1"; talon_gene "876"; talon_transcript "1991"; talon_exon "10175"; ccdsid "CCDS48269.1"; exon_status "KNOWN"; level "2"; protein_id "ENSMUSP00000110052.3"; source "HAVANA"; tag "CCDS";
chr1	HAVANA	exon	57961901	57961995	.	-	.	gene_id "ENSMUSG00000054770.16"; transcript_id "ENSMUST00000114410.9"; gene_type "protein_coding"; gene_status "KNOWN"; gene_name "Kctd18"; transcript_type "protein_coding"; transcript_status "KNOWN"; transcript_name "Kctd18-202"; exon_number "5"; exon_id "ENSMUSE00001251344.1"; talon_gene "876"; talon_transcript "1991"; talon_exon "10177"; ccdsid "CCDS48269.1"; exon_status "KNOWN"; level "2"; protein_id "ENSMUSP00000110052.3"; source "HAVANA"; tag "CCDS";
chr1	HAVANA	exon	57959143	57959245	.	-	.	gene_id "ENSMUSG00000054770.16"; transcript_id "ENSMUST00000114410.9"; gene_type "protein_coding"; gene_status "KNOWN"; gene_name "Kctd18"; transcript_type "protein_coding"; transcript_status "KNOWN"; transcript_name "Kctd18-202"; exon_number "6"; exon_id "ENSMUSE00001307159.1"; talon_gene "876"; talon_transcript "1991"; talon_exon "10168"; ccdsid "CCDS48269.1"; exon_status "KNOWN"; level "2"; protein_id "ENSMUSP00000110052.3"; source "HAVANA"; tag "CCDS";
chr1	HAVANA	exon	57955248	57956820	.	-	.	gene_id "ENSMUSG00000054770.16"; transcript_id "ENSMUST00000114410.9"; gene_type "protein_coding"; gene_status "KNOWN"; gene_name "Kctd18"; transcript_type "protein_coding"; transcript_status "KNOWN"; transcript_name "Kctd18-202"; exon_number "7"; exon_id "ENSMUSE00000896661.1"; talon_gene "876"; talon_transcript "1991"; talon_exon "10179"; ccdsid "CCDS48269.1"; exon_status "KNOWN"; level "2"; protein_id "ENSMUSP00000110052.3"; source "HAVANA"; tag "CCDS";
chr1	HAVANA	transcript	57955253	57969524	.	-	.	gene_id "ENSMUSG00000054770.16"; transcript_id "ENSMUST00000161608.7"; gene_name "Kctd18"; gene_status "KNOWN"; gene_type "protein_coding"; transcript_type "nonsense_mediated_decay"; transcript_status "KNOWN"; transcript_name "Kctd18-206"; talon_gene "876"; talon_transcript "1992"; havana_transcript "OTTMUST00000089406.1"; level "2"; protein_id "ENSMUSP00000125153.1"; source "HAVANA"; transcript_support_level "1";
chr1	HAVANA	exon	57969407	57969524	.	-	.	gene_id "ENSMUSG00000054770.16"; transcript_id "ENSMUST00000161608.7"; gene_type "protein_coding"; gene_status "KNOWN"; gene_name "Kctd18"; transcript_type "nonsense_mediated_decay"; transcript_status "KNOWN"; transcript_name "Kctd18-206"; exon_number "1"; exon_id "ENSMUSE00000870839.1"; talon_gene "876"; talon_transcript "1992"; talon_exon "10180"; exon_status "KNOWN"; level "2"; protein_id "ENSMUSP00000125153.1"; source "HAVANA";
chr1	HAVANA	exon	57967497	57967723	.	-	.	gene_id "ENSMUSG00000054770.16"; transcript_id "ENSMUST00000161608.7"; gene_type "protein_coding"; gene_status "KNOWN"; gene_name "Kctd18"; transcript_type "nonsense_mediated_decay"; transcript_status "KNOWN"; transcript_name "Kctd18-206"; exon_number "2"; exon_id "ENSMUSE00001266236.1"; talon_gene "876"; talon_transcript "1992"; talon_exon "10166"; ccdsid "CCDS48269.1"; exon_status "KNOWN"; level "2"; protein_id "ENSMUSP00000110052.3"; source "HAVANA"; tag "CCDS";
chr1	HAVANA	exon	57965351	57965540	.	-	.	gene_id "ENSMUSG00000054770.16"; transcript_id "ENSMUST00000161608.7"; gene_type "protein_coding"; gene_status "KNOWN"; gene_name "Kctd18"; transcript_type "nonsense_mediated_decay"; transcript_status "KNOWN"; transcript_name "Kctd18-206"; exon_number "3"; exon_id "ENSMUSE00000848826.1"; talon_gene "876"; talon_transcript "1992"; talon_exon "10182"; exon_status "KNOWN"; level "2"; protein_id "ENSMUSP00000125153.1"; source "HAVANA"; tag "dotter_confirmed";
chr1	HAVANA	exon	57963068	57963261	.	-	.	gene_id "ENSMUSG00000054770.16"; transcript_id "ENSMUST00000161608.7"; gene_type "protein_coding"; gene_status "KNOWN"; gene_name "Kctd18"; transcript_type "nonsense_mediated_decay"; transcript_status "KNOWN"; transcript_name "Kctd18-206"; exon_number "4"; exon_id "ENSMUSE00001215207.1"; talon_gene "876"; talon_transcript "1992"; talon_exon "10175"; ccdsid "CCDS48269.1"; exon_status "KNOWN"; level "2"; protein_id "ENSMUSP00000110052.3"; source "HAVANA"; tag "CCDS";
chr1	HAVANA	exon	57961901	57961995	.	-	.	gene_id "ENSMUSG00000054770.16"; transcript_id "ENSMUST00000161608.7"; gene_type "protein_coding"; gene_status "KNOWN"; gene_name "Kctd18"; transcript_type "nonsense_mediated_decay"; transcript_status "KNOWN"; transcript_name "Kctd18-206"; exon_number "5"; exon_id "ENSMUSE00001251344.1"; talon_gene "876"; talon_transcript "1992"; talon_exon "10177"; ccdsid "CCDS48269.1"; exon_status "KNOWN"; level "2"; protein_id "ENSMUSP00000110052.3"; source "HAVANA"; tag "CCDS";
chr1	HAVANA	exon	57959143	57959245	.	-	.	gene_id "ENSMUSG00000054770.16"; transcript_id "ENSMUST00000161608.7"; gene_type "protein_coding"; gene_status "KNOWN"; gene_name "Kctd18"; transcript_type "nonsense_mediated_decay"; transcript_status "KNOWN"; transcript_name "Kctd18-206"; exon_number "6"; exon_id "ENSMUSE00001307159.1"; talon_gene "876"; talon_transcript "1992"; talon_exon "10168"; ccdsid "CCDS48269.1"; exon_status "KNOWN"; level "2"; protein_id "ENSMUSP00000110052.3"; source "HAVANA"; tag "CCDS";
chr1	HAVANA	exon	57955253	57956820	.	-	.	gene_id "ENSMUSG00000054770.16"; transcript_id "ENSMUST00000161608.7"; gene_type "protein_coding"; gene_status "KNOWN"; gene_name "Kctd18"; transcript_type "nonsense_mediated_decay"; transcript_status "KNOWN"; transcript_name "Kctd18-206"; exon_number "7"; exon_id "ENSMUSE00000699216.2"; talon_gene "876"; talon_transcript "1992"; talon_exon "10184"; exon_status "KNOWN"; level "2"; protein_id "ENSMUSP00000125153.1"; source "HAVANA";
chr1	HAVANA	transcript	57956692	57963447	.	-	.	gene_id "ENSMUSG00000054770.16"; transcript_id "ENSMUST00000160614.8"; gene_name "Kctd18"; gene_status "KNOWN"; gene_type "protein_coding"; transcript_type "retained_intron"; transcript_status "KNOWN"; transcript_name "Kctd18-205"; talon_gene "876"; talon_transcript "1995"; havana_transcript "OTTMUST00000089411.2"; level "2"; source "HAVANA"; transcript_support_level "2";
chr1	HAVANA	exon	57963068	57963447	.	-	.	gene_id "ENSMUSG00000054770.16"; transcript_id "ENSMUST00000160614.8"; gene_type "protein_coding"; gene_status "KNOWN"; gene_name "Kctd18"; transcript_type "retained_intron"; transcript_status "KNOWN"; transcript_name "Kctd18-205"; exon_number "1"; exon_id "ENSMUSE00000867305.1"; talon_gene "876"; talon_transcript "1995"; talon_exon "10196"; exon_status "KNOWN"; level "2"; source "HAVANA";
chr1	HAVANA	exon	57961901	57961995	.	-	.	gene_id "ENSMUSG00000054770.16"; transcript_id "ENSMUST00000160614.8"; gene_type "protein_coding"; gene_status "KNOWN"; gene_name "Kctd18"; transcript_type "retained_intron"; transcript_status "KNOWN"; transcript_name "Kctd18-205"; exon_number "2"; exon_id "ENSMUSE00001251344.1"; talon_gene "876"; talon_transcript "1995"; talon_exon "10177"; ccdsid "CCDS48269.1"; exon_status "KNOWN"; level "2"; protein_id "ENSMUSP00000110052.3"; source "HAVANA"; tag "CCDS";
chr1	HAVANA	exon	57959143	57959245	.	-	.	gene_id "ENSMUSG00000054770.16"; transcript_id "ENSMUST00000160614.8"; gene_type "protein_coding"; gene_status "KNOWN"; gene_name "Kctd18"; transcript_type "retained_intron"; transcript_status "KNOWN"; transcript_name "Kctd18-205"; exon_number "3"; exon_id "ENSMUSE00001307159.1"; talon_gene "876"; talon_transcript "1995"; talon_exon "10168"; ccdsid "CCDS48269.1"; exon_status "KNOWN"; level "2"; protein_id "ENSMUSP00000110052.3"; source "HAVANA"; tag "CCDS";
chr1	HAVANA	exon	57956692	57956820	.	-	.	gene_id "ENSMUSG00000054770.16"; transcript_id "ENSMUST00000160614.8"; gene_type "protein_coding"; gene_status "KNOWN"; gene_name "Kctd18"; transcript_type "retained_intron"; transcript_status "KNOWN"; transcript_name "Kctd18-205"; exon_number "4"; exon_id "ENSMUSE00000869499.2"; talon_gene "876"; talon_transcript "1995"; talon_exon "10197"; exon_status "KNOWN"; level "2"; source "HAVANA";
chr1	HAVANA	transcript	57956720	57962102	.	-	.	gene_id "ENSMUSG00000054770.16"; transcript_id "ENSMUST00000163006.1"; gene_name "Kctd18"; gene_status "KNOWN"; gene_type "protein_coding"; transcript_type "retained_intron"; transcript_status "KNOWN"; transcript_name "Kctd18-208"; talon_gene "876"; talon_transcript "1996"; havana_transcript "OTTMUST00000089412.1"; level "2"; source "HAVANA"; transcript_support_level "3";
chr1	HAVANA	exon	57961901	57962102	.	-	.	gene_id "ENSMUSG00000054770.16"; transcript_id "ENSMUST00000163006.1"; gene_type "protein_coding"; gene_status "KNOWN"; gene_name "Kctd18"; transcript_type "retained_intron"; transcript_status "KNOWN"; transcript_name "Kctd18-208"; exon_number "1"; exon_id "ENSMUSE00000871745.1"; talon_gene "876"; talon_transcript "1996"; talon_exon "10198"; exon_status "KNOWN"; level "2"; source "HAVANA";
chr1	HAVANA	exon	57959143	57959245	.	-	.	gene_id "ENSMUSG00000054770.16"; transcript_id "ENSMUST00000163006.1"; gene_type "protein_coding"; gene_status "KNOWN"; gene_name "Kctd18"; transcript_type "retained_intron"; transcript_status "KNOWN"; transcript_name "Kctd18-208"; exon_number "2"; exon_id "ENSMUSE00001307159.1"; talon_gene "876"; talon_transcript "1996"; talon_exon "10168"; ccdsid "CCDS48269.1"; exon_status "KNOWN"; level "2"; protein_id "ENSMUSP00000110052.3"; source "HAVANA"; tag "CCDS";
chr1	HAVANA	exon	57956720	57956820	.	-	.	gene_id "ENSMUSG00000054770.16"; transcript_id "ENSMUST00000163006.1"; gene_type "protein_coding"; gene_status "KNOWN"; gene_name "Kctd18"; transcript_type "retained_intron"; transcript_status "KNOWN"; transcript_name "Kctd18-208"; exon_number "3"; exon_id "ENSMUSE00000868570.1"; talon_gene "876"; talon_transcript "1996"; talon_exon "10199"; exon_status "KNOWN"; level "2"; source "HAVANA";
chr1	HAVANA	transcript	57961158	57962981	.	-	.	gene_id "ENSMUSG00000054770.16"; transcript_id "ENSMUST00000189298.1"; gene_name "Kctd18"; gene_status "KNOWN"; gene_type "protein_coding"; transcript_type "retained_intron"; transcript_status "KNOWN"; transcript_name "Kctd18-211"; talon_gene "876"; talon_transcript "1998"; havana_transcript "OTTMUST00000121833.1"; level "2"; source "HAVANA"; transcript_support_level "NA";
chr1	HAVANA	exon	57961158	57962981	.	-	.	gene_id "ENSMUSG00000054770.16"; transcript_id "ENSMUST00000189298.1"; gene_type "protein_coding"; gene_status "KNOWN"; gene_name "Kctd18"; transcript_type "retained_intron"; transcript_status "KNOWN"; transcript_name "Kctd18-211"; exon_number "1"; exon_id "ENSMUSE00001323634.1"; talon_gene "876"; talon_transcript "1998"; talon_exon "10202"; exon_status "KNOWN"; level "2"; source "HAVANA";
chr1	HAVANA	transcript	57963566	57970079	.	-	.	gene_id "ENSMUSG00000054770.16"; transcript_id "ENSMUST00000162410.7"; gene_name "Kctd18"; gene_status "KNOWN"; gene_type "protein_coding"; transcript_type "retained_intron"; transcript_status "KNOWN"; transcript_name "Kctd18-207"; talon_gene "876"; talon_transcript "1999"; havana_transcript "OTTMUST00000089408.1"; level "2"; source "HAVANA"; transcript_support_level "1";
chr1	HAVANA	exon	57970021	57970079	.	-	.	gene_id "ENSMUSG00000054770.16"; transcript_id "ENSMUST00000162410.7"; gene_type "protein_coding"; gene_status "KNOWN"; gene_name "Kctd18"; transcript_type "retained_intron"; transcript_status "KNOWN"; transcript_name "Kctd18-207"; exon_number "1"; exon_id "ENSMUSE00000857745.1"; talon_gene "876"; talon_transcript "1999"; talon_exon "10203"; exon_status "KNOWN"; level "2"; source "HAVANA";
chr1	HAVANA	exon	57967497	57967723	.	-	.	gene_id "ENSMUSG00000054770.16"; transcript_id "ENSMUST00000162410.7"; gene_type "protein_coding"; gene_status "KNOWN"; gene_name "Kctd18"; transcript_type "retained_intron"; transcript_status "KNOWN"; transcript_name "Kctd18-207"; exon_number "2"; exon_id "ENSMUSE00001266236.1"; talon_gene "876"; talon_transcript "1999"; talon_exon "10166"; ccdsid "CCDS48269.1"; exon_status "KNOWN"; level "2"; protein_id "ENSMUSP00000110052.3"; source "HAVANA"; tag "CCDS";
chr1	HAVANA	exon	57963566	57965540	.	-	.	gene_id "ENSMUSG00000054770.16"; transcript_id "ENSMUST00000162410.7"; gene_type "protein_coding"; gene_status "KNOWN"; gene_name "Kctd18"; transcript_type "retained_intron"; transcript_status "KNOWN"; transcript_name "Kctd18-207"; exon_number "3"; exon_id "ENSMUSE00000854400.1"; talon_gene "876"; talon_transcript "1999"; talon_exon "10204"; exon_status "KNOWN"; level "2"; source "HAVANA";
chr1	HAVANA	gene	57995971	58025899	.	+	.	gene_id "ENSMUSG00000026039.9"; gene_name "Sgo2a"; gene_status "KNOWN"; gene_type "protein_coding"; talon_gene "877"; havana_gene "OTTMUSG00000021832.2"; level "2";
chr1	HAVANA	transcript	57995971	58025899	.	+	.	gene_id "ENSMUSG00000026039.9"; transcript_id "ENSMUST00000027202.8"; gene_name "Sgo2a"; gene_status "KNOWN"; gene_type "protein_coding"; transcript_type "protein_coding"; transcript_status "KNOWN"; transcript_name "Sgo2a-201"; talon_gene "877"; talon_transcript "2001"; ccdsid "CCDS35574.1"; havana_transcript "OTTMUST00000051809.1"; level "2"; protein_id "ENSMUSP00000027202.8"; source "HAVANA"; tag "CCDS"; transcript_support_level "1";
chr1	HAVANA	exon	57995971	57996312	.	+	.	gene_id "ENSMUSG00000026039.9"; transcript_id "ENSMUST00000027202.8"; gene_type "protein_coding"; gene_status "KNOWN"; gene_name "Sgo2a"; transcript_type "protein_coding"; transcript_status "KNOWN"; transcript_name "Sgo2a-201"; exon_number "1"; exon_id "ENSMUSE00000699214.2"; talon_gene "877"; talon_transcript "2001"; talon_exon "10206"; ccdsid "CCDS35574.1"; exon_status "KNOWN"; level "2"; protein_id "ENSMUSP00000027202.8"; source "HAVANA"; tag "CCDS";
chr1	HAVANA	exon	57998096	57998221	.	+	.	gene_id "ENSMUSG00000026039.9"; transcript_id "ENSMUST00000027202.8"; gene_type "protein_coding"; gene_status "KNOWN"; gene_name "Sgo2a"; transcript_type "protein_coding"; transcript_status "KNOWN"; transcript_name "Sgo2a-201"; exon_number "2"; exon_id "ENSMUSE00000155230.5"; talon_gene "877"; talon_transcript "2001"; talon_exon "10208"; ccdsid "CCDS35574.1"; exon_status "KNOWN"; level "2"; protein_id "ENSMUSP00000027202.8"; source "HAVANA"; tag "CCDS";
chr1	HAVANA	exon	57999964	58000139	.	+	.	gene_id "ENSMUSG00000026039.9"; transcript_id "ENSMUST00000027202.8"; gene_type "protein_coding"; gene_status "KNOWN"; gene_name "Sgo2a"; transcript_type "protein_coding"; transcript_status "KNOWN"; transcript_name "Sgo2a-201"; exon_number "3"; exon_id "ENSMUSE00000546490.1"; talon_gene "877"; talon_transcript "2001"; talon_exon "10210"; ccdsid "CCDS35574.1"; exon_status "KNOWN"; level "2"; protein_id "ENSMUSP00000027202.8"; source "HAVANA"; tag "CCDS";
chr1	HAVANA	exon	58001218	58001295	.	+	.	gene_id "ENSMUSG00000026039.9"; transcript_id "ENSMUST00000027202.8"; gene_type "protein_coding"; gene_status "KNOWN"; gene_name "Sgo2a"; transcript_type "protein_coding"; transcript_status "KNOWN"; transcript_name "Sgo2a-201"; exon_number "4"; exon_id "ENSMUSE00000546488.1"; talon_gene "877"; talon_transcript "2001"; talon_exon "10212"; ccdsid "CCDS35574.1"; exon_status "KNOWN"; level "2"; protein_id "ENSMUSP00000027202.8"; source "HAVANA"; tag "CCDS";
chr1	HAVANA	exon	58002894	58002979	.	+	.	gene_id "ENSMUSG00000026039.9"; transcript_id "ENSMUST00000027202.8"; gene_type "protein_coding"; gene_status "KNOWN"; gene_name "Sgo2a"; transcript_type "protein_coding"; transcript_status "KNOWN"; transcript_name "Sgo2a-201"; exon_number "5"; exon_id "ENSMUSE00000546481.1"; talon_gene "877"; talon_transcript "2001"; talon_exon "10214"; ccdsid "CCDS35574.1"; exon_status "KNOWN"; level "2"; protein_id "ENSMUSP00000027202.8"; source "HAVANA"; tag "CCDS";
chr1	HAVANA	exon	58013507	58013742	.	+	.	gene_id "ENSMUSG00000026039.9"; transcript_id "ENSMUST00000027202.8"; gene_type "protein_coding"; gene_status "KNOWN"; gene_name "Sgo2a"; transcript_type "protein_coding"; transcript_status "KNOWN"; transcript_name "Sgo2a-201"; exon_number "6"; exon_id "ENSMUSE00000155231.1"; talon_gene "877"; talon_transcript "2001"; talon_exon "10216"; ccdsid "CCDS35574.1"; exon_status "KNOWN"; level "2"; protein_id "ENSMUSP00000027202.8"; source "HAVANA"; tag "CCDS";
chr1	HAVANA	exon	58015359	58017983	.	+	.	gene_id "ENSMUSG00000026039.9"; transcript_id "ENSMUST00000027202.8"; gene_type "protein_coding"; gene_status "KNOWN"; gene_name "Sgo2a"; transcript_type "protein_coding"; transcript_status "KNOWN"; transcript_name "Sgo2a-201"; exon_number "7"; exon_id "ENSMUSE00000155241.2"; talon_gene "877"; talon_transcript "2001"; talon_exon "10218"; ccdsid "CCDS35574.1"; exon_status "KNOWN"; level "2"; protein_id "ENSMUSP00000027202.8"; source "HAVANA"; tag "CCDS";
chr1	HAVANA	exon	58019589	58019742	.	+	.	gene_id "ENSMUSG00000026039.9"; transcript_id "ENSMUST00000027202.8"; gene_type "protein_coding"; gene_status "KNOWN"; gene_name "Sgo2a"; transcript_type "protein_coding"; transcript_status "KNOWN"; transcript_name "Sgo2a-201"; exon_number "8"; exon_id "ENSMUSE00000458069.4"; talon_gene "877"; talon_transcript "2001"; talon_exon "10220"; ccdsid "CCDS35574.1"; exon_status "KNOWN"; level "2"; protein_id "ENSMUSP00000027202.8"; source "HAVANA"; tag "CCDS";
chr1	HAVANA	exon	58024784	58025899	.	+	.	gene_id "ENSMUSG00000026039.9"; transcript_id "ENSMUST00000027202.8"; gene_type "protein_coding"; gene_status "KNOWN"; gene_name "Sgo2a"; transcript_type "protein_coding"; transcript_status "KNOWN"; transcript_name "Sgo2a-201"; exon_number "9"; exon_id "ENSMUSE00000699208.2"; talon_gene "877"; talon_transcript "2001"; talon_exon "10222"; ccdsid "CCDS35574.1"; exon_status "KNOWN"; level "2"; protein_id "ENSMUSP00000027202.8"; source "HAVANA"; tag "CCDS";
chr1	HAVANA	gene	58029931	58106413	.	+	.	gene_id "ENSMUSG00000063558.4"; gene_name "Aox1"; gene_status "KNOWN"; gene_type "protein_coding"; talon_gene "878"; havana_gene "OTTMUSG00000029784.3"; level "2";
chr1	HAVANA	transcript	58029931	58106413	.	+	.	gene_id "ENSMUSG00000063558.4"; transcript_id "ENSMUST00000001027.6"; gene_name "Aox1"; gene_status "KNOWN"; gene_type "protein_coding"; transcript_type "protein_coding"; transcript_status "KNOWN"; transcript_name "Aox1-201"; talon_gene "878"; talon_transcript "2003"; ccdsid "CCDS35575.1"; havana_transcript "OTTMUST00000073919.2"; level "2"; protein_id "ENSMUSP00000001027.6"; source "HAVANA"; tag "CCDS"; transcript_support_level "1";
chr1	HAVANA	exon	58029931	58030058	.	+	.	gene_id "ENSMUSG00000063558.4"; transcript_id "ENSMUST00000001027.6"; gene_type "protein_coding"; gene_status "KNOWN"; gene_name "Aox1"; transcript_type "protein_coding"; transcript_status "KNOWN"; transcript_name "Aox1-201"; exon_number "1"; exon_id "ENSMUSE00000860593.1"; talon_gene "878"; talon_transcript "2003"; talon_exon "10224"; ccdsid "CCDS35575.1"; exon_status "KNOWN"; level "2"; protein_id "ENSMUSP00000001027.6"; source "HAVANA"; tag "CCDS";
chr1	HAVANA	exon	58041436	58041493	.	+	.	gene_id "ENSMUSG00000063558.4"; transcript_id "ENSMUST00000001027.6"; gene_type "protein_coding"; gene_status "KNOWN"; gene_name "Aox1"; transcript_type "protein_coding"; transcript_status "KNOWN"; transcript_name "Aox1-201"; exon_number "2"; exon_id "ENSMUSE00001254388.1"; talon_gene "878"; talon_transcript "2003"; talon_exon "10226"; ccdsid "CCDS35575.1"; exon_status "KNOWN"; level "2"; protein_id "ENSMUSP00000001027.6"; source "HAVANA"; tag "CCDS";
chr1	HAVANA	exon	58043542	58043638	.	+	.	gene_id "ENSMUSG00000063558.4"; transcript_id "ENSMUST00000001027.6"; gene_type "protein_coding"; gene_status "KNOWN"; gene_name "Aox1"; transcript_type "protein_coding"; transcript_status "KNOWN"; transcript_name "Aox1-201"; exon_number "3"; exon_id "ENSMUSE00001291615.1"; talon_gene "878"; talon_transcript "2003"; talon_exon "10228"; ccdsid "CCDS35575.1"; exon_status "KNOWN"; level "2"; protein_id "ENSMUSP00000001027.6"; source "HAVANA"; tag "CCDS";
chr1	HAVANA	exon	58047135	58047243	.	+	.	gene_id "ENSMUSG00000063558.4"; transcript_id "ENSMUST00000001027.6"; gene_type "protein_coding"; gene_status "KNOWN"; gene_name "Aox1"; transcript_type "protein_coding"; transcript_status "KNOWN"; transcript_name "Aox1-201"; exon_number "4"; exon_id "ENSMUSE00001294890.1"; talon_gene "878"; talon_transcript "2003"; talon_exon "10230"; ccdsid "CCDS35575.1"; exon_status "KNOWN"; level "2"; protein_id "ENSMUSP00000001027.6"; source "HAVANA"; tag "CCDS";
chr1	HAVANA	exon	58049363	58049489	.	+	.	gene_id "ENSMUSG00000063558.4"; transcript_id "ENSMUST00000001027.6"; gene_type "protein_coding"; gene_status "KNOWN"; gene_name "Aox1"; transcript_type "protein_coding"; transcript_status "KNOWN"; transcript_name "Aox1-201"; exon_number "5"; exon_id "ENSMUSE00001264662.1"; talon_gene "878"; talon_transcript "2003"; talon_exon "10232"; ccdsid "CCDS35575.1"; exon_status "KNOWN"; level "2"; protein_id "ENSMUSP00000001027.6"; source "HAVANA"; tag "CCDS";
chr1	HAVANA	exon	58053664	58053725	.	+	.	gene_id "ENSMUSG00000063558.4"; transcript_id "ENSMUST00000001027.6"; gene_type "protein_coding"; gene_status "KNOWN"; gene_name "Aox1"; transcript_type "protein_coding"; transcript_status "KNOWN"; transcript_name "Aox1-201"; exon_number "6"; exon_id "ENSMUSE00001237381.1"; talon_gene "878"; talon_transcript "2003"; talon_exon "10234"; ccdsid "CCDS35575.1"; exon_status "KNOWN"; level "2"; protein_id "ENSMUSP00000001027.6"; source "HAVANA"; tag "CCDS";
chr1	HAVANA	exon	58054648	58054737	.	+	.	gene_id "ENSMUSG00000063558.4"; transcript_id "ENSMUST00000001027.6"; gene_type "protein_coding"; gene_status "KNOWN"; gene_name "Aox1"; transcript_type "protein_coding"; transcript_status "KNOWN"; transcript_name "Aox1-201"; exon_number "7"; exon_id "ENSMUSE00001227814.1"; talon_gene "878"; talon_transcript "2003"; talon_exon "10236"; ccdsid "CCDS35575.1"; exon_status "KNOWN"; level "2"; protein_id "ENSMUSP00000001027.6"; source "HAVANA"; tag "CCDS";
chr1	HAVANA	exon	58056214	58056294	.	+	.	gene_id "ENSMUSG00000063558.4"; transcript_id "ENSMUST00000001027.6"; gene_type "protein_coding"; gene_status "KNOWN"; gene_name "Aox1"; transcript_type "protein_coding"; transcript_status "KNOWN"; transcript_name "Aox1-201"; exon_number "8"; exon_id "ENSMUSE00001269900.1"; talon_gene "878"; talon_transcript "2003"; talon_exon "10238"; ccdsid "CCDS35575.1"; exon_status "KNOWN"; level "2"; protein_id "ENSMUSP00000001027.6"; source "HAVANA"; tag "CCDS";
chr1	HAVANA	exon	58057414	58057558	.	+	.	gene_id "ENSMUSG00000063558.4"; transcript_id "ENSMUST00000001027.6"; gene_type "protein_coding"; gene_status "KNOWN"; gene_name "Aox1"; transcript_type "protein_coding"; transcript_status "KNOWN"; transcript_name "Aox1-201"; exon_number "9"; exon_id "ENSMUSE00001275135.1"; talon_gene "878"; talon_transcript "2003"; talon_exon "10240"; ccdsid "CCDS35575.1"; exon_status "KNOWN"; level "2"; protein_id "ENSMUSP00000001027.6"; source "HAVANA"; tag "CCDS";
chr1	HAVANA	exon	58058132	58058224	.	+	.	gene_id "ENSMUSG00000063558.4"; transcript_id "ENSMUST00000001027.6"; gene_type "protein_coding"; gene_status "KNOWN"; gene_name "Aox1"; transcript_type "protein_coding"; transcript_status "KNOWN"; transcript_name "Aox1-201"; exon_number "10"; exon_id "ENSMUSE00000155207.3"; talon_gene "878"; talon_transcript "2003"; talon_exon "10242"; ccdsid "CCDS35575.1"; exon_status "KNOWN"; level "2"; protein_id "ENSMUSP00000001027.6"; source "HAVANA"; tag "CCDS";
chr1	HAVANA	exon	58059035	58059186	.	+	.	gene_id "ENSMUSG00000063558.4"; transcript_id "ENSMUST00000001027.6"; gene_type "protein_coding"; gene_status "KNOWN"; gene_name "Aox1"; transcript_type "protein_coding"; transcript_status "KNOWN"; transcript_name "Aox1-201"; exon_number "11"; exon_id "ENSMUSE00000155196.3"; talon_gene "878"; talon_transcript "2003"; talon_exon "10244"; ccdsid "CCDS35575.1"; exon_status "KNOWN"; level "2"; protein_id "ENSMUSP00000001027.6"; source "HAVANA"; tag "CCDS";
chr1	HAVANA	exon	58059379	58059472	.	+	.	gene_id "ENSMUSG00000063558.4"; transcript_id "ENSMUST00000001027.6"; gene_type "protein_coding"; gene_status "KNOWN"; gene_name "Aox1"; transcript_type "protein_coding"; transcript_status "KNOWN"; transcript_name "Aox1-201"; exon_number "12"; exon_id "ENSMUSE00000155226.3"; talon_gene "878"; talon_transcript "2003"; talon_exon "10246"; ccdsid "CCDS35575.1"; exon_status "KNOWN"; level "2"; protein_id "ENSMUSP00000001027.6"; source "HAVANA"; tag "CCDS";
chr1	HAVANA	exon	58061196	58061305	.	+	.	gene_id "ENSMUSG00000063558.4"; transcript_id "ENSMUST00000001027.6"; gene_type "protein_coding"; gene_status "KNOWN"; gene_name "Aox1"; transcript_type "protein_coding"; transcript_status "KNOWN"; transcript_name "Aox1-201"; exon_number "13"; exon_id "ENSMUSE00000155201.4"; talon_gene "878"; talon_transcript "2003"; talon_exon "10248"; ccdsid "CCDS35575.1"; exon_status "KNOWN"; level "2"; protein_id "ENSMUSP00000001027.6"; source "HAVANA"; tag "CCDS";
chr1	HAVANA	exon	58062132	58062316	.	+	.	gene_id "ENSMUSG00000063558.4"; transcript_id "ENSMUST00000001027.6"; gene_type "protein_coding"; gene_status "KNOWN"; gene_name "Aox1"; transcript_type "protein_coding"; transcript_status "KNOWN"; transcript_name "Aox1-201"; exon_number "14"; exon_id "ENSMUSE00000428637.3"; talon_gene "878"; talon_transcript "2003"; talon_exon "10250"; ccdsid "CCDS35575.1"; exon_status "KNOWN"; level "2"; protein_id "ENSMUSP00000001027.6"; source "HAVANA"; tag "CCDS";
chr1	HAVANA	exon	58063372	58063534	.	+	.	gene_id "ENSMUSG00000063558.4"; transcript_id "ENSMUST00000001027.6"; gene_type "protein_coding"; gene_status "KNOWN"; gene_name "Aox1"; transcript_type "protein_coding"; transcript_status "KNOWN"; transcript_name "Aox1-201"; exon_number "15"; exon_id "ENSMUSE00001263861.1"; talon_gene "878"; talon_transcript "2003"; talon_exon "10252"; ccdsid "CCDS35575.1"; exon_status "KNOWN"; level "2"; protein_id "ENSMUSP00000001027.6"; source "HAVANA"; tag "CCDS";
chr1	HAVANA	exon	58065274	58065366	.	+	.	gene_id "ENSMUSG00000063558.4"; transcript_id "ENSMUST00000001027.6"; gene_type "protein_coding"; gene_status "KNOWN"; gene_name "Aox1"; transcript_type "protein_coding"; transcript_status "KNOWN"; transcript_name "Aox1-201"; exon_number "16"; exon_id "ENSMUSE00001238923.1"; talon_gene "878"; talon_transcript "2003"; talon_exon "10254"; ccdsid "CCDS35575.1"; exon_status "KNOWN"; level "2"; protein_id "ENSMUSP00000001027.6"; source "HAVANA"; tag "CCDS";
chr1	HAVANA	exon	58068270	58068439	.	+	.	gene_id "ENSMUSG00000063558.4"; transcript_id "ENSMUST00000001027.6"; gene_type "protein_coding"; gene_status "KNOWN"; gene_name "Aox1"; transcript_type "protein_coding"; transcript_status "KNOWN"; transcript_name "Aox1-201"; exon_number "17"; exon_id "ENSMUSE00001216170.1"; talon_gene "878"; talon_transcript "2003"; talon_exon "10256"; ccdsid "CCDS35575.1"; exon_status "KNOWN"; level "2"; protein_id "ENSMUSP00000001027.6"; source "HAVANA"; tag "CCDS";
chr1	HAVANA	exon	58068732	58068846	.	+	.	gene_id "ENSMUSG00000063558.4"; transcript_id "ENSMUST00000001027.6"; gene_type "protein_coding"; gene_status "KNOWN"; gene_name "Aox1"; transcript_type "protein_coding"; transcript_status "KNOWN"; transcript_name "Aox1-201"; exon_number "18"; exon_id "ENSMUSE00001272031.1"; talon_gene "878"; talon_transcript "2003"; talon_exon "10258"; ccdsid "CCDS35575.1"; exon_status "KNOWN"; level "2"; protein_id "ENSMUSP00000001027.6"; source "HAVANA"; tag "CCDS";
chr1	HAVANA	exon	58070041	58070163	.	+	.	gene_id "ENSMUSG00000063558.4"; transcript_id "ENSMUST00000001027.6"; gene_type "protein_coding"; gene_status "KNOWN"; gene_name "Aox1"; transcript_type "protein_coding"; transcript_status "KNOWN"; transcript_name "Aox1-201"; exon_number "19"; exon_id "ENSMUSE00000155195.1"; talon_gene "878"; talon_transcript "2003"; talon_exon "10260"; ccdsid "CCDS35575.1"; exon_status "KNOWN"; level "2"; protein_id "ENSMUSP00000001027.6"; source "HAVANA"; tag "CCDS";
chr1	HAVANA	exon	58073178	58073274	.	+	.	gene_id "ENSMUSG00000063558.4"; transcript_id "ENSMUST00000001027.6"; gene_type "protein_coding"; gene_status "KNOWN"; gene_name "Aox1"; transcript_type "protein_coding"; transcript_status "KNOWN"; transcript_name "Aox1-201"; exon_number "20"; exon_id "ENSMUSE00000155205.1"; talon_gene "878"; talon_transcript "2003"; talon_exon "10262"; ccdsid "CCDS35575.1"; exon_status "KNOWN"; level "2"; protein_id "ENSMUSP00000001027.6"; source "HAVANA"; tag "CCDS";
chr1	HAVANA	exon	58076064	58076188	.	+	.	gene_id "ENSMUSG00000063558.4"; transcript_id "ENSMUST00000001027.6"; gene_type "protein_coding"; gene_status "KNOWN"; gene_name "Aox1"; transcript_type "protein_coding"; transcript_status "KNOWN"; transcript_name "Aox1-201"; exon_number "21"; exon_id "ENSMUSE00001053344.1"; talon_gene "878"; talon_transcript "2003"; talon_exon "10264"; ccdsid "CCDS35575.1"; exon_status "KNOWN"; level "2"; protein_id "ENSMUSP00000001027.6"; source "HAVANA"; tag "CCDS";
chr1	HAVANA	exon	58077443	58077576	.	+	.	gene_id "ENSMUSG00000063558.4"; transcript_id "ENSMUST00000001027.6"; gene_type "protein_coding"; gene_status "KNOWN"; gene_name "Aox1"; transcript_type "protein_coding"; transcript_status "KNOWN"; transcript_name "Aox1-201"; exon_number "22"; exon_id "ENSMUSE00000155206.1"; talon_gene "878"; talon_transcript "2003"; talon_exon "10266"; ccdsid "CCDS35575.1"; exon_status "KNOWN"; level "2"; protein_id "ENSMUSP00000001027.6"; source "HAVANA"; tag "CCDS";
chr1	HAVANA	exon	58078426	58078513	.	+	.	gene_id "ENSMUSG00000063558.4"; transcript_id "ENSMUST00000001027.6"; gene_type "protein_coding"; gene_status "KNOWN"; gene_name "Aox1"; transcript_type "protein_coding"; transcript_status "KNOWN"; transcript_name "Aox1-201"; exon_number "23"; exon_id "ENSMUSE00000155219.1"; talon_gene "878"; talon_transcript "2003"; talon_exon "10268"; ccdsid "CCDS35575.1"; exon_status "KNOWN"; level "2"; protein_id "ENSMUSP00000001027.6"; source "HAVANA"; tag "CCDS";
chr1	HAVANA	exon	58081503	58081589	.	+	.	gene_id "ENSMUSG00000063558.4"; transcript_id "ENSMUST00000001027.6"; gene_type "protein_coding"; gene_status "KNOWN"; gene_name "Aox1"; transcript_type "protein_coding"; transcript_status "KNOWN"; transcript_name "Aox1-201"; exon_number "24"; exon_id "ENSMUSE00000155198.1"; talon_gene "878"; talon_transcript "2003"; talon_exon "10270"; ccdsid "CCDS35575.1"; exon_status "KNOWN"; level "2"; protein_id "ENSMUSP00000001027.6"; source "HAVANA"; tag "CCDS";
chr1	HAVANA	exon	58082012	58082203	.	+	.	gene_id "ENSMUSG00000063558.4"; transcript_id "ENSMUST00000001027.6"; gene_type "protein_coding"; gene_status "KNOWN"; gene_name "Aox1"; transcript_type "protein_coding"; transcript_status "KNOWN"; transcript_name "Aox1-201"; exon_number "25"; exon_id "ENSMUSE00000155220.1"; talon_gene "878"; talon_transcript "2003"; talon_exon "10272"; ccdsid "CCDS35575.1"; exon_status "KNOWN"; level "2"; protein_id "ENSMUSP00000001027.6"; source "HAVANA"; tag "CCDS";
chr1	HAVANA	exon	58085434	58085661	.	+	.	gene_id "ENSMUSG00000063558.4"; transcript_id "ENSMUST00000001027.6"; gene_type "protein_coding"; gene_status "KNOWN"; gene_name "Aox1"; transcript_type "protein_coding"; transcript_status "KNOWN"; transcript_name "Aox1-201"; exon_number "26"; exon_id "ENSMUSE00000155210.1"; talon_gene "878"; talon_transcript "2003"; talon_exon "10274"; ccdsid "CCDS35575.1"; exon_status "KNOWN"; level "2"; protein_id "ENSMUSP00000001027.6"; source "HAVANA"; tag "CCDS";
chr1	HAVANA	exon	58092494	58092589	.	+	.	gene_id "ENSMUSG00000063558.4"; transcript_id "ENSMUST00000001027.6"; gene_type "protein_coding"; gene_status "KNOWN"; gene_name "Aox1"; transcript_type "protein_coding"; transcript_status "KNOWN"; transcript_name "Aox1-201"; exon_number "27"; exon_id "ENSMUSE00000155212.1"; talon_gene "878"; talon_transcript "2003"; talon_exon "10276"; ccdsid "CCDS35575.1"; exon_status "KNOWN"; level "2"; protein_id "ENSMUSP00000001027.6"; source "HAVANA"; tag "CCDS";
chr1	HAVANA	exon	58094421	58094549	.	+	.	gene_id "ENSMUSG00000063558.4"; transcript_id "ENSMUST00000001027.6"; gene_type "protein_coding"; gene_status "KNOWN"; gene_name "Aox1"; transcript_type "protein_coding"; transcript_status "KNOWN"; transcript_name "Aox1-201"; exon_number "28"; exon_id "ENSMUSE00000155215.1"; talon_gene "878"; talon_transcript "2003"; talon_exon "10278"; ccdsid "CCDS35575.1"; exon_status "KNOWN"; level "2"; protein_id "ENSMUSP00000001027.6"; source "HAVANA"; tag "CCDS";
chr1	HAVANA	exon	58095155	58095229	.	+	.	gene_id "ENSMUSG00000063558.4"; transcript_id "ENSMUST00000001027.6"; gene_type "protein_coding"; gene_status "KNOWN"; gene_name "Aox1"; transcript_type "protein_coding"; transcript_status "KNOWN"; transcript_name "Aox1-201"; exon_number "29"; exon_id "ENSMUSE00000155213.1"; talon_gene "878"; talon_transcript "2003"; talon_exon "10280"; ccdsid "CCDS35575.1"; exon_status "KNOWN"; level "2"; protein_id "ENSMUSP00000001027.6"; source "HAVANA"; tag "CCDS";
chr1	HAVANA	exon	58096960	58097012	.	+	.	gene_id "ENSMUSG00000063558.4"; transcript_id "ENSMUST00000001027.6"; gene_type "protein_coding"; gene_status "KNOWN"; gene_name "Aox1"; transcript_type "protein_coding"; transcript_status "KNOWN"; transcript_name "Aox1-201"; exon_number "30"; exon_id "ENSMUSE00000155209.1"; talon_gene "878"; talon_transcript "2003"; talon_exon "10282"; ccdsid "CCDS35575.1"; exon_status "KNOWN"; level "2"; protein_id "ENSMUSP00000001027.6"; source "HAVANA"; tag "CCDS";
chr1	HAVANA	exon	58097866	58097980	.	+	.	gene_id "ENSMUSG00000063558.4"; transcript_id "ENSMUST00000001027.6"; gene_type "protein_coding"; gene_status "KNOWN"; gene_name "Aox1"; transcript_type "protein_coding"; transcript_status "KNOWN"; transcript_name "Aox1-201"; exon_number "31"; exon_id "ENSMUSE00000988065.1"; talon_gene "878"; talon_transcript "2003"; talon_exon "10284"; ccdsid "CCDS35575.1"; exon_status "KNOWN"; level "2"; protein_id "ENSMUSP00000001027.6"; source "HAVANA"; tag "CCDS";
chr1	HAVANA	exon	58102585	58102650	.	+	.	gene_id "ENSMUSG00000063558.4"; transcript_id "ENSMUST00000001027.6"; gene_type "protein_coding"; gene_status "KNOWN"; gene_name "Aox1"; transcript_type "protein_coding"; transcript_status "KNOWN"; transcript_name "Aox1-201"; exon_number "32"; exon_id "ENSMUSE00000155208.1"; talon_gene "878"; talon_transcript "2003"; talon_exon "10286"; ccdsid "CCDS35575.1"; exon_status "KNOWN"; level "2"; protein_id "ENSMUSP00000001027.6"; source "HAVANA"; tag "CCDS";
chr1	HAVANA	exon	58104319	58104507	.	+	.	gene_id "ENSMUSG00000063558.4"; transcript_id "ENSMUST00000001027.6"; gene_type "protein_coding"; gene_status "KNOWN"; gene_name "Aox1"; transcript_type "protein_coding"; transcript_status "KNOWN"; transcript_name "Aox1-201"; exon_number "33"; exon_id "ENSMUSE00000241330.1"; talon_gene "878"; talon_transcript "2003"; talon_exon "10288"; ccdsid "CCDS35575.1"; exon_status "KNOWN"; level "2"; protein_id "ENSMUSP00000001027.6"; source "HAVANA"; tag "CCDS";
chr1	HAVANA	exon	58104965	58105132	.	+	.	gene_id "ENSMUSG00000063558.4"; transcript_id "ENSMUST00000001027.6"; gene_type "protein_coding"; gene_status "KNOWN"; gene_name "Aox1"; transcript_type "protein_coding"; transcript_status "KNOWN"; transcript_name "Aox1-201"; exon_number "34"; exon_id "ENSMUSE00000241322.1"; talon_gene "878"; talon_transcript "2003"; talon_exon "10290"; ccdsid "CCDS35575.1"; exon_status "KNOWN"; level "2"; protein_id "ENSMUSP00000001027.6"; source "HAVANA"; tag "CCDS";
chr1	HAVANA	exon	58106028	58106413	.	+	.	gene_id "ENSMUSG00000063558.4"; transcript_id "ENSMUST00000001027.6"; gene_type "protein_coding"; gene_status "KNOWN"; gene_name "Aox1"; transcript_type "protein_coding"; transcript_status "KNOWN"; transcript_name "Aox1-201"; exon_number "35"; exon_id "ENSMUSE00000428117.3"; talon_gene "878"; talon_transcript "2003"; talon_exon "10292"; ccdsid "CCDS35575.1"; exon_status "KNOWN"; level "2"; protein_id "ENSMUSP00000001027.6"; source "HAVANA"; tag "CCDS";
chr1	HAVANA	gene	58113136	58200698	.	+	.	gene_id "ENSMUSG00000064294.12"; gene_name "Aox3"; gene_status "KNOWN"; gene_type "protein_coding"; talon_gene "879"; havana_gene "OTTMUSG00000021877.3"; level "2";
chr1	HAVANA	transcript	58113136	58200698	.	+	.	gene_id "ENSMUSG00000064294.12"; transcript_id "ENSMUST00000040999.13"; gene_name "Aox3"; gene_status "KNOWN"; gene_type "protein_coding"; transcript_type "protein_coding"; transcript_status "KNOWN"; transcript_name "Aox3-201"; talon_gene "879"; talon_transcript "2006"; ccdsid "CCDS14969.1"; havana_transcript "OTTMUST00000051933.2"; level "2"; protein_id "ENSMUSP00000049391.7"; source "HAVANA"; tag "CCDS"; transcript_support_level "1";
chr1	HAVANA	exon	58113136	58113312	.	+	.	gene_id "ENSMUSG00000064294.12"; transcript_id "ENSMUST00000040999.13"; gene_type "protein_coding"; gene_status "KNOWN"; gene_name "Aox3"; transcript_type "protein_coding"; transcript_status "KNOWN"; transcript_name "Aox3-201"; exon_number "1"; exon_id "ENSMUSE00000855684.1"; talon_gene "879"; talon_transcript "2006"; talon_exon "10299"; ccdsid "CCDS14969.1"; exon_status "KNOWN"; level "2"; protein_id "ENSMUSP00000049391.7"; source "HAVANA"; tag "CCDS";
chr1	HAVANA	exon	58114871	58114928	.	+	.	gene_id "ENSMUSG00000064294.12"; transcript_id "ENSMUST00000040999.13"; gene_type "protein_coding"; gene_status "KNOWN"; gene_name "Aox3"; transcript_type "protein_coding"; transcript_status "KNOWN"; transcript_name "Aox3-201"; exon_number "2"; exon_id "ENSMUSE00001234877.1"; talon_gene "879"; talon_transcript "2006"; talon_exon "10300"; ccdsid "CCDS14969.1"; exon_status "KNOWN"; level "2"; protein_id "ENSMUSP00000049391.7"; source "HAVANA"; tag "CCDS";
chr1	HAVANA	exon	58118598	58118694	.	+	.	gene_id "ENSMUSG00000064294.12"; transcript_id "ENSMUST00000040999.13"; gene_type "protein_coding"; gene_status "KNOWN"; gene_name "Aox3"; transcript_type "protein_coding"; transcript_status "KNOWN"; transcript_name "Aox3-201"; exon_number "3"; exon_id "ENSMUSE00001331939.1"; talon_gene "879"; talon_transcript "2006"; talon_exon "10302"; ccdsid "CCDS14969.1"; exon_status "KNOWN"; level "2"; protein_id "ENSMUSP00000049391.7"; source "HAVANA"; tag "CCDS";
chr1	HAVANA	exon	58119481	58119589	.	+	.	gene_id "ENSMUSG00000064294.12"; transcript_id "ENSMUST00000040999.13"; gene_type "protein_coding"; gene_status "KNOWN"; gene_name "Aox3"; transcript_type "protein_coding"; transcript_status "KNOWN"; transcript_name "Aox3-201"; exon_number "4"; exon_id "ENSMUSE00001219386.1"; talon_gene "879"; talon_transcript "2006"; talon_exon "10304"; ccdsid "CCDS14969.1"; exon_status "KNOWN"; level "2"; protein_id "ENSMUSP00000049391.7"; source "HAVANA"; tag "CCDS";
chr1	HAVANA	exon	58120978	58121104	.	+	.	gene_id "ENSMUSG00000064294.12"; transcript_id "ENSMUST00000040999.13"; gene_type "protein_coding"; gene_status "KNOWN"; gene_name "Aox3"; transcript_type "protein_coding"; transcript_status "KNOWN"; transcript_name "Aox3-201"; exon_number "5"; exon_id "ENSMUSE00001323349.1"; talon_gene "879"; talon_transcript "2006"; talon_exon "10306"; ccdsid "CCDS14969.1"; exon_status "KNOWN"; level "2"; protein_id "ENSMUSP00000049391.7"; source "HAVANA"; tag "CCDS";
chr1	HAVANA	exon	58125018	58125079	.	+	.	gene_id "ENSMUSG00000064294.12"; transcript_id "ENSMUST00000040999.13"; gene_type "protein_coding"; gene_status "KNOWN"; gene_name "Aox3"; transcript_type "protein_coding"; transcript_status "KNOWN"; transcript_name "Aox3-201"; exon_number "6"; exon_id "ENSMUSE00001335400.1"; talon_gene "879"; talon_transcript "2006"; talon_exon "10308"; ccdsid "CCDS14969.1"; exon_status "KNOWN"; level "2"; protein_id "ENSMUSP00000049391.7"; source "HAVANA"; tag "CCDS";
chr1	HAVANA	exon	58127627	58127707	.	+	.	gene_id "ENSMUSG00000064294.12"; transcript_id "ENSMUST00000040999.13"; gene_type "protein_coding"; gene_status "KNOWN"; gene_name "Aox3"; transcript_type "protein_coding"; transcript_status "KNOWN"; transcript_name "Aox3-201"; exon_number "7"; exon_id "ENSMUSE00001324762.1"; talon_gene "879"; talon_transcript "2006"; talon_exon "10310"; ccdsid "CCDS14969.1"; exon_status "KNOWN"; level "2"; protein_id "ENSMUSP00000049391.7"; source "HAVANA"; tag "CCDS";
chr1	HAVANA	exon	58138216	58138296	.	+	.	gene_id "ENSMUSG00000064294.12"; transcript_id "ENSMUST00000040999.13"; gene_type "protein_coding"; gene_status "KNOWN"; gene_name "Aox3"; transcript_type "protein_coding"; transcript_status "KNOWN"; transcript_name "Aox3-201"; exon_number "8"; exon_id "ENSMUSE00000429810.1"; talon_gene "879"; talon_transcript "2006"; talon_exon "10312"; ccdsid "CCDS14969.1"; exon_status "KNOWN"; level "2"; protein_id "ENSMUSP00000049391.7"; source "HAVANA"; tag "CCDS";
chr1	HAVANA	exon	58141351	58141495	.	+	.	gene_id "ENSMUSG00000064294.12"; transcript_id "ENSMUST00000040999.13"; gene_type "protein_coding"; gene_status "KNOWN"; gene_name "Aox3"; transcript_type "protein_coding"; transcript_status "KNOWN"; transcript_name "Aox3-201"; exon_number "9"; exon_id "ENSMUSE00000511843.1"; talon_gene "879"; talon_transcript "2006"; talon_exon "10314"; ccdsid "CCDS14969.1"; exon_status "KNOWN"; level "2"; protein_id "ENSMUSP00000049391.7"; source "HAVANA"; tag "CCDS";
chr1	HAVANA	exon	58142670	58142762	.	+	.	gene_id "ENSMUSG00000064294.12"; transcript_id "ENSMUST00000040999.13"; gene_type "protein_coding"; gene_status "KNOWN"; gene_name "Aox3"; transcript_type "protein_coding"; transcript_status "KNOWN"; transcript_name "Aox3-201"; exon_number "10"; exon_id "ENSMUSE00000460354.1"; talon_gene "879"; talon_transcript "2006"; talon_exon "10316"; ccdsid "CCDS14969.1"; exon_status "KNOWN"; level "2"; protein_id "ENSMUSP00000049391.7"; source "HAVANA"; tag "CCDS";
chr1	HAVANA	exon	58146424	58146575	.	+	.	gene_id "ENSMUSG00000064294.12"; transcript_id "ENSMUST00000040999.13"; gene_type "protein_coding"; gene_status "KNOWN"; gene_name "Aox3"; transcript_type "protein_coding"; transcript_status "KNOWN"; transcript_name "Aox3-201"; exon_number "11"; exon_id "ENSMUSE00000517189.2"; talon_gene "879"; talon_transcript "2006"; talon_exon "10318"; ccdsid "CCDS14969.1"; exon_status "KNOWN"; level "2"; protein_id "ENSMUSP00000049391.7"; source "HAVANA"; tag "CCDS";
chr1	HAVANA	exon	58147194	58147287	.	+	.	gene_id "ENSMUSG00000064294.12"; transcript_id "ENSMUST00000040999.13"; gene_type "protein_coding"; gene_status "KNOWN"; gene_name "Aox3"; transcript_type "protein_coding"; transcript_status "KNOWN"; transcript_name "Aox3-201"; exon_number "12"; exon_id "ENSMUSE00000241092.2"; talon_gene "879"; talon_transcript "2006"; talon_exon "10320"; ccdsid "CCDS14969.1"; exon_status "KNOWN"; level "2"; protein_id "ENSMUSP00000049391.7"; source "HAVANA"; tag "CCDS";
chr1	HAVANA	exon	58150295	58150404	.	+	.	gene_id "ENSMUSG00000064294.12"; transcript_id "ENSMUST00000040999.13"; gene_type "protein_coding"; gene_status "KNOWN"; gene_name "Aox3"; transcript_type "protein_coding"; transcript_status "KNOWN"; transcript_name "Aox3-201"; exon_number "13"; exon_id "ENSMUSE00000155191.1"; talon_gene "879"; talon_transcript "2006"; talon_exon "10322"; ccdsid "CCDS14969.1"; exon_status "KNOWN"; level "2"; protein_id "ENSMUSP00000049391.7"; source "HAVANA"; tag "CCDS";
chr1	HAVANA	exon	58152554	58152738	.	+	.	gene_id "ENSMUSG00000064294.12"; transcript_id "ENSMUST00000040999.13"; gene_type "protein_coding"; gene_status "KNOWN"; gene_name "Aox3"; transcript_type "protein_coding"; transcript_status "KNOWN"; transcript_name "Aox3-201"; exon_number "14"; exon_id "ENSMUSE00000486926.1"; talon_gene "879"; talon_transcript "2006"; talon_exon "10324"; ccdsid "CCDS14969.1"; exon_status "KNOWN"; level "2"; protein_id "ENSMUSP00000049391.7"; source "HAVANA"; tag "CCDS";
chr1	HAVANA	exon	58153021	58153183	.	+	.	gene_id "ENSMUSG00000064294.12"; transcript_id "ENSMUST00000040999.13"; gene_type "protein_coding"; gene_status "KNOWN"; gene_name "Aox3"; transcript_type "protein_coding"; transcript_status "KNOWN"; transcript_name "Aox3-201"; exon_number "15"; exon_id "ENSMUSE00000429779.1"; talon_gene "879"; talon_transcript "2006"; talon_exon "10326"; ccdsid "CCDS14969.1"; exon_status "KNOWN"; level "2"; protein_id "ENSMUSP00000049391.7"; source "HAVANA"; tag "CCDS";
chr1	HAVANA	exon	58153480	58153572	.	+	.	gene_id "ENSMUSG00000064294.12"; transcript_id "ENSMUST00000040999.13"; gene_type "protein_coding"; gene_status "KNOWN"; gene_name "Aox3"; transcript_type "protein_coding"; transcript_status "KNOWN"; transcript_name "Aox3-201"; exon_number "16"; exon_id "ENSMUSE00000429776.1"; talon_gene "879"; talon_transcript "2006"; talon_exon "10328"; ccdsid "CCDS14969.1"; exon_status "KNOWN"; level "2"; protein_id "ENSMUSP00000049391.7"; source "HAVANA"; tag "CCDS";
chr1	HAVANA	exon	58158201	58158370	.	+	.	gene_id "ENSMUSG00000064294.12"; transcript_id "ENSMUST00000040999.13"; gene_type "protein_coding"; gene_status "KNOWN"; gene_name "Aox3"; transcript_type "protein_coding"; transcript_status "KNOWN"; transcript_name "Aox3-201"; exon_number "17"; exon_id "ENSMUSE00000429772.1"; talon_gene "879"; talon_transcript "2006"; talon_exon "10330"; ccdsid "CCDS14969.1"; exon_status "KNOWN"; level "2"; protein_id "ENSMUSP00000049391.7"; source "HAVANA"; tag "CCDS";
chr1	HAVANA	exon	58158905	58159019	.	+	.	gene_id "ENSMUSG00000064294.12"; transcript_id "ENSMUST00000040999.13"; gene_type "protein_coding"; gene_status "KNOWN"; gene_name "Aox3"; transcript_type "protein_coding"; transcript_status "KNOWN"; transcript_name "Aox3-201"; exon_number "18"; exon_id "ENSMUSE00000363711.1"; talon_gene "879"; talon_transcript "2006"; talon_exon "10332"; ccdsid "CCDS14969.1"; exon_status "KNOWN"; level "2"; protein_id "ENSMUSP00000049391.7"; source "HAVANA"; tag "CCDS";
chr1	HAVANA	exon	58159637	58159759	.	+	.	gene_id "ENSMUSG00000064294.12"; transcript_id "ENSMUST00000040999.13"; gene_type "protein_coding"; gene_status "KNOWN"; gene_name "Aox3"; transcript_type "protein_coding"; transcript_status "KNOWN"; transcript_name "Aox3-201"; exon_number "19"; exon_id "ENSMUSE00000241023.2"; talon_gene "879"; talon_transcript "2006"; talon_exon "10334"; ccdsid "CCDS14969.1"; exon_status "KNOWN"; level "2"; protein_id "ENSMUSP00000049391.7"; source "HAVANA"; tag "CCDS";
chr1	HAVANA	exon	58163349	58163445	.	+	.	gene_id "ENSMUSG00000064294.12"; transcript_id "ENSMUST00000040999.13"; gene_type "protein_coding"; gene_status "KNOWN"; gene_name "Aox3"; transcript_type "protein_coding"; transcript_status "KNOWN"; transcript_name "Aox3-201"; exon_number "20"; exon_id "ENSMUSE00000428726.1"; talon_gene "879"; talon_transcript "2006"; talon_exon "10336"; ccdsid "CCDS14969.1"; exon_status "KNOWN"; level "2"; protein_id "ENSMUSP00000049391.7"; source "HAVANA"; tag "CCDS";
chr1	HAVANA	exon	58165837	58165961	.	+	.	gene_id "ENSMUSG00000064294.12"; transcript_id "ENSMUST00000040999.13"; gene_type "protein_coding"; gene_status "KNOWN"; gene_name "Aox3"; transcript_type "protein_coding"; transcript_status "KNOWN"; transcript_name "Aox3-201"; exon_number "21"; exon_id "ENSMUSE00001006873.1"; talon_gene "879"; talon_transcript "2006"; talon_exon "10338"; ccdsid "CCDS14969.1"; exon_status "KNOWN"; level "2"; protein_id "ENSMUSP00000049391.7"; source "HAVANA"; tag "CCDS";
chr1	HAVANA	exon	58167603	58167736	.	+	.	gene_id "ENSMUSG00000064294.12"; transcript_id "ENSMUST00000040999.13"; gene_type "protein_coding"; gene_status "KNOWN"; gene_name "Aox3"; transcript_type "protein_coding"; transcript_status "KNOWN"; transcript_name "Aox3-201"; exon_number "22"; exon_id "ENSMUSE00000368713.1"; talon_gene "879"; talon_transcript "2006"; talon_exon "10340"; ccdsid "CCDS14969.1"; exon_status "KNOWN"; level "2"; protein_id "ENSMUSP00000049391.7"; source "HAVANA"; tag "CCDS";
chr1	HAVANA	exon	58169778	58169865	.	+	.	gene_id "ENSMUSG00000064294.12"; transcript_id "ENSMUST00000040999.13"; gene_type "protein_coding"; gene_status "KNOWN"; gene_name "Aox3"; transcript_type "protein_coding"; transcript_status "KNOWN"; transcript_name "Aox3-201"; exon_number "23"; exon_id "ENSMUSE00000398476.1"; talon_gene "879"; talon_transcript "2006"; talon_exon "10342"; ccdsid "CCDS14969.1"; exon_status "KNOWN"; level "2"; protein_id "ENSMUSP00000049391.7"; source "HAVANA"; tag "CCDS";
chr1	HAVANA	exon	58170657	58170743	.	+	.	gene_id "ENSMUSG00000064294.12"; transcript_id "ENSMUST00000040999.13"; gene_type "protein_coding"; gene_status "KNOWN"; gene_name "Aox3"; transcript_type "protein_coding"; transcript_status "KNOWN"; transcript_name "Aox3-201"; exon_number "24"; exon_id "ENSMUSE00001206125.1"; talon_gene "879"; talon_transcript "2006"; talon_exon "10344"; ccdsid "CCDS14969.1"; exon_status "KNOWN"; level "2"; protein_id "ENSMUSP00000049391.7"; source "HAVANA"; tag "CCDS";
chr1	HAVANA	exon	58171742	58171933	.	+	.	gene_id "ENSMUSG00000064294.12"; transcript_id "ENSMUST00000040999.13"; gene_type "protein_coding"; gene_status "KNOWN"; gene_name "Aox3"; transcript_type "protein_coding"; transcript_status "KNOWN"; transcript_name "Aox3-201"; exon_number "25"; exon_id "ENSMUSE00001229571.1"; talon_gene "879"; talon_transcript "2006"; talon_exon "10346"; ccdsid "CCDS14969.1"; exon_status "KNOWN"; level "2"; protein_id "ENSMUSP00000049391.7"; source "HAVANA"; tag "CCDS";
chr1	HAVANA	exon	58172121	58172348	.	+	.	gene_id "ENSMUSG00000064294.12"; transcript_id "ENSMUST00000040999.13"; gene_type "protein_coding"; gene_status "KNOWN"; gene_name "Aox3"; transcript_type "protein_coding"; transcript_status "KNOWN"; transcript_name "Aox3-201"; exon_number "26"; exon_id "ENSMUSE00000155186.1"; talon_gene "879"; talon_transcript "2006"; talon_exon "10348"; ccdsid "CCDS14969.1"; exon_status "KNOWN"; level "2"; protein_id "ENSMUSP00000049391.7"; source "HAVANA"; tag "CCDS";
chr1	HAVANA	exon	58176474	58176569	.	+	.	gene_id "ENSMUSG00000064294.12"; transcript_id "ENSMUST00000040999.13"; gene_type "protein_coding"; gene_status "KNOWN"; gene_name "Aox3"; transcript_type "protein_coding"; transcript_status "KNOWN"; transcript_name "Aox3-201"; exon_number "27"; exon_id "ENSMUSE00000155174.1"; talon_gene "879"; talon_transcript "2006"; talon_exon "10350"; ccdsid "CCDS14969.1"; exon_status "KNOWN"; level "2"; protein_id "ENSMUSP00000049391.7"; source "HAVANA"; tag "CCDS";
chr1	HAVANA	exon	58177519	58177647	.	+	.	gene_id "ENSMUSG00000064294.12"; transcript_id "ENSMUST00000040999.13"; gene_type "protein_coding"; gene_status "KNOWN"; gene_name "Aox3"; transcript_type "protein_coding"; transcript_status "KNOWN"; transcript_name "Aox3-201"; exon_number "28"; exon_id "ENSMUSE00000155194.1"; talon_gene "879"; talon_transcript "2006"; talon_exon "10352"; ccdsid "CCDS14969.1"; exon_status "KNOWN"; level "2"; protein_id "ENSMUSP00000049391.7"; source "HAVANA"; tag "CCDS";
chr1	HAVANA	exon	58179317	58179391	.	+	.	gene_id "ENSMUSG00000064294.12"; transcript_id "ENSMUST00000040999.13"; gene_type "protein_coding"; gene_status "KNOWN"; gene_name "Aox3"; transcript_type "protein_coding"; transcript_status "KNOWN"; transcript_name "Aox3-201"; exon_number "29"; exon_id "ENSMUSE00000155173.1"; talon_gene "879"; talon_transcript "2006"; talon_exon "10354"; ccdsid "CCDS14969.1"; exon_status "KNOWN"; level "2"; protein_id "ENSMUSP00000049391.7"; source "HAVANA"; tag "CCDS";
chr1	HAVANA	exon	58180606	58180658	.	+	.	gene_id "ENSMUSG00000064294.12"; transcript_id "ENSMUST00000040999.13"; gene_type "protein_coding"; gene_status "KNOWN"; gene_name "Aox3"; transcript_type "protein_coding"; transcript_status "KNOWN"; transcript_name "Aox3-201"; exon_number "30"; exon_id "ENSMUSE00000155165.1"; talon_gene "879"; talon_transcript "2006"; talon_exon "10356"; ccdsid "CCDS14969.1"; exon_status "KNOWN"; level "2"; protein_id "ENSMUSP00000049391.7"; source "HAVANA"; tag "CCDS";
chr1	HAVANA	exon	58183466	58183580	.	+	.	gene_id "ENSMUSG00000064294.12"; transcript_id "ENSMUST00000040999.13"; gene_type "protein_coding"; gene_status "KNOWN"; gene_name "Aox3"; transcript_type "protein_coding"; transcript_status "KNOWN"; transcript_name "Aox3-201"; exon_number "31"; exon_id "ENSMUSE00001049176.1"; talon_gene "879"; talon_transcript "2006"; talon_exon "10358"; ccdsid "CCDS14969.1"; exon_status "KNOWN"; level "2"; protein_id "ENSMUSP00000049391.7"; source "HAVANA"; tag "CCDS";
chr1	HAVANA	exon	58186277	58186342	.	+	.	gene_id "ENSMUSG00000064294.12"; transcript_id "ENSMUST00000040999.13"; gene_type "protein_coding"; gene_status "KNOWN"; gene_name "Aox3"; transcript_type "protein_coding"; transcript_status "KNOWN"; transcript_name "Aox3-201"; exon_number "32"; exon_id "ENSMUSE00001054485.1"; talon_gene "879"; talon_transcript "2006"; talon_exon "10360"; ccdsid "CCDS14969.1"; exon_status "KNOWN"; level "2"; protein_id "ENSMUSP00000049391.7"; source "HAVANA"; tag "CCDS";
chr1	HAVANA	exon	58188335	58188523	.	+	.	gene_id "ENSMUSG00000064294.12"; transcript_id "ENSMUST00000040999.13"; gene_type "protein_coding"; gene_status "KNOWN"; gene_name "Aox3"; transcript_type "protein_coding"; transcript_status "KNOWN"; transcript_name "Aox3-201"; exon_number "33"; exon_id "ENSMUSE00000155178.1"; talon_gene "879"; talon_transcript "2006"; talon_exon "10362"; ccdsid "CCDS14969.1"; exon_status "KNOWN"; level "2"; protein_id "ENSMUSP00000049391.7"; source "HAVANA"; tag "CCDS";
chr1	HAVANA	exon	58194626	58194793	.	+	.	gene_id "ENSMUSG00000064294.12"; transcript_id "ENSMUST00000040999.13"; gene_type "protein_coding"; gene_status "KNOWN"; gene_name "Aox3"; transcript_type "protein_coding"; transcript_status "KNOWN"; transcript_name "Aox3-201"; exon_number "34"; exon_id "ENSMUSE00000155181.1"; talon_gene "879"; talon_transcript "2006"; talon_exon "10364"; ccdsid "CCDS14969.1"; exon_status "KNOWN"; level "2"; protein_id "ENSMUSP00000049391.7"; source "HAVANA"; tag "CCDS";
chr1	HAVANA	exon	58200170	58200698	.	+	.	gene_id "ENSMUSG00000064294.12"; transcript_id "ENSMUST00000040999.13"; gene_type "protein_coding"; gene_status "KNOWN"; gene_name "Aox3"; transcript_type "protein_coding"; transcript_status "KNOWN"; transcript_name "Aox3-201"; exon_number "35"; exon_id "ENSMUSE00000356306.4"; talon_gene "879"; talon_transcript "2006"; talon_exon "10366"; ccdsid "CCDS14969.1"; exon_status "KNOWN"; level "2"; protein_id "ENSMUSP00000049391.7"; source "HAVANA"; tag "CCDS";
chr1	HAVANA	gene	58210397	58268597	.	+	.	gene_id "ENSMUSG00000038242.12"; gene_name "Aox4"; gene_status "KNOWN"; gene_type "protein_coding"; talon_gene "881"; havana_gene "OTTMUSG00000026036.4"; level "2";
chr1	HAVANA	transcript	58210397	58268597	.	+	.	gene_id "ENSMUSG00000038242.12"; transcript_id "ENSMUST00000040442.5"; gene_name "Aox4"; gene_status "KNOWN"; gene_type "protein_coding"; transcript_type "protein_coding"; transcript_status "KNOWN"; transcript_name "Aox4-201"; talon_gene "881"; talon_transcript "2011"; ccdsid "CCDS14970.1"; havana_transcript "OTTMUST00000064268.2"; level "2"; protein_id "ENSMUSP00000048929.5"; source "HAVANA"; tag "CCDS"; transcript_support_level "1";
chr1	HAVANA	exon	58210397	58210628	.	+	.	gene_id "ENSMUSG00000038242.12"; transcript_id "ENSMUST00000040442.5"; gene_type "protein_coding"; gene_status "KNOWN"; gene_name "Aox4"; transcript_type "protein_coding"; transcript_status "KNOWN"; transcript_name "Aox4-201"; exon_number "1"; exon_id "ENSMUSE00000240571.2"; talon_gene "881"; talon_transcript "2011"; talon_exon "10376"; ccdsid "CCDS14970.1"; exon_status "KNOWN"; level "2"; protein_id "ENSMUSP00000048929.5"; source "HAVANA"; tag "CCDS";
chr1	HAVANA	exon	58213022	58213079	.	+	.	gene_id "ENSMUSG00000038242.12"; transcript_id "ENSMUST00000040442.5"; gene_type "protein_coding"; gene_status "KNOWN"; gene_name "Aox4"; transcript_type "protein_coding"; transcript_status "KNOWN"; transcript_name "Aox4-201"; exon_number "2"; exon_id "ENSMUSE00001288503.1"; talon_gene "881"; talon_transcript "2011"; talon_exon "10378"; ccdsid "CCDS14970.1"; exon_status "KNOWN"; level "2"; protein_id "ENSMUSP00000048929.5"; source "HAVANA"; tag "CCDS";
chr1	HAVANA	exon	58217433	58217529	.	+	.	gene_id "ENSMUSG00000038242.12"; transcript_id "ENSMUST00000040442.5"; gene_type "protein_coding"; gene_status "KNOWN"; gene_name "Aox4"; transcript_type "protein_coding"; transcript_status "KNOWN"; transcript_name "Aox4-201"; exon_number "3"; exon_id "ENSMUSE00001291508.1"; talon_gene "881"; talon_transcript "2011"; talon_exon "10380"; ccdsid "CCDS14970.1"; exon_status "KNOWN"; level "2"; protein_id "ENSMUSP00000048929.5"; source "HAVANA"; tag "CCDS";
chr1	HAVANA	exon	58219987	58220095	.	+	.	gene_id "ENSMUSG00000038242.12"; transcript_id "ENSMUST00000040442.5"; gene_type "protein_coding"; gene_status "KNOWN"; gene_name "Aox4"; transcript_type "protein_coding"; transcript_status "KNOWN"; transcript_name "Aox4-201"; exon_number "4"; exon_id "ENSMUSE00001239325.1"; talon_gene "881"; talon_transcript "2011"; talon_exon "10382"; ccdsid "CCDS14970.1"; exon_status "KNOWN"; level "2"; protein_id "ENSMUSP00000048929.5"; source "HAVANA"; tag "CCDS";
chr1	HAVANA	exon	58221828	58221954	.	+	.	gene_id "ENSMUSG00000038242.12"; transcript_id "ENSMUST00000040442.5"; gene_type "protein_coding"; gene_status "KNOWN"; gene_name "Aox4"; transcript_type "protein_coding"; transcript_status "KNOWN"; transcript_name "Aox4-201"; exon_number "5"; exon_id "ENSMUSE00001219657.1"; talon_gene "881"; talon_transcript "2011"; talon_exon "10384"; ccdsid "CCDS14970.1"; exon_status "KNOWN"; level "2"; protein_id "ENSMUSP00000048929.5"; source "HAVANA"; tag "CCDS";
chr1	HAVANA	exon	58224166	58224227	.	+	.	gene_id "ENSMUSG00000038242.12"; transcript_id "ENSMUST00000040442.5"; gene_type "protein_coding"; gene_status "KNOWN"; gene_name "Aox4"; transcript_type "protein_coding"; transcript_status "KNOWN"; transcript_name "Aox4-201"; exon_number "6"; exon_id "ENSMUSE00001266820.1"; talon_gene "881"; talon_transcript "2011"; talon_exon "10386"; ccdsid "CCDS14970.1"; exon_status "KNOWN"; level "2"; protein_id "ENSMUSP00000048929.5"; source "HAVANA"; tag "CCDS";
chr1	HAVANA	exon	58228072	58228155	.	+	.	gene_id "ENSMUSG00000038242.12"; transcript_id "ENSMUST00000040442.5"; gene_type "protein_coding"; gene_status "KNOWN"; gene_name "Aox4"; transcript_type "protein_coding"; transcript_status "KNOWN"; transcript_name "Aox4-201"; exon_number "7"; exon_id "ENSMUSE00001263196.1"; talon_gene "881"; talon_transcript "2011"; talon_exon "10388"; ccdsid "CCDS14970.1"; exon_status "KNOWN"; level "2"; protein_id "ENSMUSP00000048929.5"; source "HAVANA"; tag "CCDS";
chr1	HAVANA	exon	58228854	58228934	.	+	.	gene_id "ENSMUSG00000038242.12"; transcript_id "ENSMUST00000040442.5"; gene_type "protein_coding"; gene_status "KNOWN"; gene_name "Aox4"; transcript_type "protein_coding"; transcript_status "KNOWN"; transcript_name "Aox4-201"; exon_number "8"; exon_id "ENSMUSE00001256213.1"; talon_gene "881"; talon_transcript "2011"; talon_exon "10390"; ccdsid "CCDS14970.1"; exon_status "KNOWN"; level "2"; protein_id "ENSMUSP00000048929.5"; source "HAVANA"; tag "CCDS";
chr1	HAVANA	exon	58231105	58231249	.	+	.	gene_id "ENSMUSG00000038242.12"; transcript_id "ENSMUST00000040442.5"; gene_type "protein_coding"; gene_status "KNOWN"; gene_name "Aox4"; transcript_type "protein_coding"; transcript_status "KNOWN"; transcript_name "Aox4-201"; exon_number "9"; exon_id "ENSMUSE00001284356.1"; talon_gene "881"; talon_transcript "2011"; talon_exon "10392"; ccdsid "CCDS14970.1"; exon_status "KNOWN"; level "2"; protein_id "ENSMUSP00000048929.5"; source "HAVANA"; tag "CCDS";
chr1	HAVANA	exon	58231481	58231573	.	+	.	gene_id "ENSMUSG00000038242.12"; transcript_id "ENSMUST00000040442.5"; gene_type "protein_coding"; gene_status "KNOWN"; gene_name "Aox4"; transcript_type "protein_coding"; transcript_status "KNOWN"; transcript_name "Aox4-201"; exon_number "10"; exon_id "ENSMUSE00001271549.1"; talon_gene "881"; talon_transcript "2011"; talon_exon "10394"; ccdsid "CCDS14970.1"; exon_status "KNOWN"; level "2"; protein_id "ENSMUSP00000048929.5"; source "HAVANA"; tag "CCDS";
chr1	HAVANA	exon	58233838	58233989	.	+	.	gene_id "ENSMUSG00000038242.12"; transcript_id "ENSMUST00000040442.5"; gene_type "protein_coding"; gene_status "KNOWN"; gene_name "Aox4"; transcript_type "protein_coding"; transcript_status "KNOWN"; transcript_name "Aox4-201"; exon_number "11"; exon_id "ENSMUSE00001232696.1"; talon_gene "881"; talon_transcript "2011"; talon_exon "10396"; ccdsid "CCDS14970.1"; exon_status "KNOWN"; level "2"; protein_id "ENSMUSP00000048929.5"; source "HAVANA"; tag "CCDS";
chr1	HAVANA	exon	58235119	58235212	.	+	.	gene_id "ENSMUSG00000038242.12"; transcript_id "ENSMUST00000040442.5"; gene_type "protein_coding"; gene_status "KNOWN"; gene_name "Aox4"; transcript_type "protein_coding"; transcript_status "KNOWN"; transcript_name "Aox4-201"; exon_number "12"; exon_id "ENSMUSE00001308539.1"; talon_gene "881"; talon_transcript "2011"; talon_exon "10398"; ccdsid "CCDS14970.1"; exon_status "KNOWN"; level "2"; protein_id "ENSMUSP00000048929.5"; source "HAVANA"; tag "CCDS";
chr1	HAVANA	exon	58236667	58236779	.	+	.	gene_id "ENSMUSG00000038242.12"; transcript_id "ENSMUST00000040442.5"; gene_type "protein_coding"; gene_status "KNOWN"; gene_name "Aox4"; transcript_type "protein_coding"; transcript_status "KNOWN"; transcript_name "Aox4-201"; exon_number "13"; exon_id "ENSMUSE00001250097.1"; talon_gene "881"; talon_transcript "2011"; talon_exon "10400"; ccdsid "CCDS14970.1"; exon_status "KNOWN"; level "2"; protein_id "ENSMUSP00000048929.5"; source "HAVANA"; tag "CCDS";
chr1	HAVANA	exon	58239117	58239301	.	+	.	gene_id "ENSMUSG00000038242.12"; transcript_id "ENSMUST00000040442.5"; gene_type "protein_coding"; gene_status "KNOWN"; gene_name "Aox4"; transcript_type "protein_coding"; transcript_status "KNOWN"; transcript_name "Aox4-201"; exon_number "14"; exon_id "ENSMUSE00001262663.1"; talon_gene "881"; talon_transcript "2011"; talon_exon "10402"; ccdsid "CCDS14970.1"; exon_status "KNOWN"; level "2"; protein_id "ENSMUSP00000048929.5"; source "HAVANA"; tag "CCDS";
chr1	HAVANA	exon	58240681	58240843	.	+	.	gene_id "ENSMUSG00000038242.12"; transcript_id "ENSMUST00000040442.5"; gene_type "protein_coding"; gene_status "KNOWN"; gene_name "Aox4"; transcript_type "protein_coding"; transcript_status "KNOWN"; transcript_name "Aox4-201"; exon_number "15"; exon_id "ENSMUSE00001259422.1"; talon_gene "881"; talon_transcript "2011"; talon_exon "10404"; ccdsid "CCDS14970.1"; exon_status "KNOWN"; level "2"; protein_id "ENSMUSP00000048929.5"; source "HAVANA"; tag "CCDS";
chr1	HAVANA	exon	58245060	58245152	.	+	.	gene_id "ENSMUSG00000038242.12"; transcript_id "ENSMUST00000040442.5"; gene_type "protein_coding"; gene_status "KNOWN"; gene_name "Aox4"; transcript_type "protein_coding"; transcript_status "KNOWN"; transcript_name "Aox4-201"; exon_number "16"; exon_id "ENSMUSE00001245071.1"; talon_gene "881"; talon_transcript "2011"; talon_exon "10406"; ccdsid "CCDS14970.1"; exon_status "KNOWN"; level "2"; protein_id "ENSMUSP00000048929.5"; source "HAVANA"; tag "CCDS";
chr1	HAVANA	exon	58245801	58245970	.	+	.	gene_id "ENSMUSG00000038242.12"; transcript_id "ENSMUST00000040442.5"; gene_type "protein_coding"; gene_status "KNOWN"; gene_name "Aox4"; transcript_type "protein_coding"; transcript_status "KNOWN"; transcript_name "Aox4-201"; exon_number "17"; exon_id "ENSMUSE00001233219.1"; talon_gene "881"; talon_transcript "2011"; talon_exon "10408"; ccdsid "CCDS14970.1"; exon_status "KNOWN"; level "2"; protein_id "ENSMUSP00000048929.5"; source "HAVANA"; tag "CCDS";
chr1	HAVANA	exon	58246239	58246353	.	+	.	gene_id "ENSMUSG00000038242.12"; transcript_id "ENSMUST00000040442.5"; gene_type "protein_coding"; gene_status "KNOWN"; gene_name "Aox4"; transcript_type "protein_coding"; transcript_status "KNOWN"; transcript_name "Aox4-201"; exon_number "18"; exon_id "ENSMUSE00001257061.1"; talon_gene "881"; talon_transcript "2011"; talon_exon "10410"; ccdsid "CCDS14970.1"; exon_status "KNOWN"; level "2"; protein_id "ENSMUSP00000048929.5"; source "HAVANA"; tag "CCDS";
chr1	HAVANA	exon	58247206	58247328	.	+	.	gene_id "ENSMUSG00000038242.12"; transcript_id "ENSMUST00000040442.5"; gene_type "protein_coding"; gene_status "KNOWN"; gene_name "Aox4"; transcript_type "protein_coding"; transcript_status "KNOWN"; transcript_name "Aox4-201"; exon_number "19"; exon_id "ENSMUSE00001309592.1"; talon_gene "881"; talon_transcript "2011"; talon_exon "10412"; ccdsid "CCDS14970.1"; exon_status "KNOWN"; level "2"; protein_id "ENSMUSP00000048929.5"; source "HAVANA"; tag "CCDS";
chr1	HAVANA	exon	58248848	58248944	.	+	.	gene_id "ENSMUSG00000038242.12"; transcript_id "ENSMUST00000040442.5"; gene_type "protein_coding"; gene_status "KNOWN"; gene_name "Aox4"; transcript_type "protein_coding"; transcript_status "KNOWN"; transcript_name "Aox4-201"; exon_number "20"; exon_id "ENSMUSE00001273578.1"; talon_gene "881"; talon_transcript "2011"; talon_exon "10414"; ccdsid "CCDS14970.1"; exon_status "KNOWN"; level "2"; protein_id "ENSMUSP00000048929.5"; source "HAVANA"; tag "CCDS";
chr1	HAVANA	exon	58250135	58250259	.	+	.	gene_id "ENSMUSG00000038242.12"; transcript_id "ENSMUST00000040442.5"; gene_type "protein_coding"; gene_status "KNOWN"; gene_name "Aox4"; transcript_type "protein_coding"; transcript_status "KNOWN"; transcript_name "Aox4-201"; exon_number "21"; exon_id "ENSMUSE00001218448.1"; talon_gene "881"; talon_transcript "2011"; talon_exon "10416"; ccdsid "CCDS14970.1"; exon_status "KNOWN"; level "2"; protein_id "ENSMUSP00000048929.5"; source "HAVANA"; tag "CCDS";
chr1	HAVANA	exon	58252065	58252198	.	+	.	gene_id "ENSMUSG00000038242.12"; transcript_id "ENSMUST00000040442.5"; gene_type "protein_coding"; gene_status "KNOWN"; gene_name "Aox4"; transcript_type "protein_coding"; transcript_status "KNOWN"; transcript_name "Aox4-201"; exon_number "22"; exon_id "ENSMUSE00001207666.1"; talon_gene "881"; talon_transcript "2011"; talon_exon "10418"; ccdsid "CCDS14970.1"; exon_status "KNOWN"; level "2"; protein_id "ENSMUSP00000048929.5"; source "HAVANA"; tag "CCDS";
chr1	HAVANA	exon	58253526	58253613	.	+	.	gene_id "ENSMUSG00000038242.12"; transcript_id "ENSMUST00000040442.5"; gene_type "protein_coding"; gene_status "KNOWN"; gene_name "Aox4"; transcript_type "protein_coding"; transcript_status "KNOWN"; transcript_name "Aox4-201"; exon_number "23"; exon_id "ENSMUSE00001280610.1"; talon_gene "881"; talon_transcript "2011"; talon_exon "10420"; ccdsid "CCDS14970.1"; exon_status "KNOWN"; level "2"; protein_id "ENSMUSP00000048929.5"; source "HAVANA"; tag "CCDS";
chr1	HAVANA	exon	58253909	58253995	.	+	.	gene_id "ENSMUSG00000038242.12"; transcript_id "ENSMUST00000040442.5"; gene_type "protein_coding"; gene_status "KNOWN"; gene_name "Aox4"; transcript_type "protein_coding"; transcript_status "KNOWN"; transcript_name "Aox4-201"; exon_number "24"; exon_id "ENSMUSE00001281791.1"; talon_gene "881"; talon_transcript "2011"; talon_exon "10422"; ccdsid "CCDS14970.1"; exon_status "KNOWN"; level "2"; protein_id "ENSMUSP00000048929.5"; source "HAVANA"; tag "CCDS";
chr1	HAVANA	exon	58254140	58254331	.	+	.	gene_id "ENSMUSG00000038242.12"; transcript_id "ENSMUST00000040442.5"; gene_type "protein_coding"; gene_status "KNOWN"; gene_name "Aox4"; transcript_type "protein_coding"; transcript_status "KNOWN"; transcript_name "Aox4-201"; exon_number "25"; exon_id "ENSMUSE00001265026.1"; talon_gene "881"; talon_transcript "2011"; talon_exon "10424"; ccdsid "CCDS14970.1"; exon_status "KNOWN"; level "2"; protein_id "ENSMUSP00000048929.5"; source "HAVANA"; tag "CCDS";
chr1	HAVANA	exon	58255475	58255702	.	+	.	gene_id "ENSMUSG00000038242.12"; transcript_id "ENSMUST00000040442.5"; gene_type "protein_coding"; gene_status "KNOWN"; gene_name "Aox4"; transcript_type "protein_coding"; transcript_status "KNOWN"; transcript_name "Aox4-201"; exon_number "26"; exon_id "ENSMUSE00001273844.1"; talon_gene "881"; talon_transcript "2011"; talon_exon "10426"; ccdsid "CCDS14970.1"; exon_status "KNOWN"; level "2"; protein_id "ENSMUSP00000048929.5"; source "HAVANA"; tag "CCDS";
chr1	HAVANA	exon	58257215	58257310	.	+	.	gene_id "ENSMUSG00000038242.12"; transcript_id "ENSMUST00000040442.5"; gene_type "protein_coding"; gene_status "KNOWN"; gene_name "Aox4"; transcript_type "protein_coding"; transcript_status "KNOWN"; transcript_name "Aox4-201"; exon_number "27"; exon_id "ENSMUSE00001218731.1"; talon_gene "881"; talon_transcript "2011"; talon_exon "10428"; ccdsid "CCDS14970.1"; exon_status "KNOWN"; level "2"; protein_id "ENSMUSP00000048929.5"; source "HAVANA"; tag "CCDS";
chr1	HAVANA	exon	58259042	58259170	.	+	.	gene_id "ENSMUSG00000038242.12"; transcript_id "ENSMUST00000040442.5"; gene_type "protein_coding"; gene_status "KNOWN"; gene_name "Aox4"; transcript_type "protein_coding"; transcript_status "KNOWN"; transcript_name "Aox4-201"; exon_number "28"; exon_id "ENSMUSE00001223392.1"; talon_gene "881"; talon_transcript "2011"; talon_exon "10430"; ccdsid "CCDS14970.1"; exon_status "KNOWN"; level "2"; protein_id "ENSMUSP00000048929.5"; source "HAVANA"; tag "CCDS";
chr1	HAVANA	exon	58262565	58262639	.	+	.	gene_id "ENSMUSG00000038242.12"; transcript_id "ENSMUST00000040442.5"; gene_type "protein_coding"; gene_status "KNOWN"; gene_name "Aox4"; transcript_type "protein_coding"; transcript_status "KNOWN"; transcript_name "Aox4-201"; exon_number "29"; exon_id "ENSMUSE00000240347.1"; talon_gene "881"; talon_transcript "2011"; talon_exon "10432"; ccdsid "CCDS14970.1"; exon_status "KNOWN"; level "2"; protein_id "ENSMUSP00000048929.5"; source "HAVANA"; tag "CCDS";
chr1	HAVANA	exon	58263343	58263395	.	+	.	gene_id "ENSMUSG00000038242.12"; transcript_id "ENSMUST00000040442.5"; gene_type "protein_coding"; gene_status "KNOWN"; gene_name "Aox4"; transcript_type "protein_coding"; transcript_status "KNOWN"; transcript_name "Aox4-201"; exon_number "30"; exon_id "ENSMUSE00000240342.1"; talon_gene "881"; talon_transcript "2011"; talon_exon "10434"; ccdsid "CCDS14970.1"; exon_status "KNOWN"; level "2"; protein_id "ENSMUSP00000048929.5"; source "HAVANA"; tag "CCDS";
chr1	HAVANA	exon	58263834	58263948	.	+	.	gene_id "ENSMUSG00000038242.12"; transcript_id "ENSMUST00000040442.5"; gene_type "protein_coding"; gene_status "KNOWN"; gene_name "Aox4"; transcript_type "protein_coding"; transcript_status "KNOWN"; transcript_name "Aox4-201"; exon_number "31"; exon_id "ENSMUSE00000240336.1"; talon_gene "881"; talon_transcript "2011"; talon_exon "10436"; ccdsid "CCDS14970.1"; exon_status "KNOWN"; level "2"; protein_id "ENSMUSP00000048929.5"; source "HAVANA"; tag "CCDS";
chr1	HAVANA	exon	58264342	58264407	.	+	.	gene_id "ENSMUSG00000038242.12"; transcript_id "ENSMUST00000040442.5"; gene_type "protein_coding"; gene_status "KNOWN"; gene_name "Aox4"; transcript_type "protein_coding"; transcript_status "KNOWN"; transcript_name "Aox4-201"; exon_number "32"; exon_id "ENSMUSE00000240329.1"; talon_gene "881"; talon_transcript "2011"; talon_exon "10438"; ccdsid "CCDS14970.1"; exon_status "KNOWN"; level "2"; protein_id "ENSMUSP00000048929.5"; source "HAVANA"; tag "CCDS";
chr1	HAVANA	exon	58264959	58265144	.	+	.	gene_id "ENSMUSG00000038242.12"; transcript_id "ENSMUST00000040442.5"; gene_type "protein_coding"; gene_status "KNOWN"; gene_name "Aox4"; transcript_type "protein_coding"; transcript_status "KNOWN"; transcript_name "Aox4-201"; exon_number "33"; exon_id "ENSMUSE00000240325.1"; talon_gene "881"; talon_transcript "2011"; talon_exon "10440"; ccdsid "CCDS14970.1"; exon_status "KNOWN"; level "2"; protein_id "ENSMUSP00000048929.5"; source "HAVANA"; tag "CCDS";
chr1	HAVANA	exon	58266628	58266795	.	+	.	gene_id "ENSMUSG00000038242.12"; transcript_id "ENSMUST00000040442.5"; gene_type "protein_coding"; gene_status "KNOWN"; gene_name "Aox4"; transcript_type "protein_coding"; transcript_status "KNOWN"; transcript_name "Aox4-201"; exon_number "34"; exon_id "ENSMUSE00000240321.1"; talon_gene "881"; talon_transcript "2011"; talon_exon "10442"; ccdsid "CCDS14970.1"; exon_status "KNOWN"; level "2"; protein_id "ENSMUSP00000048929.5"; source "HAVANA"; tag "CCDS";
chr1	HAVANA	exon	58267760	58268597	.	+	.	gene_id "ENSMUSG00000038242.12"; transcript_id "ENSMUST00000040442.5"; gene_type "protein_coding"; gene_status "KNOWN"; gene_name "Aox4"; transcript_type "protein_coding"; transcript_status "KNOWN"; transcript_name "Aox4-201"; exon_number "35"; exon_id "ENSMUSE00000396101.6"; talon_gene "881"; talon_transcript "2011"; talon_exon "10444"; ccdsid "CCDS14970.1"; exon_status "KNOWN"; level "2"; protein_id "ENSMUSP00000048929.5"; source "HAVANA"; tag "CCDS";
chr1	HAVANA	gene	58383512	58386134	.	-	.	gene_id "ENSMUSG00000103839.1"; gene_name "Gm37607"; gene_status "KNOWN"; gene_type "TEC"; talon_gene "884"; havana_gene "OTTMUSG00000047206.1"; level "2";
chr1	HAVANA	transcript	58383512	58386134	.	-	.	gene_id "ENSMUSG00000103839.1"; transcript_id "ENSMUST00000194925.1"; gene_name "Gm37607"; gene_status "KNOWN"; gene_type "TEC"; transcript_type "TEC"; transcript_status "KNOWN"; transcript_name "Gm37607-201"; talon_gene "884"; talon_transcript "2018"; havana_transcript "OTTMUST00000122059.1"; level "2"; source "HAVANA"; tag "basic"; transcript_support_level "NA";
chr1	HAVANA	exon	58383512	58386134	.	-	.	gene_id "ENSMUSG00000103839.1"; transcript_id "ENSMUST00000194925.1"; gene_type "TEC"; gene_status "KNOWN"; gene_name "Gm37607"; transcript_type "TEC"; transcript_status "KNOWN"; transcript_name "Gm37607-201"; exon_number "1"; exon_id "ENSMUSE00001344415.1"; talon_gene "884"; talon_transcript "2018"; talon_exon "10536"; exon_status "KNOWN"; level "2"; source "HAVANA"; tag "basic";
chr1	HAVANA	gene	58392898	58407353	.	+	.	gene_id "ENSMUSG00000051223.14"; gene_name "Bzw1"; gene_status "KNOWN"; gene_type "protein_coding"; talon_gene "885"; havana_gene "OTTMUSG00000047207.2"; level "2";
chr1	HAVANA	transcript	58392898	58407353	.	+	.	gene_id "ENSMUSG00000051223.14"; transcript_id "ENSMUST00000050552.14"; gene_name "Bzw1"; gene_status "KNOWN"; gene_type "protein_coding"; transcript_type "protein_coding"; transcript_status "KNOWN"; transcript_name "Bzw1-201"; talon_gene "885"; talon_transcript "2019"; ccdsid "CCDS14971.1"; havana_transcript "OTTMUST00000122060.1"; level "2"; protein_id "ENSMUSP00000051935.8"; source "HAVANA"; tag "CCDS"; transcript_support_level "1";
chr1	HAVANA	exon	58392898	58393216	.	+	.	gene_id "ENSMUSG00000051223.14"; transcript_id "ENSMUST00000050552.14"; gene_type "protein_coding"; gene_status "KNOWN"; gene_name "Bzw1"; transcript_type "protein_coding"; transcript_status "KNOWN"; transcript_name "Bzw1-201"; exon_number "1"; exon_id "ENSMUSE00001323405.1"; talon_gene "885"; talon_transcript "2019"; talon_exon "10537"; ccdsid "CCDS14971.1"; exon_status "KNOWN"; level "2"; protein_id "ENSMUSP00000051935.8"; source "HAVANA"; tag "CCDS";
chr1	HAVANA	exon	58394202	58394275	.	+	.	gene_id "ENSMUSG00000051223.14"; transcript_id "ENSMUST00000050552.14"; gene_type "protein_coding"; gene_status "KNOWN"; gene_name "Bzw1"; transcript_type "protein_coding"; transcript_status "KNOWN"; transcript_name "Bzw1-201"; exon_number "2"; exon_id "ENSMUSE00000487478.3"; talon_gene "885"; talon_transcript "2019"; talon_exon "10539"; ccdsid "CCDS14971.1"; exon_status "KNOWN"; level "2"; protein_id "ENSMUSP00000051935.8"; source "HAVANA"; tag "CCDS";
chr1	HAVANA	exon	58397676	58397852	.	+	.	gene_id "ENSMUSG00000051223.14"; transcript_id "ENSMUST00000050552.14"; gene_type "protein_coding"; gene_status "KNOWN"; gene_name "Bzw1"; transcript_type "protein_coding"; transcript_status "KNOWN"; transcript_name "Bzw1-201"; exon_number "3"; exon_id "ENSMUSE00000268036.2"; talon_gene "885"; talon_transcript "2019"; talon_exon "10541"; ccdsid "CCDS14971.1"; exon_status "KNOWN"; level "2"; protein_id "ENSMUSP00000051935.8"; source "HAVANA"; tag "CCDS";
chr1	HAVANA	exon	58399004	58399098	.	+	.	gene_id "ENSMUSG00000051223.14"; transcript_id "ENSMUST00000050552.14"; gene_type "protein_coding"; gene_status "KNOWN"; gene_name "Bzw1"; transcript_type "protein_coding"; transcript_status "KNOWN"; transcript_name "Bzw1-201"; exon_number "4"; exon_id "ENSMUSE00000482008.2"; talon_gene "885"; talon_transcript "2019"; talon_exon "10543"; ccdsid "CCDS14971.1"; exon_status "KNOWN"; level "2"; protein_id "ENSMUSP00000051935.8"; source "HAVANA"; tag "CCDS";
chr1	HAVANA	exon	58400079	58400144	.	+	.	gene_id "ENSMUSG00000051223.14"; transcript_id "ENSMUST00000050552.14"; gene_type "protein_coding"; gene_status "KNOWN"; gene_name "Bzw1"; transcript_type "protein_coding"; transcript_status "KNOWN"; transcript_name "Bzw1-201"; exon_number "5"; exon_id "ENSMUSE00000546267.1"; talon_gene "885"; talon_transcript "2019"; talon_exon "10545"; ccdsid "CCDS14971.1"; exon_status "KNOWN"; level "2"; protein_id "ENSMUSP00000051935.8"; source "HAVANA"; tag "CCDS";
chr1	HAVANA	exon	58400707	58400842	.	+	.	gene_id "ENSMUSG00000051223.14"; transcript_id "ENSMUST00000050552.14"; gene_type "protein_coding"; gene_status "KNOWN"; gene_name "Bzw1"; transcript_type "protein_coding"; transcript_status "KNOWN"; transcript_name "Bzw1-201"; exon_number "6"; exon_id "ENSMUSE00000484029.2"; talon_gene "885"; talon_transcript "2019"; talon_exon "10547"; ccdsid "CCDS14971.1"; exon_status "KNOWN"; level "2"; protein_id "ENSMUSP00000051935.8"; source "HAVANA"; tag "CCDS";
chr1	HAVANA	exon	58401114	58401223	.	+	.	gene_id "ENSMUSG00000051223.14"; transcript_id "ENSMUST00000050552.14"; gene_type "protein_coding"; gene_status "KNOWN"; gene_name "Bzw1"; transcript_type "protein_coding"; transcript_status "KNOWN"; transcript_name "Bzw1-201"; exon_number "7"; exon_id "ENSMUSE00000484993.2"; talon_gene "885"; talon_transcript "2019"; talon_exon "10549"; ccdsid "CCDS14971.1"; exon_status "KNOWN"; level "2"; protein_id "ENSMUSP00000051935.8"; source "HAVANA"; tag "CCDS";
chr1	HAVANA	exon	58401341	58401511	.	+	.	gene_id "ENSMUSG00000051223.14"; transcript_id "ENSMUST00000050552.14"; gene_type "protein_coding"; gene_status "KNOWN"; gene_name "Bzw1"; transcript_type "protein_coding"; transcript_status "KNOWN"; transcript_name "Bzw1-201"; exon_number "8"; exon_id "ENSMUSE00000461234.2"; talon_gene "885"; talon_transcript "2019"; talon_exon "10551"; ccdsid "CCDS14971.1"; exon_status "KNOWN"; level "2"; protein_id "ENSMUSP00000051935.8"; source "HAVANA"; tag "CCDS";
chr1	HAVANA	exon	58402887	58403033	.	+	.	gene_id "ENSMUSG00000051223.14"; transcript_id "ENSMUST00000050552.14"; gene_type "protein_coding"; gene_status "KNOWN"; gene_name "Bzw1"; transcript_type "protein_coding"; transcript_status "KNOWN"; transcript_name "Bzw1-201"; exon_number "9"; exon_id "ENSMUSE00000155122.3"; talon_gene "885"; talon_transcript "2019"; talon_exon "10553"; ccdsid "CCDS14971.1"; exon_status "KNOWN"; level "2"; protein_id "ENSMUSP00000051935.8"; source "HAVANA"; tag "CCDS";
chr1	HAVANA	exon	58403615	58403753	.	+	.	gene_id "ENSMUSG00000051223.14"; transcript_id "ENSMUST00000050552.14"; gene_type "protein_coding"; gene_status "KNOWN"; gene_name "Bzw1"; transcript_type "protein_coding"; transcript_status "KNOWN"; transcript_name "Bzw1-201"; exon_number "10"; exon_id "ENSMUSE00000546264.1"; talon_gene "885"; talon_transcript "2019"; talon_exon "10555"; ccdsid "CCDS14971.1"; exon_status "KNOWN"; level "2"; protein_id "ENSMUSP00000051935.8"; source "HAVANA"; tag "CCDS";
chr1	HAVANA	exon	58404232	58404354	.	+	.	gene_id "ENSMUSG00000051223.14"; transcript_id "ENSMUST00000050552.14"; gene_type "protein_coding"; gene_status "KNOWN"; gene_name "Bzw1"; transcript_type "protein_coding"; transcript_status "KNOWN"; transcript_name "Bzw1-201"; exon_number "11"; exon_id "ENSMUSE00000546263.1"; talon_gene "885"; talon_transcript "2019"; talon_exon "10557"; ccdsid "CCDS14971.1"; exon_status "KNOWN"; level "2"; protein_id "ENSMUSP00000051935.8"; source "HAVANA"; tag "CCDS";
chr1	HAVANA	exon	58405035	58407353	.	+	.	gene_id "ENSMUSG00000051223.14"; transcript_id "ENSMUST00000050552.14"; gene_type "protein_coding"; gene_status "KNOWN"; gene_name "Bzw1"; transcript_type "protein_coding"; transcript_status "KNOWN"; transcript_name "Bzw1-201"; exon_number "12"; exon_id "ENSMUSE00000518967.7"; talon_gene "885"; talon_transcript "2019"; talon_exon "10559"; ccdsid "CCDS14971.1"; exon_status "KNOWN"; level "2"; protein_id "ENSMUSP00000051935.8"; source "HAVANA"; tag "CCDS";
chr1	TALON	transcript	58393124	58405487	.	+	.	gene_id "ENSMUSG00000051223.14"; transcript_id "ENCODEMT000212099"; gene_name "Bzw1"; gene_status "KNOWN"; gene_type "protein_coding"; transcript_status "NOVEL"; transcript_name "ENCODEMT000212099"; talon_gene "885"; talon_transcript "212099"; NIC_transcript "TRUE";
chr1	HAVANA	exon	58393124	58393216	.	+	.	gene_id "ENSMUSG00000051223.14"; transcript_id "ENCODEMT000212099"; gene_type "protein_coding"; gene_status "KNOWN"; gene_name "Bzw1"; transcript_status "NOVEL"; transcript_name "ENCODEMT000212099"; exon_number "1"; exon_id "ENSMUSE00001319563.1"; talon_gene "885"; talon_transcript "212099"; talon_exon "10560"; exon_status "KNOWN"; level "2"; protein_id "ENSMUSP00000139761.1"; source "HAVANA"; tag "not_organism_supported";
chr1	HAVANA	exon	58394202	58394275	.	+	.	gene_id "ENSMUSG00000051223.14"; transcript_id "ENCODEMT000212099"; gene_type "protein_coding"; gene_status "KNOWN"; gene_name "Bzw1"; transcript_status "NOVEL"; transcript_name "ENCODEMT000212099"; exon_number "2"; exon_id "ENSMUSE00000487478.3"; talon_gene "885"; talon_transcript "212099"; talon_exon "10539"; ccdsid "CCDS14971.1"; exon_status "KNOWN"; level "2"; protein_id "ENSMUSP00000051935.8"; source "HAVANA"; tag "CCDS";
chr1	HAVANA	exon	58397676	58397852	.	+	.	gene_id "ENSMUSG00000051223.14"; transcript_id "ENCODEMT000212099"; gene_type "protein_coding"; gene_status "KNOWN"; gene_name "Bzw1"; transcript_status "NOVEL"; transcript_name "ENCODEMT000212099"; exon_number "3"; exon_id "ENSMUSE00000268036.2"; talon_gene "885"; talon_transcript "212099"; talon_exon "10541"; ccdsid "CCDS14971.1"; exon_status "KNOWN"; level "2"; protein_id "ENSMUSP00000051935.8"; source "HAVANA"; tag "CCDS";
chr1	HAVANA	exon	58399004	58399098	.	+	.	gene_id "ENSMUSG00000051223.14"; transcript_id "ENCODEMT000212099"; gene_type "protein_coding"; gene_status "KNOWN"; gene_name "Bzw1"; transcript_status "NOVEL"; transcript_name "ENCODEMT000212099"; exon_number "4"; exon_id "ENSMUSE00000482008.2"; talon_gene "885"; talon_transcript "212099"; talon_exon "10543"; ccdsid "CCDS14971.1"; exon_status "KNOWN"; level "2"; protein_id "ENSMUSP00000051935.8"; source "HAVANA"; tag "CCDS";
chr1	HAVANA	exon	58400079	58400144	.	+	.	gene_id "ENSMUSG00000051223.14"; transcript_id "ENCODEMT000212099"; gene_type "protein_coding"; gene_status "KNOWN"; gene_name "Bzw1"; transcript_status "NOVEL"; transcript_name "ENCODEMT000212099"; exon_number "5"; exon_id "ENSMUSE00000546267.1"; talon_gene "885"; talon_transcript "212099"; talon_exon "10545"; ccdsid "CCDS14971.1"; exon_status "KNOWN"; level "2"; protein_id "ENSMUSP00000051935.8"; source "HAVANA"; tag "CCDS";
chr1	HAVANA	exon	58400707	58400842	.	+	.	gene_id "ENSMUSG00000051223.14"; transcript_id "ENCODEMT000212099"; gene_type "protein_coding"; gene_status "KNOWN"; gene_name "Bzw1"; transcript_status "NOVEL"; transcript_name "ENCODEMT000212099"; exon_number "6"; exon_id "ENSMUSE00000484029.2"; talon_gene "885"; talon_transcript "212099"; talon_exon "10547"; ccdsid "CCDS14971.1"; exon_status "KNOWN"; level "2"; protein_id "ENSMUSP00000051935.8"; source "HAVANA"; tag "CCDS";
chr1	HAVANA	exon	58401114	58401223	.	+	.	gene_id "ENSMUSG00000051223.14"; transcript_id "ENCODEMT000212099"; gene_type "protein_coding"; gene_status "KNOWN"; gene_name "Bzw1"; transcript_status "NOVEL"; transcript_name "ENCODEMT000212099"; exon_number "7"; exon_id "ENSMUSE00000484993.2"; talon_gene "885"; talon_transcript "212099"; talon_exon "10549"; ccdsid "CCDS14971.1"; exon_status "KNOWN"; level "2"; protein_id "ENSMUSP00000051935.8"; source "HAVANA"; tag "CCDS";
chr1	HAVANA	exon	58401341	58401511	.	+	.	gene_id "ENSMUSG00000051223.14"; transcript_id "ENCODEMT000212099"; gene_type "protein_coding"; gene_status "KNOWN"; gene_name "Bzw1"; transcript_status "NOVEL"; transcript_name "ENCODEMT000212099"; exon_number "8"; exon_id "ENSMUSE00000461234.2"; talon_gene "885"; talon_transcript "212099"; talon_exon "10551"; ccdsid "CCDS14971.1"; exon_status "KNOWN"; level "2"; protein_id "ENSMUSP00000051935.8"; source "HAVANA"; tag "CCDS";
chr1	HAVANA	exon	58402887	58403033	.	+	.	gene_id "ENSMUSG00000051223.14"; transcript_id "ENCODEMT000212099"; gene_type "protein_coding"; gene_status "KNOWN"; gene_name "Bzw1"; transcript_status "NOVEL"; transcript_name "ENCODEMT000212099"; exon_number "9"; exon_id "ENSMUSE00000155122.3"; talon_gene "885"; talon_transcript "212099"; talon_exon "10553"; ccdsid "CCDS14971.1"; exon_status "KNOWN"; level "2"; protein_id "ENSMUSP00000051935.8"; source "HAVANA"; tag "CCDS";
chr1	HAVANA	exon	58403615	58403753	.	+	.	gene_id "ENSMUSG00000051223.14"; transcript_id "ENCODEMT000212099"; gene_type "protein_coding"; gene_status "KNOWN"; gene_name "Bzw1"; transcript_status "NOVEL"; transcript_name "ENCODEMT000212099"; exon_number "10"; exon_id "ENSMUSE00000546264.1"; talon_gene "885"; talon_transcript "212099"; talon_exon "10555"; ccdsid "CCDS14971.1"; exon_status "KNOWN"; level "2"; protein_id "ENSMUSP00000051935.8"; source "HAVANA"; tag "CCDS";
chr1	HAVANA	exon	58405035	58405487	.	+	.	gene_id "ENSMUSG00000051223.14"; transcript_id "ENCODEMT000212099"; gene_type "protein_coding"; gene_status "KNOWN"; gene_name "Bzw1"; transcript_status "NOVEL"; transcript_name "ENCODEMT000212099"; exon_number "11"; exon_id "ENSMUSE00001320119.1"; talon_gene "885"; talon_transcript "212099"; talon_exon "10565"; exon_status "KNOWN"; level "2"; protein_id "ENSMUSP00000140898.1"; source "HAVANA"; tag "not_organism_supported";
chr1	HAVANA	transcript	58393470	58405131	.	+	.	gene_id "ENSMUSG00000051223.14"; transcript_id "ENSMUST00000186949.1"; gene_name "Bzw1"; gene_status "KNOWN"; gene_type "protein_coding"; transcript_type "protein_coding"; transcript_status "KNOWN"; transcript_name "Bzw1-202"; talon_gene "885"; talon_transcript "2022"; havana_transcript "OTTMUST00000122063.1"; level "2"; protein_id "ENSMUSP00000140319.1"; source "HAVANA"; tag "appris_alternative_1"; transcript_support_level "5";
chr1	HAVANA	exon	58393470	58393626	.	+	.	gene_id "ENSMUSG00000051223.14"; transcript_id "ENSMUST00000186949.1"; gene_type "protein_coding"; gene_status "KNOWN"; gene_name "Bzw1"; transcript_type "protein_coding"; transcript_status "KNOWN"; transcript_name "Bzw1-202"; exon_number "1"; exon_id "ENSMUSE00001330849.1"; talon_gene "885"; talon_transcript "2022"; talon_exon "10566"; exon_status "KNOWN"; level "2"; protein_id "ENSMUSP00000140319.1"; source "HAVANA"; tag "appris_alternative_1";
chr1	HAVANA	exon	58394202	58394275	.	+	.	gene_id "ENSMUSG00000051223.14"; transcript_id "ENSMUST00000186949.1"; gene_type "protein_coding"; gene_status "KNOWN"; gene_name "Bzw1"; transcript_type "protein_coding"; transcript_status "KNOWN"; transcript_name "Bzw1-202"; exon_number "2"; exon_id "ENSMUSE00000487478.3"; talon_gene "885"; talon_transcript "2022"; talon_exon "10539"; ccdsid "CCDS14971.1"; exon_status "KNOWN"; level "2"; protein_id "ENSMUSP00000051935.8"; source "HAVANA"; tag "CCDS";
chr1	HAVANA	exon	58397676	58397852	.	+	.	gene_id "ENSMUSG00000051223.14"; transcript_id "ENSMUST00000186949.1"; gene_type "protein_coding"; gene_status "KNOWN"; gene_name "Bzw1"; transcript_type "protein_coding"; transcript_status "KNOWN"; transcript_name "Bzw1-202"; exon_number "3"; exon_id "ENSMUSE00000268036.2"; talon_gene "885"; talon_transcript "2022"; talon_exon "10541"; ccdsid "CCDS14971.1"; exon_status "KNOWN"; level "2"; protein_id "ENSMUSP00000051935.8"; source "HAVANA"; tag "CCDS";
chr1	HAVANA	exon	58399004	58399098	.	+	.	gene_id "ENSMUSG00000051223.14"; transcript_id "ENSMUST00000186949.1"; gene_type "protein_coding"; gene_status "KNOWN"; gene_name "Bzw1"; transcript_type "protein_coding"; transcript_status "KNOWN"; transcript_name "Bzw1-202"; exon_number "4"; exon_id "ENSMUSE00000482008.2"; talon_gene "885"; talon_transcript "2022"; talon_exon "10543"; ccdsid "CCDS14971.1"; exon_status "KNOWN"; level "2"; protein_id "ENSMUSP00000051935.8"; source "HAVANA"; tag "CCDS";
chr1	HAVANA	exon	58400079	58400144	.	+	.	gene_id "ENSMUSG00000051223.14"; transcript_id "ENSMUST00000186949.1"; gene_type "protein_coding"; gene_status "KNOWN"; gene_name "Bzw1"; transcript_type "protein_coding"; transcript_status "KNOWN"; transcript_name "Bzw1-202"; exon_number "5"; exon_id "ENSMUSE00000546267.1"; talon_gene "885"; talon_transcript "2022"; talon_exon "10545"; ccdsid "CCDS14971.1"; exon_status "KNOWN"; level "2"; protein_id "ENSMUSP00000051935.8"; source "HAVANA"; tag "CCDS";
chr1	HAVANA	exon	58400707	58400842	.	+	.	gene_id "ENSMUSG00000051223.14"; transcript_id "ENSMUST00000186949.1"; gene_type "protein_coding"; gene_status "KNOWN"; gene_name "Bzw1"; transcript_type "protein_coding"; transcript_status "KNOWN"; transcript_name "Bzw1-202"; exon_number "6"; exon_id "ENSMUSE00000484029.2"; talon_gene "885"; talon_transcript "2022"; talon_exon "10547"; ccdsid "CCDS14971.1"; exon_status "KNOWN"; level "2"; protein_id "ENSMUSP00000051935.8"; source "HAVANA"; tag "CCDS";
chr1	HAVANA	exon	58401114	58401223	.	+	.	gene_id "ENSMUSG00000051223.14"; transcript_id "ENSMUST00000186949.1"; gene_type "protein_coding"; gene_status "KNOWN"; gene_name "Bzw1"; transcript_type "protein_coding"; transcript_status "KNOWN"; transcript_name "Bzw1-202"; exon_number "7"; exon_id "ENSMUSE00000484993.2"; talon_gene "885"; talon_transcript "2022"; talon_exon "10549"; ccdsid "CCDS14971.1"; exon_status "KNOWN"; level "2"; protein_id "ENSMUSP00000051935.8"; source "HAVANA"; tag "CCDS";
chr1	HAVANA	exon	58401341	58401511	.	+	.	gene_id "ENSMUSG00000051223.14"; transcript_id "ENSMUST00000186949.1"; gene_type "protein_coding"; gene_status "KNOWN"; gene_name "Bzw1"; transcript_type "protein_coding"; transcript_status "KNOWN"; transcript_name "Bzw1-202"; exon_number "8"; exon_id "ENSMUSE00000461234.2"; talon_gene "885"; talon_transcript "2022"; talon_exon "10551"; ccdsid "CCDS14971.1"; exon_status "KNOWN"; level "2"; protein_id "ENSMUSP00000051935.8"; source "HAVANA"; tag "CCDS";
chr1	HAVANA	exon	58402887	58403033	.	+	.	gene_id "ENSMUSG00000051223.14"; transcript_id "ENSMUST00000186949.1"; gene_type "protein_coding"; gene_status "KNOWN"; gene_name "Bzw1"; transcript_type "protein_coding"; transcript_status "KNOWN"; transcript_name "Bzw1-202"; exon_number "9"; exon_id "ENSMUSE00000155122.3"; talon_gene "885"; talon_transcript "2022"; talon_exon "10553"; ccdsid "CCDS14971.1"; exon_status "KNOWN"; level "2"; protein_id "ENSMUSP00000051935.8"; source "HAVANA"; tag "CCDS";
chr1	HAVANA	exon	58403615	58403753	.	+	.	gene_id "ENSMUSG00000051223.14"; transcript_id "ENSMUST00000186949.1"; gene_type "protein_coding"; gene_status "KNOWN"; gene_name "Bzw1"; transcript_type "protein_coding"; transcript_status "KNOWN"; transcript_name "Bzw1-202"; exon_number "10"; exon_id "ENSMUSE00000546264.1"; talon_gene "885"; talon_transcript "2022"; talon_exon "10555"; ccdsid "CCDS14971.1"; exon_status "KNOWN"; level "2"; protein_id "ENSMUSP00000051935.8"; source "HAVANA"; tag "CCDS";
chr1	HAVANA	exon	58404232	58404354	.	+	.	gene_id "ENSMUSG00000051223.14"; transcript_id "ENSMUST00000186949.1"; gene_type "protein_coding"; gene_status "KNOWN"; gene_name "Bzw1"; transcript_type "protein_coding"; transcript_status "KNOWN"; transcript_name "Bzw1-202"; exon_number "11"; exon_id "ENSMUSE00000546263.1"; talon_gene "885"; talon_transcript "2022"; talon_exon "10557"; ccdsid "CCDS14971.1"; exon_status "KNOWN"; level "2"; protein_id "ENSMUSP00000051935.8"; source "HAVANA"; tag "CCDS";
chr1	HAVANA	exon	58405035	58405131	.	+	.	gene_id "ENSMUSG00000051223.14"; transcript_id "ENSMUST00000186949.1"; gene_type "protein_coding"; gene_status "KNOWN"; gene_name "Bzw1"; transcript_type "protein_coding"; transcript_status "KNOWN"; transcript_name "Bzw1-202"; exon_number "12"; exon_id "ENSMUSE00001324622.1"; talon_gene "885"; talon_transcript "2022"; talon_exon "10568"; exon_status "KNOWN"; level "2"; protein_id "ENSMUSP00000140319.1"; source "HAVANA"; tag "appris_alternative_1";
chr1	TALON	transcript	58401341	58407353	.	+	.	gene_id "ENSMUSG00000051223.14"; transcript_id "ENCODEMT000214318"; gene_name "Bzw1"; gene_status "KNOWN"; gene_type "protein_coding"; transcript_status "NOVEL"; transcript_name "ENCODEMT000214318"; talon_gene "885"; talon_transcript "214318"; ISM-suffix_to_IDs "2019,2021,2022,212085,212173,212202,212222,212387,212473,212697,213252,213384,213529,213590,213775,214071,214262,214282,214283,214285,214288,214293,214299,214302,214316"; ISM-suffix_transcript "TRUE"; ISM_to_IDs "2019,2021,2022,212085,212173,212202,212222,212387,212473,212697,213252,213384,213514,213529,213590,213775,214071,214222,214262,214282,214283,214285,214288,214293,214299,214302,214316"; ISM_transcript "TRUE";
chr1	HAVANA	exon	58401341	58401511	.	+	.	gene_id "ENSMUSG00000051223.14"; transcript_id "ENCODEMT000214318"; gene_type "protein_coding"; gene_status "KNOWN"; gene_name "Bzw1"; transcript_status "NOVEL"; transcript_name "ENCODEMT000214318"; exon_number "1"; exon_id "ENSMUSE00000461234.2"; talon_gene "885"; talon_transcript "214318"; talon_exon "10551"; ccdsid "CCDS14971.1"; exon_status "KNOWN"; level "2"; protein_id "ENSMUSP00000051935.8"; source "HAVANA"; tag "CCDS";
chr1	HAVANA	exon	58402887	58403033	.	+	.	gene_id "ENSMUSG00000051223.14"; transcript_id "ENCODEMT000214318"; gene_type "protein_coding"; gene_status "KNOWN"; gene_name "Bzw1"; transcript_status "NOVEL"; transcript_name "ENCODEMT000214318"; exon_number "2"; exon_id "ENSMUSE00000155122.3"; talon_gene "885"; talon_transcript "214318"; talon_exon "10553"; ccdsid "CCDS14971.1"; exon_status "KNOWN"; level "2"; protein_id "ENSMUSP00000051935.8"; source "HAVANA"; tag "CCDS";
chr1	HAVANA	exon	58403615	58403753	.	+	.	gene_id "ENSMUSG00000051223.14"; transcript_id "ENCODEMT000214318"; gene_type "protein_coding"; gene_status "KNOWN"; gene_name "Bzw1"; transcript_status "NOVEL"; transcript_name "ENCODEMT000214318"; exon_number "3"; exon_id "ENSMUSE00000546264.1"; talon_gene "885"; talon_transcript "214318"; talon_exon "10555"; ccdsid "CCDS14971.1"; exon_status "KNOWN"; level "2"; protein_id "ENSMUSP00000051935.8"; source "HAVANA"; tag "CCDS";
chr1	HAVANA	exon	58404232	58404354	.	+	.	gene_id "ENSMUSG00000051223.14"; transcript_id "ENCODEMT000214318"; gene_type "protein_coding"; gene_status "KNOWN"; gene_name "Bzw1"; transcript_status "NOVEL"; transcript_name "ENCODEMT000214318"; exon_number "4"; exon_id "ENSMUSE00000546263.1"; talon_gene "885"; talon_transcript "214318"; talon_exon "10557"; ccdsid "CCDS14971.1"; exon_status "KNOWN"; level "2"; protein_id "ENSMUSP00000051935.8"; source "HAVANA"; tag "CCDS";
chr1	HAVANA	exon	58405035	58407353	.	+	.	gene_id "ENSMUSG00000051223.14"; transcript_id "ENCODEMT000214318"; gene_type "protein_coding"; gene_status "KNOWN"; gene_name "Bzw1"; transcript_status "NOVEL"; transcript_name "ENCODEMT000214318"; exon_number "5"; exon_id "ENSMUSE00000518967.7"; talon_gene "885"; talon_transcript "214318"; talon_exon "10559"; ccdsid "CCDS14971.1"; exon_status "KNOWN"; level "2"; protein_id "ENSMUSP00000051935.8"; source "HAVANA"; tag "CCDS";
chr1	HAVANA	gene	58410189	58424066	.	-	.	gene_id "ENSMUSG00000026034.17"; gene_name "Clk1"; gene_status "KNOWN"; gene_type "protein_coding"; talon_gene "886"; havana_gene "OTTMUSG00000021803.4"; level "2";
chr1	HAVANA	transcript	58410189	58424066	.	-	.	gene_id "ENSMUSG00000026034.17"; transcript_id "ENSMUST00000156931.7"; gene_name "Clk1"; gene_status "KNOWN"; gene_type "protein_coding"; transcript_type "retained_intron"; transcript_status "KNOWN"; transcript_name "Clk1-212"; talon_gene "886"; talon_transcript "2023"; havana_transcript "OTTMUST00000051744.1"; level "2"; source "HAVANA"; transcript_support_level "2";
chr1	HAVANA	exon	58423920	58424066	.	-	.	gene_id "ENSMUSG00000026034.17"; transcript_id "ENSMUST00000156931.7"; gene_type "protein_coding"; gene_status "KNOWN"; gene_name "Clk1"; transcript_type "retained_intron"; transcript_status "KNOWN"; transcript_name "Clk1-212"; exon_number "1"; exon_id "ENSMUSE00000739329.1"; talon_gene "886"; talon_transcript "2023"; talon_exon "10569"; ccdsid "CCDS35577.1"; exon_status "KNOWN"; level "2"; protein_id "ENSMUSP00000034868.7"; source "HAVANA"; tag "CCDS";
chr1	HAVANA	exon	58421774	58421934	.	-	.	gene_id "ENSMUSG00000026034.17"; transcript_id "ENSMUST00000156931.7"; gene_type "protein_coding"; gene_status "KNOWN"; gene_name "Clk1"; transcript_type "retained_intron"; transcript_status "KNOWN"; transcript_name "Clk1-212"; exon_number "2"; exon_id "ENSMUSE00001232814.1"; talon_gene "886"; talon_transcript "2023"; talon_exon "10571"; ccdsid "CCDS35577.1"; exon_status "KNOWN"; level "2"; protein_id "ENSMUSP00000034868.7"; source "HAVANA"; tag "CCDS";
chr1	HAVANA	exon	58419667	58421308	.	-	.	gene_id "ENSMUSG00000026034.17"; transcript_id "ENSMUST00000156931.7"; gene_type "protein_coding"; gene_status "KNOWN"; gene_name "Clk1"; transcript_type "retained_intron"; transcript_status "KNOWN"; transcript_name "Clk1-212"; exon_number "3"; exon_id "ENSMUSE00000740088.1"; talon_gene "886"; talon_transcript "2023"; talon_exon "10573"; exon_status "KNOWN"; level "2"; source "HAVANA";
chr1	HAVANA	exon	58417267	58417383	.	-	.	gene_id "ENSMUSG00000026034.17"; transcript_id "ENSMUST00000156931.7"; gene_type "protein_coding"; gene_status "KNOWN"; gene_name "Clk1"; transcript_type "retained_intron"; transcript_status "KNOWN"; transcript_name "Clk1-212"; exon_number "4"; exon_id "ENSMUSE00001308231.1"; talon_gene "886"; talon_transcript "2023"; talon_exon "10575"; ccdsid "CCDS35577.1"; exon_status "KNOWN"; level "2"; protein_id "ENSMUSP00000034868.7"; source "HAVANA"; tag "CCDS";
chr1	HAVANA	exon	58417013	58417179	.	-	.	gene_id "ENSMUSG00000026034.17"; transcript_id "ENSMUST00000156931.7"; gene_type "protein_coding"; gene_status "KNOWN"; gene_name "Clk1"; transcript_type "retained_intron"; transcript_status "KNOWN"; transcript_name "Clk1-212"; exon_number "5"; exon_id "ENSMUSE00001312915.1"; talon_gene "886"; talon_transcript "2023"; talon_exon "10577"; ccdsid "CCDS35577.1"; exon_status "KNOWN"; level "2"; protein_id "ENSMUSP00000034868.7"; source "HAVANA"; tag "CCDS";
chr1	HAVANA	exon	58414590	58414684	.	-	.	gene_id "ENSMUSG00000026034.17"; transcript_id "ENSMUST00000156931.7"; gene_type "protein_coding"; gene_status "KNOWN"; gene_name "Clk1"; transcript_type "retained_intron"; transcript_status "KNOWN"; transcript_name "Clk1-212"; exon_number "6"; exon_id "ENSMUSE00001277780.1"; talon_gene "886"; talon_transcript "2023"; talon_exon "10579"; ccdsid "CCDS35577.1"; exon_status "KNOWN"; level "2"; protein_id "ENSMUSP00000034868.7"; source "HAVANA"; tag "CCDS";
chr1	HAVANA	exon	58414372	58414501	.	-	.	gene_id "ENSMUSG00000026034.17"; transcript_id "ENSMUST00000156931.7"; gene_type "protein_coding"; gene_status "KNOWN"; gene_name "Clk1"; transcript_type "retained_intron"; transcript_status "KNOWN"; transcript_name "Clk1-212"; exon_number "7"; exon_id "ENSMUSE00001264238.1"; talon_gene "886"; talon_transcript "2023"; talon_exon "10581"; ccdsid "CCDS35577.1"; exon_status "KNOWN"; level "2"; protein_id "ENSMUSP00000034868.7"; source "HAVANA"; tag "CCDS";
chr1	HAVANA	exon	58413390	58413472	.	-	.	gene_id "ENSMUSG00000026034.17"; transcript_id "ENSMUST00000156931.7"; gene_type "protein_coding"; gene_status "KNOWN"; gene_name "Clk1"; transcript_type "retained_intron"; transcript_status "KNOWN"; transcript_name "Clk1-212"; exon_number "8"; exon_id "ENSMUSE00001305317.1"; talon_gene "886"; talon_transcript "2023"; talon_exon "10583"; ccdsid "CCDS35577.1"; exon_status "KNOWN"; level "2"; protein_id "ENSMUSP00000034868.7"; source "HAVANA"; tag "CCDS";
chr1	HAVANA	exon	58412947	58413026	.	-	.	gene_id "ENSMUSG00000026034.17"; transcript_id "ENSMUST00000156931.7"; gene_type "protein_coding"; gene_status "KNOWN"; gene_name "Clk1"; transcript_type "retained_intron"; transcript_status "KNOWN"; transcript_name "Clk1-212"; exon_number "9"; exon_id "ENSMUSE00001309594.1"; talon_gene "886"; talon_transcript "2023"; talon_exon "10585"; ccdsid "CCDS35577.1"; exon_status "KNOWN"; level "2"; protein_id "ENSMUSP00000034868.7"; source "HAVANA"; tag "CCDS";
chr1	HAVANA	exon	58412647	58412737	.	-	.	gene_id "ENSMUSG00000026034.17"; transcript_id "ENSMUST00000156931.7"; gene_type "protein_coding"; gene_status "KNOWN"; gene_name "Clk1"; transcript_type "retained_intron"; transcript_status "KNOWN"; transcript_name "Clk1-212"; exon_number "10"; exon_id "ENSMUSE00001260833.1"; talon_gene "886"; talon_transcript "2023"; talon_exon "10587"; ccdsid "CCDS35577.1"; exon_status "KNOWN"; level "2"; protein_id "ENSMUSP00000034868.7"; source "HAVANA"; tag "CCDS";
chr1	HAVANA	exon	58410189	58412340	.	-	.	gene_id "ENSMUSG00000026034.17"; transcript_id "ENSMUST00000156931.7"; gene_type "protein_coding"; gene_status "KNOWN"; gene_name "Clk1"; transcript_type "retained_intron"; transcript_status "KNOWN"; transcript_name "Clk1-212"; exon_number "11"; exon_id "ENSMUSE00000783100.1"; talon_gene "886"; talon_transcript "2023"; talon_exon "10589"; exon_status "KNOWN"; level "2"; source "HAVANA";
chr1	HAVANA	transcript	58412000	58413437	.	-	.	gene_id "ENSMUSG00000026034.17"; transcript_id "ENSMUST00000141570.7"; gene_name "Clk1"; gene_status "KNOWN"; gene_type "protein_coding"; transcript_type "processed_transcript"; transcript_status "KNOWN"; transcript_name "Clk1-208"; talon_gene "886"; talon_transcript "2025"; havana_transcript "OTTMUST00000051752.1"; level "2"; source "HAVANA"; transcript_support_level "2";
chr1	HAVANA	exon	58412947	58413437	.	-	.	gene_id "ENSMUSG00000026034.17"; transcript_id "ENSMUST00000141570.7"; gene_type "protein_coding"; gene_status "KNOWN"; gene_name "Clk1"; transcript_type "processed_transcript"; transcript_status "KNOWN"; transcript_name "Clk1-208"; exon_number "1"; exon_id "ENSMUSE00000805785.1"; talon_gene "886"; talon_transcript "2025"; talon_exon "10592"; exon_status "KNOWN"; level "2"; source "HAVANA";
chr1	HAVANA	exon	58412647	58412737	.	-	.	gene_id "ENSMUSG00000026034.17"; transcript_id "ENSMUST00000141570.7"; gene_type "protein_coding"; gene_status "KNOWN"; gene_name "Clk1"; transcript_type "processed_transcript"; transcript_status "KNOWN"; transcript_name "Clk1-208"; exon_number "2"; exon_id "ENSMUSE00001260833.1"; talon_gene "886"; talon_transcript "2025"; talon_exon "10587"; ccdsid "CCDS35577.1"; exon_status "KNOWN"; level "2"; protein_id "ENSMUSP00000034868.7"; source "HAVANA"; tag "CCDS";
chr1	HAVANA	exon	58412000	58412340	.	-	.	gene_id "ENSMUSG00000026034.17"; transcript_id "ENSMUST00000141570.7"; gene_type "protein_coding"; gene_status "KNOWN"; gene_name "Clk1"; transcript_type "processed_transcript"; transcript_status "KNOWN"; transcript_name "Clk1-208"; exon_number "3"; exon_id "ENSMUSE00001231715.1"; talon_gene "886"; talon_transcript "2025"; talon_exon "10591"; ccdsid "CCDS35577.1"; exon_status "KNOWN"; level "2"; protein_id "ENSMUSP00000034868.7"; source "HAVANA"; tag "CCDS";
chr1	HAVANA	transcript	58412000	58424066	.	-	.	gene_id "ENSMUSG00000026034.17"; transcript_id "ENSMUST00000034868.13"; gene_name "Clk1"; gene_status "KNOWN"; gene_type "protein_coding"; transcript_type "protein_coding"; transcript_status "KNOWN"; transcript_name "Clk1-201"; talon_gene "886"; talon_transcript "2027"; ccdsid "CCDS35577.1"; havana_transcript "OTTMUST00000051743.1"; level "2"; protein_id "ENSMUSP00000034868.7"; source "HAVANA"; tag "CCDS"; transcript_support_level "1";
chr1	HAVANA	exon	58423920	58424066	.	-	.	gene_id "ENSMUSG00000026034.17"; transcript_id "ENSMUST00000034868.13"; gene_type "protein_coding"; gene_status "KNOWN"; gene_name "Clk1"; transcript_type "protein_coding"; transcript_status "KNOWN"; transcript_name "Clk1-201"; exon_number "1"; exon_id "ENSMUSE00000739329.1"; talon_gene "886"; talon_transcript "2027"; talon_exon "10569"; ccdsid "CCDS35577.1"; exon_status "KNOWN"; level "2"; protein_id "ENSMUSP00000034868.7"; source "HAVANA"; tag "CCDS";
chr1	HAVANA	exon	58421774	58421934	.	-	.	gene_id "ENSMUSG00000026034.17"; transcript_id "ENSMUST00000034868.13"; gene_type "protein_coding"; gene_status "KNOWN"; gene_name "Clk1"; transcript_type "protein_coding"; transcript_status "KNOWN"; transcript_name "Clk1-201"; exon_number "2"; exon_id "ENSMUSE00001232814.1"; talon_gene "886"; talon_transcript "2027"; talon_exon "10571"; ccdsid "CCDS35577.1"; exon_status "KNOWN"; level "2"; protein_id "ENSMUSP00000034868.7"; source "HAVANA"; tag "CCDS";
chr1	HAVANA	exon	58421083	58421308	.	-	.	gene_id "ENSMUSG00000026034.17"; transcript_id "ENSMUST00000034868.13"; gene_type "protein_coding"; gene_status "KNOWN"; gene_name "Clk1"; transcript_type "protein_coding"; transcript_status "KNOWN"; transcript_name "Clk1-201"; exon_number "3"; exon_id "ENSMUSE00001197097.1"; talon_gene "886"; talon_transcript "2027"; talon_exon "10596"; ccdsid "CCDS35577.1"; exon_status "KNOWN"; level "2"; protein_id "ENSMUSP00000034868.7"; source "HAVANA"; tag "CCDS";
chr1	HAVANA	exon	58420121	58420211	.	-	.	gene_id "ENSMUSG00000026034.17"; transcript_id "ENSMUST00000034868.13"; gene_type "protein_coding"; gene_status "KNOWN"; gene_name "Clk1"; transcript_type "protein_coding"; transcript_status "KNOWN"; transcript_name "Clk1-201"; exon_number "4"; exon_id "ENSMUSE00000629899.1"; talon_gene "886"; talon_transcript "2027"; talon_exon "10598"; ccdsid "CCDS35577.1"; exon_status "KNOWN"; level "2"; protein_id "ENSMUSP00000034868.7"; source "HAVANA"; tag "CCDS";
chr1	HAVANA	exon	58419667	58419733	.	-	.	gene_id "ENSMUSG00000026034.17"; transcript_id "ENSMUST00000034868.13"; gene_type "protein_coding"; gene_status "KNOWN"; gene_name "Clk1"; transcript_type "protein_coding"; transcript_status "KNOWN"; transcript_name "Clk1-201"; exon_number "5"; exon_id "ENSMUSE00001263753.1"; talon_gene "886"; talon_transcript "2027"; talon_exon "10600"; ccdsid "CCDS35577.1"; exon_status "KNOWN"; level "2"; protein_id "ENSMUSP00000034868.7"; source "HAVANA"; tag "CCDS";
chr1	HAVANA	exon	58417267	58417383	.	-	.	gene_id "ENSMUSG00000026034.17"; transcript_id "ENSMUST00000034868.13"; gene_type "protein_coding"; gene_status "KNOWN"; gene_name "Clk1"; transcript_type "protein_coding"; transcript_status "KNOWN"; transcript_name "Clk1-201"; exon_number "6"; exon_id "ENSMUSE00001308231.1"; talon_gene "886"; talon_transcript "2027"; talon_exon "10575"; ccdsid "CCDS35577.1"; exon_status "KNOWN"; level "2"; protein_id "ENSMUSP00000034868.7"; source "HAVANA"; tag "CCDS";
chr1	HAVANA	exon	58417013	58417179	.	-	.	gene_id "ENSMUSG00000026034.17"; transcript_id "ENSMUST00000034868.13"; gene_type "protein_coding"; gene_status "KNOWN"; gene_name "Clk1"; transcript_type "protein_coding"; transcript_status "KNOWN"; transcript_name "Clk1-201"; exon_number "7"; exon_id "ENSMUSE00001312915.1"; talon_gene "886"; talon_transcript "2027"; talon_exon "10577"; ccdsid "CCDS35577.1"; exon_status "KNOWN"; level "2"; protein_id "ENSMUSP00000034868.7"; source "HAVANA"; tag "CCDS";
chr1	HAVANA	exon	58414590	58414684	.	-	.	gene_id "ENSMUSG00000026034.17"; transcript_id "ENSMUST00000034868.13"; gene_type "protein_coding"; gene_status "KNOWN"; gene_name "Clk1"; transcript_type "protein_coding"; transcript_status "KNOWN"; transcript_name "Clk1-201"; exon_number "8"; exon_id "ENSMUSE00001277780.1"; talon_gene "886"; talon_transcript "2027"; talon_exon "10579"; ccdsid "CCDS35577.1"; exon_status "KNOWN"; level "2"; protein_id "ENSMUSP00000034868.7"; source "HAVANA"; tag "CCDS";
chr1	HAVANA	exon	58414372	58414501	.	-	.	gene_id "ENSMUSG00000026034.17"; transcript_id "ENSMUST00000034868.13"; gene_type "protein_coding"; gene_status "KNOWN"; gene_name "Clk1"; transcript_type "protein_coding"; transcript_status "KNOWN"; transcript_name "Clk1-201"; exon_number "9"; exon_id "ENSMUSE00001264238.1"; talon_gene "886"; talon_transcript "2027"; talon_exon "10581"; ccdsid "CCDS35577.1"; exon_status "KNOWN"; level "2"; protein_id "ENSMUSP00000034868.7"; source "HAVANA"; tag "CCDS";
chr1	HAVANA	exon	58413390	58413472	.	-	.	gene_id "ENSMUSG00000026034.17"; transcript_id "ENSMUST00000034868.13"; gene_type "protein_coding"; gene_status "KNOWN"; gene_name "Clk1"; transcript_type "protein_coding"; transcript_status "KNOWN"; transcript_name "Clk1-201"; exon_number "10"; exon_id "ENSMUSE00001305317.1"; talon_gene "886"; talon_transcript "2027"; talon_exon "10583"; ccdsid "CCDS35577.1"; exon_status "KNOWN"; level "2"; protein_id "ENSMUSP00000034868.7"; source "HAVANA"; tag "CCDS";
chr1	HAVANA	exon	58412947	58413026	.	-	.	gene_id "ENSMUSG00000026034.17"; transcript_id "ENSMUST00000034868.13"; gene_type "protein_coding"; gene_status "KNOWN"; gene_name "Clk1"; transcript_type "protein_coding"; transcript_status "KNOWN"; transcript_name "Clk1-201"; exon_number "11"; exon_id "ENSMUSE00001309594.1"; talon_gene "886"; talon_transcript "2027"; talon_exon "10585"; ccdsid "CCDS35577.1"; exon_status "KNOWN"; level "2"; protein_id "ENSMUSP00000034868.7"; source "HAVANA"; tag "CCDS";
chr1	HAVANA	exon	58412647	58412737	.	-	.	gene_id "ENSMUSG00000026034.17"; transcript_id "ENSMUST00000034868.13"; gene_type "protein_coding"; gene_status "KNOWN"; gene_name "Clk1"; transcript_type "protein_coding"; transcript_status "KNOWN"; transcript_name "Clk1-201"; exon_number "12"; exon_id "ENSMUSE00001260833.1"; talon_gene "886"; talon_transcript "2027"; talon_exon "10587"; ccdsid "CCDS35577.1"; exon_status "KNOWN"; level "2"; protein_id "ENSMUSP00000034868.7"; source "HAVANA"; tag "CCDS";
chr1	HAVANA	exon	58412000	58412340	.	-	.	gene_id "ENSMUSG00000026034.17"; transcript_id "ENSMUST00000034868.13"; gene_type "protein_coding"; gene_status "KNOWN"; gene_name "Clk1"; transcript_type "protein_coding"; transcript_status "KNOWN"; transcript_name "Clk1-201"; exon_number "13"; exon_id "ENSMUSE00001231715.1"; talon_gene "886"; talon_transcript "2027"; talon_exon "10591"; ccdsid "CCDS35577.1"; exon_status "KNOWN"; level "2"; protein_id "ENSMUSP00000034868.7"; source "HAVANA"; tag "CCDS";
chr1	HAVANA	transcript	58412000	58424066	.	-	.	gene_id "ENSMUSG00000026034.17"; transcript_id "ENSMUST00000148330.7"; gene_name "Clk1"; gene_status "KNOWN"; gene_type "protein_coding"; transcript_type "nonsense_mediated_decay"; transcript_status "KNOWN"; transcript_name "Clk1-210"; talon_gene "886"; talon_transcript "2028"; havana_transcript "OTTMUST00000051746.2"; level "2"; protein_id "ENSMUSP00000137649.1"; source "HAVANA"; transcript_support_level "1";
chr1	HAVANA	exon	58423920	58424066	.	-	.	gene_id "ENSMUSG00000026034.17"; transcript_id "ENSMUST00000148330.7"; gene_type "protein_coding"; gene_status "KNOWN"; gene_name "Clk1"; transcript_type "nonsense_mediated_decay"; transcript_status "KNOWN"; transcript_name "Clk1-210"; exon_number "1"; exon_id "ENSMUSE00000739329.1"; talon_gene "886"; talon_transcript "2028"; talon_exon "10569"; ccdsid "CCDS35577.1"; exon_status "KNOWN"; level "2"; protein_id "ENSMUSP00000034868.7"; source "HAVANA"; tag "CCDS";
chr1	HAVANA	exon	58421774	58421934	.	-	.	gene_id "ENSMUSG00000026034.17"; transcript_id "ENSMUST00000148330.7"; gene_type "protein_coding"; gene_status "KNOWN"; gene_name "Clk1"; transcript_type "nonsense_mediated_decay"; transcript_status "KNOWN"; transcript_name "Clk1-210"; exon_number "2"; exon_id "ENSMUSE00001232814.1"; talon_gene "886"; talon_transcript "2028"; talon_exon "10571"; ccdsid "CCDS35577.1"; exon_status "KNOWN"; level "2"; protein_id "ENSMUSP00000034868.7"; source "HAVANA"; tag "CCDS";
chr1	HAVANA	exon	58421083	58421308	.	-	.	gene_id "ENSMUSG00000026034.17"; transcript_id "ENSMUST00000148330.7"; gene_type "protein_coding"; gene_status "KNOWN"; gene_name "Clk1"; transcript_type "nonsense_mediated_decay"; transcript_status "KNOWN"; transcript_name "Clk1-210"; exon_number "3"; exon_id "ENSMUSE00001197097.1"; talon_gene "886"; talon_transcript "2028"; talon_exon "10596"; ccdsid "CCDS35577.1"; exon_status "KNOWN"; level "2"; protein_id "ENSMUSP00000034868.7"; source "HAVANA"; tag "CCDS";
chr1	HAVANA	exon	58419667	58419733	.	-	.	gene_id "ENSMUSG00000026034.17"; transcript_id "ENSMUST00000148330.7"; gene_type "protein_coding"; gene_status "KNOWN"; gene_name "Clk1"; transcript_type "nonsense_mediated_decay"; transcript_status "KNOWN"; transcript_name "Clk1-210"; exon_number "4"; exon_id "ENSMUSE00001263753.1"; talon_gene "886"; talon_transcript "2028"; talon_exon "10600"; ccdsid "CCDS35577.1"; exon_status "KNOWN"; level "2"; protein_id "ENSMUSP00000034868.7"; source "HAVANA"; tag "CCDS";
chr1	HAVANA	exon	58417267	58417383	.	-	.	gene_id "ENSMUSG00000026034.17"; transcript_id "ENSMUST00000148330.7"; gene_type "protein_coding"; gene_status "KNOWN"; gene_name "Clk1"; transcript_type "nonsense_mediated_decay"; transcript_status "KNOWN"; transcript_name "Clk1-210"; exon_number "5"; exon_id "ENSMUSE00001308231.1"; talon_gene "886"; talon_transcript "2028"; talon_exon "10575"; ccdsid "CCDS35577.1"; exon_status "KNOWN"; level "2"; protein_id "ENSMUSP00000034868.7"; source "HAVANA"; tag "CCDS";
chr1	HAVANA	exon	58417013	58417179	.	-	.	gene_id "ENSMUSG00000026034.17"; transcript_id "ENSMUST00000148330.7"; gene_type "protein_coding"; gene_status "KNOWN"; gene_name "Clk1"; transcript_type "nonsense_mediated_decay"; transcript_status "KNOWN"; transcript_name "Clk1-210"; exon_number "6"; exon_id "ENSMUSE00001312915.1"; talon_gene "886"; talon_transcript "2028"; talon_exon "10577"; ccdsid "CCDS35577.1"; exon_status "KNOWN"; level "2"; protein_id "ENSMUSP00000034868.7"; source "HAVANA"; tag "CCDS";
chr1	HAVANA	exon	58414590	58414684	.	-	.	gene_id "ENSMUSG00000026034.17"; transcript_id "ENSMUST00000148330.7"; gene_type "protein_coding"; gene_status "KNOWN"; gene_name "Clk1"; transcript_type "nonsense_mediated_decay"; transcript_status "KNOWN"; transcript_name "Clk1-210"; exon_number "7"; exon_id "ENSMUSE00001277780.1"; talon_gene "886"; talon_transcript "2028"; talon_exon "10579"; ccdsid "CCDS35577.1"; exon_status "KNOWN"; level "2"; protein_id "ENSMUSP00000034868.7"; source "HAVANA"; tag "CCDS";
chr1	HAVANA	exon	58414372	58414501	.	-	.	gene_id "ENSMUSG00000026034.17"; transcript_id "ENSMUST00000148330.7"; gene_type "protein_coding"; gene_status "KNOWN"; gene_name "Clk1"; transcript_type "nonsense_mediated_decay"; transcript_status "KNOWN"; transcript_name "Clk1-210"; exon_number "8"; exon_id "ENSMUSE00001264238.1"; talon_gene "886"; talon_transcript "2028"; talon_exon "10581"; ccdsid "CCDS35577.1"; exon_status "KNOWN"; level "2"; protein_id "ENSMUSP00000034868.7"; source "HAVANA"; tag "CCDS";
chr1	HAVANA	exon	58413390	58413472	.	-	.	gene_id "ENSMUSG00000026034.17"; transcript_id "ENSMUST00000148330.7"; gene_type "protein_coding"; gene_status "KNOWN"; gene_name "Clk1"; transcript_type "nonsense_mediated_decay"; transcript_status "KNOWN"; transcript_name "Clk1-210"; exon_number "9"; exon_id "ENSMUSE00001305317.1"; talon_gene "886"; talon_transcript "2028"; talon_exon "10583"; ccdsid "CCDS35577.1"; exon_status "KNOWN"; level "2"; protein_id "ENSMUSP00000034868.7"; source "HAVANA"; tag "CCDS";
chr1	HAVANA	exon	58412947	58413026	.	-	.	gene_id "ENSMUSG00000026034.17"; transcript_id "ENSMUST00000148330.7"; gene_type "protein_coding"; gene_status "KNOWN"; gene_name "Clk1"; transcript_type "nonsense_mediated_decay"; transcript_status "KNOWN"; transcript_name "Clk1-210"; exon_number "10"; exon_id "ENSMUSE00001309594.1"; talon_gene "886"; talon_transcript "2028"; talon_exon "10585"; ccdsid "CCDS35577.1"; exon_status "KNOWN"; level "2"; protein_id "ENSMUSP00000034868.7"; source "HAVANA"; tag "CCDS";
chr1	HAVANA	exon	58412647	58412737	.	-	.	gene_id "ENSMUSG00000026034.17"; transcript_id "ENSMUST00000148330.7"; gene_type "protein_coding"; gene_status "KNOWN"; gene_name "Clk1"; transcript_type "nonsense_mediated_decay"; transcript_status "KNOWN"; transcript_name "Clk1-210"; exon_number "11"; exon_id "ENSMUSE00001260833.1"; talon_gene "886"; talon_transcript "2028"; talon_exon "10587"; ccdsid "CCDS35577.1"; exon_status "KNOWN"; level "2"; protein_id "ENSMUSP00000034868.7"; source "HAVANA"; tag "CCDS";
chr1	HAVANA	exon	58412000	58412340	.	-	.	gene_id "ENSMUSG00000026034.17"; transcript_id "ENSMUST00000148330.7"; gene_type "protein_coding"; gene_status "KNOWN"; gene_name "Clk1"; transcript_type "nonsense_mediated_decay"; transcript_status "KNOWN"; transcript_name "Clk1-210"; exon_number "12"; exon_id "ENSMUSE00001231715.1"; talon_gene "886"; talon_transcript "2028"; talon_exon "10591"; ccdsid "CCDS35577.1"; exon_status "KNOWN"; level "2"; protein_id "ENSMUSP00000034868.7"; source "HAVANA"; tag "CCDS";
chr1	HAVANA	transcript	58412000	58424066	.	-	.	gene_id "ENSMUSG00000026034.17"; transcript_id "ENSMUST00000151338.7"; gene_name "Clk1"; gene_status "KNOWN"; gene_type "protein_coding"; transcript_type "nonsense_mediated_decay"; transcript_status "KNOWN"; transcript_name "Clk1-211"; talon_gene "886"; talon_transcript "2029"; havana_transcript "OTTMUST00000051747.2"; level "2"; protein_id "ENSMUSP00000137815.1"; source "HAVANA"; transcript_support_level "5";
chr1	HAVANA	exon	58423920	58424066	.	-	.	gene_id "ENSMUSG00000026034.17"; transcript_id "ENSMUST00000151338.7"; gene_type "protein_coding"; gene_status "KNOWN"; gene_name "Clk1"; transcript_type "nonsense_mediated_decay"; transcript_status "KNOWN"; transcript_name "Clk1-211"; exon_number "1"; exon_id "ENSMUSE00000739329.1"; talon_gene "886"; talon_transcript "2029"; talon_exon "10569"; ccdsid "CCDS35577.1"; exon_status "KNOWN"; level "2"; protein_id "ENSMUSP00000034868.7"; source "HAVANA"; tag "CCDS";
chr1	HAVANA	exon	58421774	58421934	.	-	.	gene_id "ENSMUSG00000026034.17"; transcript_id "ENSMUST00000151338.7"; gene_type "protein_coding"; gene_status "KNOWN"; gene_name "Clk1"; transcript_type "nonsense_mediated_decay"; transcript_status "KNOWN"; transcript_name "Clk1-211"; exon_number "2"; exon_id "ENSMUSE00001232814.1"; talon_gene "886"; talon_transcript "2029"; talon_exon "10571"; ccdsid "CCDS35577.1"; exon_status "KNOWN"; level "2"; protein_id "ENSMUSP00000034868.7"; source "HAVANA"; tag "CCDS";
chr1	HAVANA	exon	58421083	58421308	.	-	.	gene_id "ENSMUSG00000026034.17"; transcript_id "ENSMUST00000151338.7"; gene_type "protein_coding"; gene_status "KNOWN"; gene_name "Clk1"; transcript_type "nonsense_mediated_decay"; transcript_status "KNOWN"; transcript_name "Clk1-211"; exon_number "3"; exon_id "ENSMUSE00001197097.1"; talon_gene "886"; talon_transcript "2029"; talon_exon "10596"; ccdsid "CCDS35577.1"; exon_status "KNOWN"; level "2"; protein_id "ENSMUSP00000034868.7"; source "HAVANA"; tag "CCDS";
chr1	HAVANA	exon	58419667	58419733	.	-	.	gene_id "ENSMUSG00000026034.17"; transcript_id "ENSMUST00000151338.7"; gene_type "protein_coding"; gene_status "KNOWN"; gene_name "Clk1"; transcript_type "nonsense_mediated_decay"; transcript_status "KNOWN"; transcript_name "Clk1-211"; exon_number "4"; exon_id "ENSMUSE00001263753.1"; talon_gene "886"; talon_transcript "2029"; talon_exon "10600"; ccdsid "CCDS35577.1"; exon_status "KNOWN"; level "2"; protein_id "ENSMUSP00000034868.7"; source "HAVANA"; tag "CCDS";
chr1	HAVANA	exon	58417267	58417383	.	-	.	gene_id "ENSMUSG00000026034.17"; transcript_id "ENSMUST00000151338.7"; gene_type "protein_coding"; gene_status "KNOWN"; gene_name "Clk1"; transcript_type "nonsense_mediated_decay"; transcript_status "KNOWN"; transcript_name "Clk1-211"; exon_number "5"; exon_id "ENSMUSE00001308231.1"; talon_gene "886"; talon_transcript "2029"; talon_exon "10575"; ccdsid "CCDS35577.1"; exon_status "KNOWN"; level "2"; protein_id "ENSMUSP00000034868.7"; source "HAVANA"; tag "CCDS";
chr1	HAVANA	exon	58414590	58414684	.	-	.	gene_id "ENSMUSG00000026034.17"; transcript_id "ENSMUST00000151338.7"; gene_type "protein_coding"; gene_status "KNOWN"; gene_name "Clk1"; transcript_type "nonsense_mediated_decay"; transcript_status "KNOWN"; transcript_name "Clk1-211"; exon_number "6"; exon_id "ENSMUSE00001277780.1"; talon_gene "886"; talon_transcript "2029"; talon_exon "10579"; ccdsid "CCDS35577.1"; exon_status "KNOWN"; level "2"; protein_id "ENSMUSP00000034868.7"; source "HAVANA"; tag "CCDS";
chr1	HAVANA	exon	58414372	58414501	.	-	.	gene_id "ENSMUSG00000026034.17"; transcript_id "ENSMUST00000151338.7"; gene_type "protein_coding"; gene_status "KNOWN"; gene_name "Clk1"; transcript_type "nonsense_mediated_decay"; transcript_status "KNOWN"; transcript_name "Clk1-211"; exon_number "7"; exon_id "ENSMUSE00001264238.1"; talon_gene "886"; talon_transcript "2029"; talon_exon "10581"; ccdsid "CCDS35577.1"; exon_status "KNOWN"; level "2"; protein_id "ENSMUSP00000034868.7"; source "HAVANA"; tag "CCDS";
chr1	HAVANA	exon	58413390	58413472	.	-	.	gene_id "ENSMUSG00000026034.17"; transcript_id "ENSMUST00000151338.7"; gene_type "protein_coding"; gene_status "KNOWN"; gene_name "Clk1"; transcript_type "nonsense_mediated_decay"; transcript_status "KNOWN"; transcript_name "Clk1-211"; exon_number "8"; exon_id "ENSMUSE00001305317.1"; talon_gene "886"; talon_transcript "2029"; talon_exon "10583"; ccdsid "CCDS35577.1"; exon_status "KNOWN"; level "2"; protein_id "ENSMUSP00000034868.7"; source "HAVANA"; tag "CCDS";
chr1	HAVANA	exon	58412947	58413026	.	-	.	gene_id "ENSMUSG00000026034.17"; transcript_id "ENSMUST00000151338.7"; gene_type "protein_coding"; gene_status "KNOWN"; gene_name "Clk1"; transcript_type "nonsense_mediated_decay"; transcript_status "KNOWN"; transcript_name "Clk1-211"; exon_number "9"; exon_id "ENSMUSE00001309594.1"; talon_gene "886"; talon_transcript "2029"; talon_exon "10585"; ccdsid "CCDS35577.1"; exon_status "KNOWN"; level "2"; protein_id "ENSMUSP00000034868.7"; source "HAVANA"; tag "CCDS";
chr1	HAVANA	exon	58412647	58412737	.	-	.	gene_id "ENSMUSG00000026034.17"; transcript_id "ENSMUST00000151338.7"; gene_type "protein_coding"; gene_status "KNOWN"; gene_name "Clk1"; transcript_type "nonsense_mediated_decay"; transcript_status "KNOWN"; transcript_name "Clk1-211"; exon_number "10"; exon_id "ENSMUSE00001260833.1"; talon_gene "886"; talon_transcript "2029"; talon_exon "10587"; ccdsid "CCDS35577.1"; exon_status "KNOWN"; level "2"; protein_id "ENSMUSP00000034868.7"; source "HAVANA"; tag "CCDS";
chr1	HAVANA	exon	58412000	58412340	.	-	.	gene_id "ENSMUSG00000026034.17"; transcript_id "ENSMUST00000151338.7"; gene_type "protein_coding"; gene_status "KNOWN"; gene_name "Clk1"; transcript_type "nonsense_mediated_decay"; transcript_status "KNOWN"; transcript_name "Clk1-211"; exon_number "11"; exon_id "ENSMUSE00001231715.1"; talon_gene "886"; talon_transcript "2029"; talon_exon "10591"; ccdsid "CCDS35577.1"; exon_status "KNOWN"; level "2"; protein_id "ENSMUSP00000034868.7"; source "HAVANA"; tag "CCDS";
chr1	HAVANA	transcript	58416143	58424066	.	-	.	gene_id "ENSMUSG00000026034.17"; transcript_id "ENSMUST00000129577.7"; gene_name "Clk1"; gene_status "KNOWN"; gene_type "protein_coding"; transcript_type "retained_intron"; transcript_status "KNOWN"; transcript_name "Clk1-204"; talon_gene "886"; talon_transcript "2033"; havana_transcript "OTTMUST00000051745.1"; level "2"; source "HAVANA"; transcript_support_level "1";
chr1	HAVANA	exon	58423920	58424066	.	-	.	gene_id "ENSMUSG00000026034.17"; transcript_id "ENSMUST00000129577.7"; gene_type "protein_coding"; gene_status "KNOWN"; gene_name "Clk1"; transcript_type "retained_intron"; transcript_status "KNOWN"; transcript_name "Clk1-204"; exon_number "1"; exon_id "ENSMUSE00000739329.1"; talon_gene "886"; talon_transcript "2033"; talon_exon "10569"; ccdsid "CCDS35577.1"; exon_status "KNOWN"; level "2"; protein_id "ENSMUSP00000034868.7"; source "HAVANA"; tag "CCDS";
chr1	HAVANA	exon	58421774	58421934	.	-	.	gene_id "ENSMUSG00000026034.17"; transcript_id "ENSMUST00000129577.7"; gene_type "protein_coding"; gene_status "KNOWN"; gene_name "Clk1"; transcript_type "retained_intron"; transcript_status "KNOWN"; transcript_name "Clk1-204"; exon_number "2"; exon_id "ENSMUSE00001232814.1"; talon_gene "886"; talon_transcript "2033"; talon_exon "10571"; ccdsid "CCDS35577.1"; exon_status "KNOWN"; level "2"; protein_id "ENSMUSP00000034868.7"; source "HAVANA"; tag "CCDS";
chr1	HAVANA	exon	58419667	58421308	.	-	.	gene_id "ENSMUSG00000026034.17"; transcript_id "ENSMUST00000129577.7"; gene_type "protein_coding"; gene_status "KNOWN"; gene_name "Clk1"; transcript_type "retained_intron"; transcript_status "KNOWN"; transcript_name "Clk1-204"; exon_number "3"; exon_id "ENSMUSE00000740088.1"; talon_gene "886"; talon_transcript "2033"; talon_exon "10573"; exon_status "KNOWN"; level "2"; source "HAVANA";
chr1	HAVANA	exon	58416143	58417383	.	-	.	gene_id "ENSMUSG00000026034.17"; transcript_id "ENSMUST00000129577.7"; gene_type "protein_coding"; gene_status "KNOWN"; gene_name "Clk1"; transcript_type "retained_intron"; transcript_status "KNOWN"; transcript_name "Clk1-204"; exon_number "4"; exon_id "ENSMUSE00000824645.1"; talon_gene "886"; talon_transcript "2033"; talon_exon "10609"; exon_status "KNOWN"; level "2"; source "HAVANA";
chr1	HAVANA	gene	58430994	58445369	.	-	.	gene_id "ENSMUSG00000026035.15"; gene_name "Ppil3"; gene_status "KNOWN"; gene_type "protein_coding"; talon_gene "887"; havana_gene "OTTMUSG00000021988.4"; level "2";
chr1	HAVANA	transcript	58430994	58445429	.	-	.	gene_id "ENSMUSG00000026035.15"; transcript_id "ENSMUST00000117069.7"; gene_name "Ppil3"; gene_status "KNOWN"; gene_type "protein_coding"; transcript_type "protein_coding"; transcript_status "KNOWN"; transcript_name "Ppil3-204"; talon_gene "887"; talon_transcript "2036"; ccdsid "CCDS35579.1"; havana_transcript "OTTMUST00000052206.2"; level "2"; protein_id "ENSMUSP00000112947.1"; source "HAVANA"; tag "CCDS"; transcript_support_level "1";
chr1	HAVANA	exon	58444811	58445429	.	-	.	gene_id "ENSMUSG00000026035.15"; transcript_id "ENSMUST00000117069.7"; gene_type "protein_coding"; gene_status "KNOWN"; gene_name "Ppil3"; transcript_type "protein_coding"; transcript_status "KNOWN"; transcript_name "Ppil3-204"; exon_number "1"; exon_id "ENSMUSE00000709269.1"; talon_gene "887"; talon_transcript "2036"; talon_exon "10613"; ccdsid "CCDS35579.1"; exon_status "KNOWN"; level "2"; protein_id "ENSMUSP00000112947.1"; source "HAVANA"; tag "CCDS";
chr1	HAVANA	exon	58444589	58444639	.	-	.	gene_id "ENSMUSG00000026035.15"; transcript_id "ENSMUST00000117069.7"; gene_type "protein_coding"; gene_status "KNOWN"; gene_name "Ppil3"; transcript_type "protein_coding"; transcript_status "KNOWN"; transcript_name "Ppil3-204"; exon_number "2"; exon_id "ENSMUSE00001276893.1"; talon_gene "887"; talon_transcript "2036"; talon_exon "10615"; ccdsid "CCDS35579.1"; exon_status "KNOWN"; level "2"; protein_id "ENSMUSP00000112947.1"; source "HAVANA"; tag "CCDS";
chr1	HAVANA	exon	58442525	58442599	.	-	.	gene_id "ENSMUSG00000026035.15"; transcript_id "ENSMUST00000117069.7"; gene_type "protein_coding"; gene_status "KNOWN"; gene_name "Ppil3"; transcript_type "protein_coding"; transcript_status "KNOWN"; transcript_name "Ppil3-204"; exon_number "3"; exon_id "ENSMUSE00001236128.1"; talon_gene "887"; talon_transcript "2036"; talon_exon "10617"; ccdsid "CCDS35579.1"; exon_status "KNOWN"; level "2"; protein_id "ENSMUSP00000112947.1"; source "HAVANA"; tag "CCDS";
chr1	HAVANA	exon	58440843	58440936	.	-	.	gene_id "ENSMUSG00000026035.15"; transcript_id "ENSMUST00000117069.7"; gene_type "protein_coding"; gene_status "KNOWN"; gene_name "Ppil3"; transcript_type "protein_coding"; transcript_status "KNOWN"; transcript_name "Ppil3-204"; exon_number "4"; exon_id "ENSMUSE00001235458.1"; talon_gene "887"; talon_transcript "2036"; talon_exon "10619"; ccdsid "CCDS35579.1"; exon_status "KNOWN"; level "2"; protein_id "ENSMUSP00000112947.1"; source "HAVANA"; tag "CCDS";
chr1	HAVANA	exon	58438344	58438411	.	-	.	gene_id "ENSMUSG00000026035.15"; transcript_id "ENSMUST00000117069.7"; gene_type "protein_coding"; gene_status "KNOWN"; gene_name "Ppil3"; transcript_type "protein_coding"; transcript_status "KNOWN"; transcript_name "Ppil3-204"; exon_number "5"; exon_id "ENSMUSE00000155136.3"; talon_gene "887"; talon_transcript "2036"; talon_exon "10621"; ccdsid "CCDS35579.1"; exon_status "KNOWN"; level "2"; protein_id "ENSMUSP00000112947.1"; source "HAVANA"; tag "CCDS";
chr1	HAVANA	exon	58434331	58434449	.	-	.	gene_id "ENSMUSG00000026035.15"; transcript_id "ENSMUST00000117069.7"; gene_type "protein_coding"; gene_status "KNOWN"; gene_name "Ppil3"; transcript_type "protein_coding"; transcript_status "KNOWN"; transcript_name "Ppil3-204"; exon_number "6"; exon_id "ENSMUSE00000496095.2"; talon_gene "887"; talon_transcript "2036"; talon_exon "10623"; ccdsid "CCDS35579.1"; exon_status "KNOWN"; level "2"; protein_id "ENSMUSP00000112947.1"; source "HAVANA"; tag "CCDS";
chr1	HAVANA	exon	58430994	58431330	.	-	.	gene_id "ENSMUSG00000026035.15"; transcript_id "ENSMUST00000117069.7"; gene_type "protein_coding"; gene_status "KNOWN"; gene_name "Ppil3"; transcript_type "protein_coding"; transcript_status "KNOWN"; transcript_name "Ppil3-204"; exon_number "7"; exon_id "ENSMUSE00000699001.1"; talon_gene "887"; talon_transcript "2036"; talon_exon "10625"; ccdsid "CCDS35579.1"; exon_status "KNOWN"; level "2"; protein_id "ENSMUSP00000112947.1"; source "HAVANA"; tag "CCDS";
chr1	HAVANA	transcript	58430994	58445434	.	-	.	gene_id "ENSMUSG00000026035.15"; transcript_id "ENSMUST00000114348.7"; gene_name "Ppil3"; gene_status "KNOWN"; gene_type "protein_coding"; transcript_type "protein_coding"; transcript_status "KNOWN"; transcript_name "Ppil3-203"; talon_gene "887"; talon_transcript "2037"; ccdsid "CCDS35579.1"; havana_transcript "OTTMUST00000052205.1"; level "2"; protein_id "ENSMUSP00000109988.1"; source "HAVANA"; tag "CCDS"; transcript_support_level "1";
chr1	HAVANA	exon	58445146	58445434	.	-	.	gene_id "ENSMUSG00000026035.15"; transcript_id "ENSMUST00000114348.7"; gene_type "protein_coding"; gene_status "KNOWN"; gene_name "Ppil3"; transcript_type "protein_coding"; transcript_status "KNOWN"; transcript_name "Ppil3-203"; exon_number "1"; exon_id "ENSMUSE00000699006.1"; talon_gene "887"; talon_transcript "2037"; talon_exon "10626"; ccdsid "CCDS35579.1"; exon_status "KNOWN"; level "2"; protein_id "ENSMUSP00000109988.1"; source "HAVANA"; tag "CCDS";
chr1	HAVANA	exon	58444589	58444639	.	-	.	gene_id "ENSMUSG00000026035.15"; transcript_id "ENSMUST00000114348.7"; gene_type "protein_coding"; gene_status "KNOWN"; gene_name "Ppil3"; transcript_type "protein_coding"; transcript_status "KNOWN"; transcript_name "Ppil3-203"; exon_number "2"; exon_id "ENSMUSE00001276893.1"; talon_gene "887"; talon_transcript "2037"; talon_exon "10615"; ccdsid "CCDS35579.1"; exon_status "KNOWN"; level "2"; protein_id "ENSMUSP00000112947.1"; source "HAVANA"; tag "CCDS";
chr1	HAVANA	exon	58442525	58442599	.	-	.	gene_id "ENSMUSG00000026035.15"; transcript_id "ENSMUST00000114348.7"; gene_type "protein_coding"; gene_status "KNOWN"; gene_name "Ppil3"; transcript_type "protein_coding"; transcript_status "KNOWN"; transcript_name "Ppil3-203"; exon_number "3"; exon_id "ENSMUSE00001236128.1"; talon_gene "887"; talon_transcript "2037"; talon_exon "10617"; ccdsid "CCDS35579.1"; exon_status "KNOWN"; level "2"; protein_id "ENSMUSP00000112947.1"; source "HAVANA"; tag "CCDS";
chr1	HAVANA	exon	58440843	58440936	.	-	.	gene_id "ENSMUSG00000026035.15"; transcript_id "ENSMUST00000114348.7"; gene_type "protein_coding"; gene_status "KNOWN"; gene_name "Ppil3"; transcript_type "protein_coding"; transcript_status "KNOWN"; transcript_name "Ppil3-203"; exon_number "4"; exon_id "ENSMUSE00001235458.1"; talon_gene "887"; talon_transcript "2037"; talon_exon "10619"; ccdsid "CCDS35579.1"; exon_status "KNOWN"; level "2"; protein_id "ENSMUSP00000112947.1"; source "HAVANA"; tag "CCDS";
chr1	HAVANA	exon	58438344	58438411	.	-	.	gene_id "ENSMUSG00000026035.15"; transcript_id "ENSMUST00000114348.7"; gene_type "protein_coding"; gene_status "KNOWN"; gene_name "Ppil3"; transcript_type "protein_coding"; transcript_status "KNOWN"; transcript_name "Ppil3-203"; exon_number "5"; exon_id "ENSMUSE00000155136.3"; talon_gene "887"; talon_transcript "2037"; talon_exon "10621"; ccdsid "CCDS35579.1"; exon_status "KNOWN"; level "2"; protein_id "ENSMUSP00000112947.1"; source "HAVANA"; tag "CCDS";
chr1	HAVANA	exon	58434331	58434449	.	-	.	gene_id "ENSMUSG00000026035.15"; transcript_id "ENSMUST00000114348.7"; gene_type "protein_coding"; gene_status "KNOWN"; gene_name "Ppil3"; transcript_type "protein_coding"; transcript_status "KNOWN"; transcript_name "Ppil3-203"; exon_number "6"; exon_id "ENSMUSE00000496095.2"; talon_gene "887"; talon_transcript "2037"; talon_exon "10623"; ccdsid "CCDS35579.1"; exon_status "KNOWN"; level "2"; protein_id "ENSMUSP00000112947.1"; source "HAVANA"; tag "CCDS";
chr1	HAVANA	exon	58430994	58431330	.	-	.	gene_id "ENSMUSG00000026035.15"; transcript_id "ENSMUST00000114348.7"; gene_type "protein_coding"; gene_status "KNOWN"; gene_name "Ppil3"; transcript_type "protein_coding"; transcript_status "KNOWN"; transcript_name "Ppil3-203"; exon_number "7"; exon_id "ENSMUSE00000699001.1"; talon_gene "887"; talon_transcript "2037"; talon_exon "10625"; ccdsid "CCDS35579.1"; exon_status "KNOWN"; level "2"; protein_id "ENSMUSP00000112947.1"; source "HAVANA"; tag "CCDS";
chr1	HAVANA	transcript	58430997	58445486	.	-	.	gene_id "ENSMUSG00000026035.15"; transcript_id "ENSMUST00000081677.11"; gene_name "Ppil3"; gene_status "KNOWN"; gene_type "protein_coding"; transcript_type "protein_coding"; transcript_status "KNOWN"; transcript_name "Ppil3-201"; talon_gene "887"; talon_transcript "2038"; ccdsid "CCDS35579.1"; havana_transcript "OTTMUST00000052203.1"; level "2"; protein_id "ENSMUSP00000080378.5"; source "HAVANA"; tag "CCDS"; transcript_support_level "1";
chr1	HAVANA	exon	58445332	58445486	.	-	.	gene_id "ENSMUSG00000026035.15"; transcript_id "ENSMUST00000081677.11"; gene_type "protein_coding"; gene_status "KNOWN"; gene_name "Ppil3"; transcript_type "protein_coding"; transcript_status "KNOWN"; transcript_name "Ppil3-201"; exon_number "1"; exon_id "ENSMUSE00000698999.1"; talon_gene "887"; talon_transcript "2038"; talon_exon "10628"; ccdsid "CCDS35579.1"; exon_status "KNOWN"; level "2"; protein_id "ENSMUSP00000080378.5"; source "HAVANA"; tag "CCDS";
chr1	HAVANA	exon	58444589	58444639	.	-	.	gene_id "ENSMUSG00000026035.15"; transcript_id "ENSMUST00000081677.11"; gene_type "protein_coding"; gene_status "KNOWN"; gene_name "Ppil3"; transcript_type "protein_coding"; transcript_status "KNOWN"; transcript_name "Ppil3-201"; exon_number "2"; exon_id "ENSMUSE00001276893.1"; talon_gene "887"; talon_transcript "2038"; talon_exon "10615"; ccdsid "CCDS35579.1"; exon_status "KNOWN"; level "2"; protein_id "ENSMUSP00000112947.1"; source "HAVANA"; tag "CCDS";
chr1	HAVANA	exon	58442525	58442599	.	-	.	gene_id "ENSMUSG00000026035.15"; transcript_id "ENSMUST00000081677.11"; gene_type "protein_coding"; gene_status "KNOWN"; gene_name "Ppil3"; transcript_type "protein_coding"; transcript_status "KNOWN"; transcript_name "Ppil3-201"; exon_number "3"; exon_id "ENSMUSE00001236128.1"; talon_gene "887"; talon_transcript "2038"; talon_exon "10617"; ccdsid "CCDS35579.1"; exon_status "KNOWN"; level "2"; protein_id "ENSMUSP00000112947.1"; source "HAVANA"; tag "CCDS";
chr1	HAVANA	exon	58440843	58440936	.	-	.	gene_id "ENSMUSG00000026035.15"; transcript_id "ENSMUST00000081677.11"; gene_type "protein_coding"; gene_status "KNOWN"; gene_name "Ppil3"; transcript_type "protein_coding"; transcript_status "KNOWN"; transcript_name "Ppil3-201"; exon_number "4"; exon_id "ENSMUSE00001235458.1"; talon_gene "887"; talon_transcript "2038"; talon_exon "10619"; ccdsid "CCDS35579.1"; exon_status "KNOWN"; level "2"; protein_id "ENSMUSP00000112947.1"; source "HAVANA"; tag "CCDS";
chr1	HAVANA	exon	58438344	58438411	.	-	.	gene_id "ENSMUSG00000026035.15"; transcript_id "ENSMUST00000081677.11"; gene_type "protein_coding"; gene_status "KNOWN"; gene_name "Ppil3"; transcript_type "protein_coding"; transcript_status "KNOWN"; transcript_name "Ppil3-201"; exon_number "5"; exon_id "ENSMUSE00000155136.3"; talon_gene "887"; talon_transcript "2038"; talon_exon "10621"; ccdsid "CCDS35579.1"; exon_status "KNOWN"; level "2"; protein_id "ENSMUSP00000112947.1"; source "HAVANA"; tag "CCDS";
chr1	HAVANA	exon	58434331	58434449	.	-	.	gene_id "ENSMUSG00000026035.15"; transcript_id "ENSMUST00000081677.11"; gene_type "protein_coding"; gene_status "KNOWN"; gene_name "Ppil3"; transcript_type "protein_coding"; transcript_status "KNOWN"; transcript_name "Ppil3-201"; exon_number "6"; exon_id "ENSMUSE00000496095.2"; talon_gene "887"; talon_transcript "2038"; talon_exon "10623"; ccdsid "CCDS35579.1"; exon_status "KNOWN"; level "2"; protein_id "ENSMUSP00000112947.1"; source "HAVANA"; tag "CCDS";
chr1	HAVANA	exon	58430997	58431330	.	-	.	gene_id "ENSMUSG00000026035.15"; transcript_id "ENSMUST00000081677.11"; gene_type "protein_coding"; gene_status "KNOWN"; gene_name "Ppil3"; transcript_type "protein_coding"; transcript_status "KNOWN"; transcript_name "Ppil3-201"; exon_number "7"; exon_id "ENSMUSE00000629885.2"; talon_gene "887"; talon_transcript "2038"; talon_exon "10630"; ccdsid "CCDS35579.1"; exon_status "KNOWN"; level "2"; protein_id "ENSMUSP00000080378.5"; source "HAVANA"; tag "CCDS";
chr1	HAVANA	transcript	58433787	58445369	.	-	.	gene_id "ENSMUSG00000026035.15"; transcript_id "ENSMUST00000114345.8"; gene_name "Ppil3"; gene_status "KNOWN"; gene_type "protein_coding"; transcript_type "protein_coding"; transcript_status "KNOWN"; transcript_name "Ppil3-202"; talon_gene "887"; talon_transcript "2040"; ccdsid "CCDS35580.1"; havana_transcript "OTTMUST00000052204.1"; level "2"; protein_id "ENSMUSP00000109984.2"; source "HAVANA"; tag "CCDS"; transcript_support_level "1";
chr1	HAVANA	exon	58445146	58445369	.	-	.	gene_id "ENSMUSG00000026035.15"; transcript_id "ENSMUST00000114345.8"; gene_type "protein_coding"; gene_status "KNOWN"; gene_name "Ppil3"; transcript_type "protein_coding"; transcript_status "KNOWN"; transcript_name "Ppil3-202"; exon_number "1"; exon_id "ENSMUSE00000698995.2"; talon_gene "887"; talon_transcript "2040"; talon_exon "10634"; ccdsid "CCDS35580.1"; exon_status "KNOWN"; level "2"; protein_id "ENSMUSP00000109984.2"; source "HAVANA"; tag "CCDS";
chr1	HAVANA	exon	58444589	58444639	.	-	.	gene_id "ENSMUSG00000026035.15"; transcript_id "ENSMUST00000114345.8"; gene_type "protein_coding"; gene_status "KNOWN"; gene_name "Ppil3"; transcript_type "protein_coding"; transcript_status "KNOWN"; transcript_name "Ppil3-202"; exon_number "2"; exon_id "ENSMUSE00001276893.1"; talon_gene "887"; talon_transcript "2040"; talon_exon "10615"; ccdsid "CCDS35579.1"; exon_status "KNOWN"; level "2"; protein_id "ENSMUSP00000112947.1"; source "HAVANA"; tag "CCDS";
chr1	HAVANA	exon	58442525	58442599	.	-	.	gene_id "ENSMUSG00000026035.15"; transcript_id "ENSMUST00000114345.8"; gene_type "protein_coding"; gene_status "KNOWN"; gene_name "Ppil3"; transcript_type "protein_coding"; transcript_status "KNOWN"; transcript_name "Ppil3-202"; exon_number "3"; exon_id "ENSMUSE00001236128.1"; talon_gene "887"; talon_transcript "2040"; talon_exon "10617"; ccdsid "CCDS35579.1"; exon_status "KNOWN"; level "2"; protein_id "ENSMUSP00000112947.1"; source "HAVANA"; tag "CCDS";
chr1	HAVANA	exon	58440843	58440936	.	-	.	gene_id "ENSMUSG00000026035.15"; transcript_id "ENSMUST00000114345.8"; gene_type "protein_coding"; gene_status "KNOWN"; gene_name "Ppil3"; transcript_type "protein_coding"; transcript_status "KNOWN"; transcript_name "Ppil3-202"; exon_number "4"; exon_id "ENSMUSE00001235458.1"; talon_gene "887"; talon_transcript "2040"; talon_exon "10619"; ccdsid "CCDS35579.1"; exon_status "KNOWN"; level "2"; protein_id "ENSMUSP00000112947.1"; source "HAVANA"; tag "CCDS";
chr1	HAVANA	exon	58438344	58438411	.	-	.	gene_id "ENSMUSG00000026035.15"; transcript_id "ENSMUST00000114345.8"; gene_type "protein_coding"; gene_status "KNOWN"; gene_name "Ppil3"; transcript_type "protein_coding"; transcript_status "KNOWN"; transcript_name "Ppil3-202"; exon_number "5"; exon_id "ENSMUSE00000155136.3"; talon_gene "887"; talon_transcript "2040"; talon_exon "10621"; ccdsid "CCDS35579.1"; exon_status "KNOWN"; level "2"; protein_id "ENSMUSP00000112947.1"; source "HAVANA"; tag "CCDS";
chr1	HAVANA	exon	58433787	58434449	.	-	.	gene_id "ENSMUSG00000026035.15"; transcript_id "ENSMUST00000114345.8"; gene_type "protein_coding"; gene_status "KNOWN"; gene_name "Ppil3"; transcript_type "protein_coding"; transcript_status "KNOWN"; transcript_name "Ppil3-202"; exon_number "6"; exon_id "ENSMUSE00000698994.1"; talon_gene "887"; talon_transcript "2040"; talon_exon "10635"; ccdsid "CCDS35580.1"; exon_status "KNOWN"; level "2"; protein_id "ENSMUSP00000109984.2"; source "HAVANA"; tag "CCDS";
chr1	HAVANA	gene	58445151	58462266	.	+	.	gene_id "ENSMUSG00000026036.17"; gene_name "Nif3l1"; gene_status "KNOWN"; gene_type "protein_coding"; talon_gene "888"; havana_gene "OTTMUSG00000021967.5"; level "1";
chr1	HAVANA	transcript	58445151	58463456	.	+	.	gene_id "ENSMUSG00000026036.17"; transcript_id "ENSMUST00000087521.12"; gene_name "Nif3l1"; gene_status "KNOWN"; gene_type "protein_coding"; transcript_type "protein_coding"; transcript_status "KNOWN"; transcript_name "Nif3l1-201"; talon_gene "888"; talon_transcript "2045"; ccdsid "CCDS14973.1"; havana_transcript "OTTMUST00000052148.2"; level "2"; protein_id "ENSMUSP00000084799.6"; source "HAVANA"; tag "CCDS"; transcript_support_level "1";
chr1	HAVANA	exon	58445151	58445634	.	+	.	gene_id "ENSMUSG00000026036.17"; transcript_id "ENSMUST00000087521.12"; gene_type "protein_coding"; gene_status "KNOWN"; gene_name "Nif3l1"; transcript_type "protein_coding"; transcript_status "KNOWN"; transcript_name "Nif3l1-201"; exon_number "1"; exon_id "ENSMUSE00000707270.2"; talon_gene "888"; talon_transcript "2045"; talon_exon "10645"; ccdsid "CCDS14973.1"; exon_status "KNOWN"; level "2"; protein_id "ENSMUSP00000084799.6"; source "HAVANA"; tag "CCDS";
chr1	HAVANA	exon	58447634	58448089	.	+	.	gene_id "ENSMUSG00000026036.17"; transcript_id "ENSMUST00000087521.12"; gene_type "protein_coding"; gene_status "KNOWN"; gene_name "Nif3l1"; transcript_type "protein_coding"; transcript_status "KNOWN"; transcript_name "Nif3l1-201"; exon_number "2"; exon_id "ENSMUSE00000866268.1"; talon_gene "888"; talon_transcript "2045"; talon_exon "10647"; ccdsid "CCDS14973.1"; exon_status "KNOWN"; level "2"; protein_id "ENSMUSP00000084799.6"; source "HAVANA"; tag "CCDS";
chr1	ENSEMBL	exon	58450387	58450549	.	+	.	gene_id "ENSMUSG00000026036.17"; transcript_id "ENSMUST00000087521.12"; gene_type "protein_coding"; gene_status "KNOWN"; gene_name "Nif3l1"; transcript_type "protein_coding"; transcript_status "KNOWN"; transcript_name "Nif3l1-201"; exon_number "3"; exon_id "ENSMUSE00001273725.1"; talon_gene "888"; talon_transcript "2045"; talon_exon "10649"; ccdsid "CCDS14973.1"; exon_status "KNOWN"; level "3"; protein_id "ENSMUSP00000127501.1"; source "ENSEMBL"; tag "CCDS";
chr1	ENSEMBL	exon	58452089	58452215	.	+	.	gene_id "ENSMUSG00000026036.17"; transcript_id "ENSMUST00000087521.12"; gene_type "protein_coding"; gene_status "KNOWN"; gene_name "Nif3l1"; transcript_type "protein_coding"; transcript_status "KNOWN"; transcript_name "Nif3l1-201"; exon_number "4"; exon_id "ENSMUSE00001257096.1"; talon_gene "888"; talon_transcript "2045"; talon_exon "10651"; ccdsid "CCDS14973.1"; exon_status "KNOWN"; level "3"; protein_id "ENSMUSP00000127501.1"; source "ENSEMBL"; tag "CCDS";
chr1	ENSEMBL	exon	58455597	58455735	.	+	.	gene_id "ENSMUSG00000026036.17"; transcript_id "ENSMUST00000087521.12"; gene_type "protein_coding"; gene_status "KNOWN"; gene_name "Nif3l1"; transcript_type "protein_coding"; transcript_status "KNOWN"; transcript_name "Nif3l1-201"; exon_number "5"; exon_id "ENSMUSE00001299109.1"; talon_gene "888"; talon_transcript "2045"; talon_exon "10653"; ccdsid "CCDS14973.1"; exon_status "KNOWN"; level "3"; protein_id "ENSMUSP00000127501.1"; source "ENSEMBL"; tag "CCDS";
chr1	ENSEMBL	exon	58457780	58457863	.	+	.	gene_id "ENSMUSG00000026036.17"; transcript_id "ENSMUST00000087521.12"; gene_type "protein_coding"; gene_status "KNOWN"; gene_name "Nif3l1"; transcript_type "protein_coding"; transcript_status "KNOWN"; transcript_name "Nif3l1-201"; exon_number "6"; exon_id "ENSMUSE00000155142.3"; talon_gene "888"; talon_transcript "2045"; talon_exon "10655"; ccdsid "CCDS14973.1"; exon_status "KNOWN"; level "3"; protein_id "ENSMUSP00000127501.1"; source "ENSEMBL"; tag "CCDS";
chr1	HAVANA	exon	58461141	58463456	.	+	.	gene_id "ENSMUSG00000026036.17"; transcript_id "ENSMUST00000087521.12"; gene_type "protein_coding"; gene_status "KNOWN"; gene_name "Nif3l1"; transcript_type "protein_coding"; transcript_status "KNOWN"; transcript_name "Nif3l1-201"; exon_number "7"; exon_id "ENSMUSE00000629883.5"; talon_gene "888"; talon_transcript "2045"; talon_exon "10657"; ccdsid "CCDS14973.1"; exon_status "KNOWN"; level "2"; protein_id "ENSMUSP00000084799.6"; source "HAVANA"; tag "CCDS";
chr1	HAVANA	transcript	58445267	58481816	.	+	.	gene_id "ENSMUSG00000026036.17"; transcript_id "ENSMUST00000114337.7"; gene_name "Nif3l1"; gene_status "KNOWN"; gene_type "protein_coding"; transcript_type "protein_coding"; transcript_status "KNOWN"; transcript_name "Nif3l1-202"; talon_gene "888"; talon_transcript "2046"; havana_transcript "OTTMUST00000052149.1"; level "1"; protein_id "ENSMUSP00000109976.1"; source "HAVANA"; tag "exp_conf"; transcript_support_level "2";
chr1	HAVANA	exon	58445267	58445634	.	+	.	gene_id "ENSMUSG00000026036.17"; transcript_id "ENSMUST00000114337.7"; gene_type "protein_coding"; gene_status "KNOWN"; gene_name "Nif3l1"; transcript_type "protein_coding"; transcript_status "KNOWN"; transcript_name "Nif3l1-202"; exon_number "1"; exon_id "ENSMUSE00000155143.6"; talon_gene "888"; talon_transcript "2046"; talon_exon "10658"; exon_status "KNOWN"; level "1"; protein_id "ENSMUSP00000109976.1"; source "HAVANA"; tag "exp_conf";
chr1	HAVANA	exon	58447634	58448089	.	+	.	gene_id "ENSMUSG00000026036.17"; transcript_id "ENSMUST00000114337.7"; gene_type "protein_coding"; gene_status "KNOWN"; gene_name "Nif3l1"; transcript_type "protein_coding"; transcript_status "KNOWN"; transcript_name "Nif3l1-202"; exon_number "2"; exon_id "ENSMUSE00000866268.1"; talon_gene "888"; talon_transcript "2046"; talon_exon "10647"; ccdsid "CCDS14973.1"; exon_status "KNOWN"; level "2"; protein_id "ENSMUSP00000084799.6"; source "HAVANA"; tag "CCDS";
chr1	ENSEMBL	exon	58450387	58450549	.	+	.	gene_id "ENSMUSG00000026036.17"; transcript_id "ENSMUST00000114337.7"; gene_type "protein_coding"; gene_status "KNOWN"; gene_name "Nif3l1"; transcript_type "protein_coding"; transcript_status "KNOWN"; transcript_name "Nif3l1-202"; exon_number "3"; exon_id "ENSMUSE00001273725.1"; talon_gene "888"; talon_transcript "2046"; talon_exon "10649"; ccdsid "CCDS14973.1"; exon_status "KNOWN"; level "3"; protein_id "ENSMUSP00000127501.1"; source "ENSEMBL"; tag "CCDS";
chr1	ENSEMBL	exon	58452089	58452215	.	+	.	gene_id "ENSMUSG00000026036.17"; transcript_id "ENSMUST00000114337.7"; gene_type "protein_coding"; gene_status "KNOWN"; gene_name "Nif3l1"; transcript_type "protein_coding"; transcript_status "KNOWN"; transcript_name "Nif3l1-202"; exon_number "4"; exon_id "ENSMUSE00001257096.1"; talon_gene "888"; talon_transcript "2046"; talon_exon "10651"; ccdsid "CCDS14973.1"; exon_status "KNOWN"; level "3"; protein_id "ENSMUSP00000127501.1"; source "ENSEMBL"; tag "CCDS";
chr1	ENSEMBL	exon	58455597	58455735	.	+	.	gene_id "ENSMUSG00000026036.17"; transcript_id "ENSMUST00000114337.7"; gene_type "protein_coding"; gene_status "KNOWN"; gene_name "Nif3l1"; transcript_type "protein_coding"; transcript_status "KNOWN"; transcript_name "Nif3l1-202"; exon_number "5"; exon_id "ENSMUSE00001299109.1"; talon_gene "888"; talon_transcript "2046"; talon_exon "10653"; ccdsid "CCDS14973.1"; exon_status "KNOWN"; level "3"; protein_id "ENSMUSP00000127501.1"; source "ENSEMBL"; tag "CCDS";
chr1	ENSEMBL	exon	58457780	58457863	.	+	.	gene_id "ENSMUSG00000026036.17"; transcript_id "ENSMUST00000114337.7"; gene_type "protein_coding"; gene_status "KNOWN"; gene_name "Nif3l1"; transcript_type "protein_coding"; transcript_status "KNOWN"; transcript_name "Nif3l1-202"; exon_number "6"; exon_id "ENSMUSE00000155142.3"; talon_gene "888"; talon_transcript "2046"; talon_exon "10655"; ccdsid "CCDS14973.1"; exon_status "KNOWN"; level "3"; protein_id "ENSMUSP00000127501.1"; source "ENSEMBL"; tag "CCDS";
chr1	HAVANA	exon	58480986	58481816	.	+	.	gene_id "ENSMUSG00000026036.17"; transcript_id "ENSMUST00000114337.7"; gene_type "protein_coding"; gene_status "KNOWN"; gene_name "Nif3l1"; transcript_type "protein_coding"; transcript_status "KNOWN"; transcript_name "Nif3l1-202"; exon_number "7"; exon_id "ENSMUSE00000698964.1"; talon_gene "888"; talon_transcript "2046"; talon_exon "10660"; exon_status "KNOWN"; level "1"; protein_id "ENSMUSP00000109976.1"; source "HAVANA"; tag "exp_conf";
chr1	ENSEMBL	transcript	58447631	58462266	.	+	.	gene_id "ENSMUSG00000026036.17"; transcript_id "ENSMUST00000171597.1"; gene_name "Nif3l1"; gene_status "KNOWN"; gene_type "protein_coding"; transcript_type "protein_coding"; transcript_status "KNOWN"; transcript_name "Nif3l1-206"; talon_gene "888"; talon_transcript "2049"; ccdsid "CCDS14973.1"; level "3"; protein_id "ENSMUSP00000127501.1"; source "ENSEMBL"; tag "CCDS"; transcript_support_level "1";
chr1	ENSEMBL	exon	58447631	58448089	.	+	.	gene_id "ENSMUSG00000026036.17"; transcript_id "ENSMUST00000171597.1"; gene_type "protein_coding"; gene_status "KNOWN"; gene_name "Nif3l1"; transcript_type "protein_coding"; transcript_status "KNOWN"; transcript_name "Nif3l1-206"; exon_number "1"; exon_id "ENSMUSE00000698989.2"; talon_gene "888"; talon_transcript "2049"; talon_exon "10671"; ccdsid "CCDS14973.1"; exon_status "KNOWN"; level "3"; protein_id "ENSMUSP00000127501.1"; source "ENSEMBL"; tag "CCDS";
chr1	ENSEMBL	exon	58450387	58450549	.	+	.	gene_id "ENSMUSG00000026036.17"; transcript_id "ENSMUST00000171597.1"; gene_type "protein_coding"; gene_status "KNOWN"; gene_name "Nif3l1"; transcript_type "protein_coding"; transcript_status "KNOWN"; transcript_name "Nif3l1-206"; exon_number "2"; exon_id "ENSMUSE00001273725.1"; talon_gene "888"; talon_transcript "2049"; talon_exon "10649"; ccdsid "CCDS14973.1"; exon_status "KNOWN"; level "3"; protein_id "ENSMUSP00000127501.1"; source "ENSEMBL"; tag "CCDS";
chr1	ENSEMBL	exon	58452089	58452215	.	+	.	gene_id "ENSMUSG00000026036.17"; transcript_id "ENSMUST00000171597.1"; gene_type "protein_coding"; gene_status "KNOWN"; gene_name "Nif3l1"; transcript_type "protein_coding"; transcript_status "KNOWN"; transcript_name "Nif3l1-206"; exon_number "3"; exon_id "ENSMUSE00001257096.1"; talon_gene "888"; talon_transcript "2049"; talon_exon "10651"; ccdsid "CCDS14973.1"; exon_status "KNOWN"; level "3"; protein_id "ENSMUSP00000127501.1"; source "ENSEMBL"; tag "CCDS";
chr1	ENSEMBL	exon	58455597	58455735	.	+	.	gene_id "ENSMUSG00000026036.17"; transcript_id "ENSMUST00000171597.1"; gene_type "protein_coding"; gene_status "KNOWN"; gene_name "Nif3l1"; transcript_type "protein_coding"; transcript_status "KNOWN"; transcript_name "Nif3l1-206"; exon_number "4"; exon_id "ENSMUSE00001299109.1"; talon_gene "888"; talon_transcript "2049"; talon_exon "10653"; ccdsid "CCDS14973.1"; exon_status "KNOWN"; level "3"; protein_id "ENSMUSP00000127501.1"; source "ENSEMBL"; tag "CCDS";
chr1	ENSEMBL	exon	58457780	58457863	.	+	.	gene_id "ENSMUSG00000026036.17"; transcript_id "ENSMUST00000171597.1"; gene_type "protein_coding"; gene_status "KNOWN"; gene_name "Nif3l1"; transcript_type "protein_coding"; transcript_status "KNOWN"; transcript_name "Nif3l1-206"; exon_number "5"; exon_id "ENSMUSE00000155142.3"; talon_gene "888"; talon_transcript "2049"; talon_exon "10655"; ccdsid "CCDS14973.1"; exon_status "KNOWN"; level "3"; protein_id "ENSMUSP00000127501.1"; source "ENSEMBL"; tag "CCDS";
chr1	ENSEMBL	exon	58461141	58462266	.	+	.	gene_id "ENSMUSG00000026036.17"; transcript_id "ENSMUST00000171597.1"; gene_type "protein_coding"; gene_status "KNOWN"; gene_name "Nif3l1"; transcript_type "protein_coding"; transcript_status "KNOWN"; transcript_name "Nif3l1-206"; exon_number "6"; exon_id "ENSMUSE00000908437.1"; talon_gene "888"; talon_transcript "2049"; talon_exon "10672"; ccdsid "CCDS14973.1"; exon_status "KNOWN"; level "3"; protein_id "ENSMUSP00000127501.1"; source "ENSEMBL"; tag "CCDS";
chr1	HAVANA	gene	58462771	58504955	.	-	.	gene_id "ENSMUSG00000026037.14"; gene_name "Orc2"; gene_status "KNOWN"; gene_type "protein_coding"; talon_gene "889"; havana_gene "OTTMUSG00000021969.3"; level "2"; tag "ncRNA_host";
chr1	HAVANA	transcript	58462771	58505109	.	-	.	gene_id "ENSMUSG00000026037.14"; transcript_id "ENSMUST00000027198.11"; gene_name "Orc2"; gene_status "KNOWN"; gene_type "protein_coding"; transcript_type "protein_coding"; transcript_status "KNOWN"; transcript_name "Orc2-201"; talon_gene "889"; talon_transcript "2053"; ccdsid "CCDS14975.1"; havana_transcript "OTTMUST00000052154.1"; level "2"; protein_id "ENSMUSP00000027198.5"; source "HAVANA"; tag "CCDS"; transcript_support_level "1";
chr1	HAVANA	exon	58504772	58505109	.	-	.	gene_id "ENSMUSG00000026037.14"; transcript_id "ENSMUST00000027198.11"; gene_type "protein_coding"; gene_status "KNOWN"; gene_name "Orc2"; transcript_type "protein_coding"; transcript_status "KNOWN"; transcript_name "Orc2-201"; exon_number "1"; exon_id "ENSMUSE00000812696.1"; talon_gene "889"; talon_transcript "2053"; talon_exon "10678"; ccdsid "CCDS14975.1"; exon_status "KNOWN"; level "2"; protein_id "ENSMUSP00000027198.5"; source "HAVANA"; tag "CCDS";
chr1	HAVANA	exon	58501842	58501890	.	-	.	gene_id "ENSMUSG00000026037.14"; transcript_id "ENSMUST00000027198.11"; gene_type "protein_coding"; gene_status "KNOWN"; gene_name "Orc2"; transcript_type "protein_coding"; transcript_status "KNOWN"; transcript_name "Orc2-201"; exon_number "2"; exon_id "ENSMUSE00000239322.3"; talon_gene "889"; talon_transcript "2053"; talon_exon "10680"; ccdsid "CCDS14975.1"; exon_status "KNOWN"; level "2"; protein_id "ENSMUSP00000027198.5"; source "HAVANA"; tag "CCDS";
chr1	HAVANA	exon	58501323	58501426	.	-	.	gene_id "ENSMUSG00000026037.14"; transcript_id "ENSMUST00000027198.11"; gene_type "protein_coding"; gene_status "KNOWN"; gene_name "Orc2"; transcript_type "protein_coding"; transcript_status "KNOWN"; transcript_name "Orc2-201"; exon_number "3"; exon_id "ENSMUSE00000239317.3"; talon_gene "889"; talon_transcript "2053"; talon_exon "10682"; ccdsid "CCDS14975.1"; exon_status "KNOWN"; level "2"; protein_id "ENSMUSP00000027198.5"; source "HAVANA"; tag "CCDS";
chr1	HAVANA	exon	58500241	58500384	.	-	.	gene_id "ENSMUSG00000026037.14"; transcript_id "ENSMUST00000027198.11"; gene_type "protein_coding"; gene_status "KNOWN"; gene_name "Orc2"; transcript_type "protein_coding"; transcript_status "KNOWN"; transcript_name "Orc2-201"; exon_number "4"; exon_id "ENSMUSE00000155157.3"; talon_gene "889"; talon_transcript "2053"; talon_exon "10684"; ccdsid "CCDS14975.1"; exon_status "KNOWN"; level "2"; protein_id "ENSMUSP00000027198.5"; source "HAVANA"; tag "CCDS";
chr1	HAVANA	exon	58497376	58497465	.	-	.	gene_id "ENSMUSG00000026037.14"; transcript_id "ENSMUST00000027198.11"; gene_type "protein_coding"; gene_status "KNOWN"; gene_name "Orc2"; transcript_type "protein_coding"; transcript_status "KNOWN"; transcript_name "Orc2-201"; exon_number "5"; exon_id "ENSMUSE00000155146.3"; talon_gene "889"; talon_transcript "2053"; talon_exon "10686"; ccdsid "CCDS14975.1"; exon_status "KNOWN"; level "2"; protein_id "ENSMUSP00000027198.5"; source "HAVANA"; tag "CCDS";
chr1	HAVANA	exon	58493661	58493750	.	-	.	gene_id "ENSMUSG00000026037.14"; transcript_id "ENSMUST00000027198.11"; gene_type "protein_coding"; gene_status "KNOWN"; gene_name "Orc2"; transcript_type "protein_coding"; transcript_status "KNOWN"; transcript_name "Orc2-201"; exon_number "6"; exon_id "ENSMUSE00000155147.3"; talon_gene "889"; talon_transcript "2053"; talon_exon "10688"; ccdsid "CCDS14975.1"; exon_status "KNOWN"; level "2"; protein_id "ENSMUSP00000027198.5"; source "HAVANA"; tag "CCDS";
chr1	HAVANA	exon	58492857	58492888	.	-	.	gene_id "ENSMUSG00000026037.14"; transcript_id "ENSMUST00000027198.11"; gene_type "protein_coding"; gene_status "KNOWN"; gene_name "Orc2"; transcript_type "protein_coding"; transcript_status "KNOWN"; transcript_name "Orc2-201"; exon_number "7"; exon_id "ENSMUSE00000238668.3"; talon_gene "889"; talon_transcript "2053"; talon_exon "10690"; ccdsid "CCDS14975.1"; exon_status "KNOWN"; level "2"; protein_id "ENSMUSP00000027198.5"; source "HAVANA"; tag "CCDS";
chr1	HAVANA	exon	58483643	58483703	.	-	.	gene_id "ENSMUSG00000026037.14"; transcript_id "ENSMUST00000027198.11"; gene_type "protein_coding"; gene_status "KNOWN"; gene_name "Orc2"; transcript_type "protein_coding"; transcript_status "KNOWN"; transcript_name "Orc2-201"; exon_number "8"; exon_id "ENSMUSE00000155151.3"; talon_gene "889"; talon_transcript "2053"; talon_exon "10692"; ccdsid "CCDS14975.1"; exon_status "KNOWN"; level "2"; protein_id "ENSMUSP00000027198.5"; source "HAVANA"; tag "CCDS";
chr1	HAVANA	exon	58480960	58481153	.	-	.	gene_id "ENSMUSG00000026037.14"; transcript_id "ENSMUST00000027198.11"; gene_type "protein_coding"; gene_status "KNOWN"; gene_name "Orc2"; transcript_type "protein_coding"; transcript_status "KNOWN"; transcript_name "Orc2-201"; exon_number "9"; exon_id "ENSMUSE00000521448.2"; talon_gene "889"; talon_transcript "2053"; talon_exon "10694"; ccdsid "CCDS14975.1"; exon_status "KNOWN"; level "2"; protein_id "ENSMUSP00000027198.5"; source "HAVANA"; tag "CCDS";
chr1	HAVANA	exon	58480251	58480349	.	-	.	gene_id "ENSMUSG00000026037.14"; transcript_id "ENSMUST00000027198.11"; gene_type "protein_coding"; gene_status "KNOWN"; gene_name "Orc2"; transcript_type "protein_coding"; transcript_status "KNOWN"; transcript_name "Orc2-201"; exon_number "10"; exon_id "ENSMUSE00000155158.3"; talon_gene "889"; talon_transcript "2053"; talon_exon "10696"; ccdsid "CCDS14975.1"; exon_status "KNOWN"; level "2"; protein_id "ENSMUSP00000027198.5"; source "HAVANA"; tag "CCDS";
chr1	HAVANA	exon	58476434	58476543	.	-	.	gene_id "ENSMUSG00000026037.14"; transcript_id "ENSMUST00000027198.11"; gene_type "protein_coding"; gene_status "KNOWN"; gene_name "Orc2"; transcript_type "protein_coding"; transcript_status "KNOWN"; transcript_name "Orc2-201"; exon_number "11"; exon_id "ENSMUSE00000155148.3"; talon_gene "889"; talon_transcript "2053"; talon_exon "10698"; ccdsid "CCDS14975.1"; exon_status "KNOWN"; level "2"; protein_id "ENSMUSP00000027198.5"; source "HAVANA"; tag "CCDS";
chr1	HAVANA	exon	58474809	58474941	.	-	.	gene_id "ENSMUSG00000026037.14"; transcript_id "ENSMUST00000027198.11"; gene_type "protein_coding"; gene_status "KNOWN"; gene_name "Orc2"; transcript_type "protein_coding"; transcript_status "KNOWN"; transcript_name "Orc2-201"; exon_number "12"; exon_id "ENSMUSE00000155156.3"; talon_gene "889"; talon_transcript "2053"; talon_exon "10700"; ccdsid "CCDS14975.1"; exon_status "KNOWN"; level "2"; protein_id "ENSMUSP00000027198.5"; source "HAVANA"; tag "CCDS";
chr1	HAVANA	exon	58472305	58472401	.	-	.	gene_id "ENSMUSG00000026037.14"; transcript_id "ENSMUST00000027198.11"; gene_type "protein_coding"; gene_status "KNOWN"; gene_name "Orc2"; transcript_type "protein_coding"; transcript_status "KNOWN"; transcript_name "Orc2-201"; exon_number "13"; exon_id "ENSMUSE00000155163.3"; talon_gene "889"; talon_transcript "2053"; talon_exon "10702"; ccdsid "CCDS14975.1"; exon_status "KNOWN"; level "2"; protein_id "ENSMUSP00000027198.5"; source "HAVANA"; tag "CCDS";
chr1	HAVANA	exon	58470940	58471086	.	-	.	gene_id "ENSMUSG00000026037.14"; transcript_id "ENSMUST00000027198.11"; gene_type "protein_coding"; gene_status "KNOWN"; gene_name "Orc2"; transcript_type "protein_coding"; transcript_status "KNOWN"; transcript_name "Orc2-201"; exon_number "14"; exon_id "ENSMUSE00000155155.3"; talon_gene "889"; talon_transcript "2053"; talon_exon "10704"; ccdsid "CCDS14975.1"; exon_status "KNOWN"; level "2"; protein_id "ENSMUSP00000027198.5"; source "HAVANA"; tag "CCDS";
chr1	HAVANA	exon	58469668	58469839	.	-	.	gene_id "ENSMUSG00000026037.14"; transcript_id "ENSMUST00000027198.11"; gene_type "protein_coding"; gene_status "KNOWN"; gene_name "Orc2"; transcript_type "protein_coding"; transcript_status "KNOWN"; transcript_name "Orc2-201"; exon_number "15"; exon_id "ENSMUSE00000155162.3"; talon_gene "889"; talon_transcript "2053"; talon_exon "10706"; ccdsid "CCDS14975.1"; exon_status "KNOWN"; level "2"; protein_id "ENSMUSP00000027198.5"; source "HAVANA"; tag "CCDS";
chr1	HAVANA	exon	58467651	58467712	.	-	.	gene_id "ENSMUSG00000026037.14"; transcript_id "ENSMUST00000027198.11"; gene_type "protein_coding"; gene_status "KNOWN"; gene_name "Orc2"; transcript_type "protein_coding"; transcript_status "KNOWN"; transcript_name "Orc2-201"; exon_number "16"; exon_id "ENSMUSE00000238615.3"; talon_gene "889"; talon_transcript "2053"; talon_exon "10708"; ccdsid "CCDS14975.1"; exon_status "KNOWN"; level "2"; protein_id "ENSMUSP00000027198.5"; source "HAVANA"; tag "CCDS";
chr1	HAVANA	exon	58465995	58466113	.	-	.	gene_id "ENSMUSG00000026037.14"; transcript_id "ENSMUST00000027198.11"; gene_type "protein_coding"; gene_status "KNOWN"; gene_name "Orc2"; transcript_type "protein_coding"; transcript_status "KNOWN"; transcript_name "Orc2-201"; exon_number "17"; exon_id "ENSMUSE00000238609.3"; talon_gene "889"; talon_transcript "2053"; talon_exon "10710"; ccdsid "CCDS14975.1"; exon_status "KNOWN"; level "2"; protein_id "ENSMUSP00000027198.5"; source "HAVANA"; tag "CCDS";
chr1	HAVANA	exon	58462771	58464290	.	-	.	gene_id "ENSMUSG00000026037.14"; transcript_id "ENSMUST00000027198.11"; gene_type "protein_coding"; gene_status "KNOWN"; gene_name "Orc2"; transcript_type "protein_coding"; transcript_status "KNOWN"; transcript_name "Orc2-201"; exon_number "18"; exon_id "ENSMUSE00000743379.1"; talon_gene "889"; talon_transcript "2053"; talon_exon "10712"; ccdsid "CCDS14975.1"; exon_status "KNOWN"; level "2"; protein_id "ENSMUSP00000027198.5"; source "HAVANA"; tag "CCDS";
chr1	TALON	transcript	58462771	58504955	.	-	.	gene_id "ENSMUSG00000026037.14"; transcript_id "ENCODEMT000214943"; gene_name "Orc2"; gene_status "KNOWN"; gene_type "protein_coding"; transcript_status "NOVEL"; transcript_name "ENCODEMT000214943"; talon_gene "889"; talon_transcript "214943"; ISM-prefix_to_IDs "214923"; ISM-prefix_transcript "TRUE"; ISM_to_IDs "214923"; ISM_transcript "TRUE";
chr1	HAVANA	exon	58504772	58504955	.	-	.	gene_id "ENSMUSG00000026037.14"; transcript_id "ENCODEMT000214943"; gene_type "protein_coding"; gene_status "KNOWN"; gene_name "Orc2"; transcript_status "NOVEL"; transcript_name "ENCODEMT000214943"; exon_number "1"; exon_id "ENSMUSE00001319957.1"; talon_gene "889"; talon_transcript "214943"; talon_exon "10721"; exon_status "KNOWN"; level "2"; protein_id "ENSMUSP00000141138.1"; source "HAVANA"; tag "cds_end_NF";
chr1	HAVANA	exon	58501842	58501884	.	-	.	gene_id "ENSMUSG00000026037.14"; transcript_id "ENCODEMT000214943"; gene_type "protein_coding"; gene_status "KNOWN"; gene_name "Orc2"; transcript_status "NOVEL"; transcript_name "ENCODEMT000214943"; exon_number "2"; exon_id "ENSMUSE00001331733.1"; talon_gene "889"; talon_transcript "214943"; talon_exon "10723"; exon_status "KNOWN"; level "2"; protein_id "ENSMUSP00000141138.1"; source "HAVANA"; tag "cds_end_NF";
chr1	HAVANA	exon	58501323	58501426	.	-	.	gene_id "ENSMUSG00000026037.14"; transcript_id "ENCODEMT000214943"; gene_type "protein_coding"; gene_status "KNOWN"; gene_name "Orc2"; transcript_status "NOVEL"; transcript_name "ENCODEMT000214943"; exon_number "3"; exon_id "ENSMUSE00000239317.3"; talon_gene "889"; talon_transcript "214943"; talon_exon "10682"; ccdsid "CCDS14975.1"; exon_status "KNOWN"; level "2"; protein_id "ENSMUSP00000027198.5"; source "HAVANA"; tag "CCDS";
chr1	HAVANA	exon	58500241	58500384	.	-	.	gene_id "ENSMUSG00000026037.14"; transcript_id "ENCODEMT000214943"; gene_type "protein_coding"; gene_status "KNOWN"; gene_name "Orc2"; transcript_status "NOVEL"; transcript_name "ENCODEMT000214943"; exon_number "4"; exon_id "ENSMUSE00000155157.3"; talon_gene "889"; talon_transcript "214943"; talon_exon "10684"; ccdsid "CCDS14975.1"; exon_status "KNOWN"; level "2"; protein_id "ENSMUSP00000027198.5"; source "HAVANA"; tag "CCDS";
chr1	HAVANA	exon	58497376	58497465	.	-	.	gene_id "ENSMUSG00000026037.14"; transcript_id "ENCODEMT000214943"; gene_type "protein_coding"; gene_status "KNOWN"; gene_name "Orc2"; transcript_status "NOVEL"; transcript_name "ENCODEMT000214943"; exon_number "5"; exon_id "ENSMUSE00000155146.3"; talon_gene "889"; talon_transcript "214943"; talon_exon "10686"; ccdsid "CCDS14975.1"; exon_status "KNOWN"; level "2"; protein_id "ENSMUSP00000027198.5"; source "HAVANA"; tag "CCDS";
chr1	HAVANA	exon	58493661	58493750	.	-	.	gene_id "ENSMUSG00000026037.14"; transcript_id "ENCODEMT000214943"; gene_type "protein_coding"; gene_status "KNOWN"; gene_name "Orc2"; transcript_status "NOVEL"; transcript_name "ENCODEMT000214943"; exon_number "6"; exon_id "ENSMUSE00000155147.3"; talon_gene "889"; talon_transcript "214943"; talon_exon "10688"; ccdsid "CCDS14975.1"; exon_status "KNOWN"; level "2"; protein_id "ENSMUSP00000027198.5"; source "HAVANA"; tag "CCDS";
chr1	HAVANA	exon	58492857	58492888	.	-	.	gene_id "ENSMUSG00000026037.14"; transcript_id "ENCODEMT000214943"; gene_type "protein_coding"; gene_status "KNOWN"; gene_name "Orc2"; transcript_status "NOVEL"; transcript_name "ENCODEMT000214943"; exon_number "7"; exon_id "ENSMUSE00000238668.3"; talon_gene "889"; talon_transcript "214943"; talon_exon "10690"; ccdsid "CCDS14975.1"; exon_status "KNOWN"; level "2"; protein_id "ENSMUSP00000027198.5"; source "HAVANA"; tag "CCDS";
chr1	HAVANA	exon	58483643	58483703	.	-	.	gene_id "ENSMUSG00000026037.14"; transcript_id "ENCODEMT000214943"; gene_type "protein_coding"; gene_status "KNOWN"; gene_name "Orc2"; transcript_status "NOVEL"; transcript_name "ENCODEMT000214943"; exon_number "8"; exon_id "ENSMUSE00000155151.3"; talon_gene "889"; talon_transcript "214943"; talon_exon "10692"; ccdsid "CCDS14975.1"; exon_status "KNOWN"; level "2"; protein_id "ENSMUSP00000027198.5"; source "HAVANA"; tag "CCDS";
chr1	HAVANA	exon	58480960	58481153	.	-	.	gene_id "ENSMUSG00000026037.14"; transcript_id "ENCODEMT000214943"; gene_type "protein_coding"; gene_status "KNOWN"; gene_name "Orc2"; transcript_status "NOVEL"; transcript_name "ENCODEMT000214943"; exon_number "9"; exon_id "ENSMUSE00000521448.2"; talon_gene "889"; talon_transcript "214943"; talon_exon "10694"; ccdsid "CCDS14975.1"; exon_status "KNOWN"; level "2"; protein_id "ENSMUSP00000027198.5"; source "HAVANA"; tag "CCDS";
chr1	HAVANA	exon	58480251	58480349	.	-	.	gene_id "ENSMUSG00000026037.14"; transcript_id "ENCODEMT000214943"; gene_type "protein_coding"; gene_status "KNOWN"; gene_name "Orc2"; transcript_status "NOVEL"; transcript_name "ENCODEMT000214943"; exon_number "10"; exon_id "ENSMUSE00000155158.3"; talon_gene "889"; talon_transcript "214943"; talon_exon "10696"; ccdsid "CCDS14975.1"; exon_status "KNOWN"; level "2"; protein_id "ENSMUSP00000027198.5"; source "HAVANA"; tag "CCDS";
chr1	HAVANA	exon	58476434	58476543	.	-	.	gene_id "ENSMUSG00000026037.14"; transcript_id "ENCODEMT000214943"; gene_type "protein_coding"; gene_status "KNOWN"; gene_name "Orc2"; transcript_status "NOVEL"; transcript_name "ENCODEMT000214943"; exon_number "11"; exon_id "ENSMUSE00000155148.3"; talon_gene "889"; talon_transcript "214943"; talon_exon "10698"; ccdsid "CCDS14975.1"; exon_status "KNOWN"; level "2"; protein_id "ENSMUSP00000027198.5"; source "HAVANA"; tag "CCDS";
chr1	HAVANA	exon	58474809	58474941	.	-	.	gene_id "ENSMUSG00000026037.14"; transcript_id "ENCODEMT000214943"; gene_type "protein_coding"; gene_status "KNOWN"; gene_name "Orc2"; transcript_status "NOVEL"; transcript_name "ENCODEMT000214943"; exon_number "12"; exon_id "ENSMUSE00000155156.3"; talon_gene "889"; talon_transcript "214943"; talon_exon "10700"; ccdsid "CCDS14975.1"; exon_status "KNOWN"; level "2"; protein_id "ENSMUSP00000027198.5"; source "HAVANA"; tag "CCDS";
chr1	HAVANA	exon	58472305	58472401	.	-	.	gene_id "ENSMUSG00000026037.14"; transcript_id "ENCODEMT000214943"; gene_type "protein_coding"; gene_status "KNOWN"; gene_name "Orc2"; transcript_status "NOVEL"; transcript_name "ENCODEMT000214943"; exon_number "13"; exon_id "ENSMUSE00000155163.3"; talon_gene "889"; talon_transcript "214943"; talon_exon "10702"; ccdsid "CCDS14975.1"; exon_status "KNOWN"; level "2"; protein_id "ENSMUSP00000027198.5"; source "HAVANA"; tag "CCDS";
chr1	HAVANA	exon	58470940	58471086	.	-	.	gene_id "ENSMUSG00000026037.14"; transcript_id "ENCODEMT000214943"; gene_type "protein_coding"; gene_status "KNOWN"; gene_name "Orc2"; transcript_status "NOVEL"; transcript_name "ENCODEMT000214943"; exon_number "14"; exon_id "ENSMUSE00000155155.3"; talon_gene "889"; talon_transcript "214943"; talon_exon "10704"; ccdsid "CCDS14975.1"; exon_status "KNOWN"; level "2"; protein_id "ENSMUSP00000027198.5"; source "HAVANA"; tag "CCDS";
chr1	HAVANA	exon	58469668	58469839	.	-	.	gene_id "ENSMUSG00000026037.14"; transcript_id "ENCODEMT000214943"; gene_type "protein_coding"; gene_status "KNOWN"; gene_name "Orc2"; transcript_status "NOVEL"; transcript_name "ENCODEMT000214943"; exon_number "15"; exon_id "ENSMUSE00000155162.3"; talon_gene "889"; talon_transcript "214943"; talon_exon "10706"; ccdsid "CCDS14975.1"; exon_status "KNOWN"; level "2"; protein_id "ENSMUSP00000027198.5"; source "HAVANA"; tag "CCDS";
chr1	HAVANA	exon	58467651	58467712	.	-	.	gene_id "ENSMUSG00000026037.14"; transcript_id "ENCODEMT000214943"; gene_type "protein_coding"; gene_status "KNOWN"; gene_name "Orc2"; transcript_status "NOVEL"; transcript_name "ENCODEMT000214943"; exon_number "16"; exon_id "ENSMUSE00000238615.3"; talon_gene "889"; talon_transcript "214943"; talon_exon "10708"; ccdsid "CCDS14975.1"; exon_status "KNOWN"; level "2"; protein_id "ENSMUSP00000027198.5"; source "HAVANA"; tag "CCDS";
chr1	HAVANA	exon	58465995	58466113	.	-	.	gene_id "ENSMUSG00000026037.14"; transcript_id "ENCODEMT000214943"; gene_type "protein_coding"; gene_status "KNOWN"; gene_name "Orc2"; transcript_status "NOVEL"; transcript_name "ENCODEMT000214943"; exon_number "17"; exon_id "ENSMUSE00000238609.3"; talon_gene "889"; talon_transcript "214943"; talon_exon "10710"; ccdsid "CCDS14975.1"; exon_status "KNOWN"; level "2"; protein_id "ENSMUSP00000027198.5"; source "HAVANA"; tag "CCDS";
chr1	HAVANA	exon	58462771	58464290	.	-	.	gene_id "ENSMUSG00000026037.14"; transcript_id "ENCODEMT000214943"; gene_type "protein_coding"; gene_status "KNOWN"; gene_name "Orc2"; transcript_status "NOVEL"; transcript_name "ENCODEMT000214943"; exon_number "18"; exon_id "ENSMUSE00000743379.1"; talon_gene "889"; talon_transcript "214943"; talon_exon "10712"; ccdsid "CCDS14975.1"; exon_status "KNOWN"; level "2"; protein_id "ENSMUSP00000027198.5"; source "HAVANA"; tag "CCDS";
chr1	HAVANA	gene	58522806	58586297	.	-	.	gene_id "ENSMUSG00000038174.14"; gene_name "Fam126b"; gene_status "KNOWN"; gene_type "protein_coding"; talon_gene "892"; havana_gene "OTTMUSG00000026622.3"; level "2";
chr1	HAVANA	transcript	58522806	58586323	.	-	.	gene_id "ENSMUSG00000038174.14"; transcript_id "ENSMUST00000161600.7"; gene_name "Fam126b"; gene_status "KNOWN"; gene_type "protein_coding"; transcript_type "protein_coding"; transcript_status "KNOWN"; transcript_name "Fam126b-207"; talon_gene "892"; talon_transcript "2062"; ccdsid "CCDS14976.1"; havana_transcript "OTTMUST00000065877.1"; level "2"; protein_id "ENSMUSP00000123728.1"; source "HAVANA"; tag "CCDS"; transcript_support_level "1";
chr1	HAVANA	exon	58586212	58586323	.	-	.	gene_id "ENSMUSG00000038174.14"; transcript_id "ENSMUST00000161600.7"; gene_type "protein_coding"; gene_status "KNOWN"; gene_name "Fam126b"; transcript_type "protein_coding"; transcript_status "KNOWN"; transcript_name "Fam126b-207"; exon_number "1"; exon_id "ENSMUSE00000432549.4"; talon_gene "892"; talon_transcript "2062"; talon_exon "10747"; ccdsid "CCDS14976.1"; exon_status "KNOWN"; level "2"; protein_id "ENSMUSP00000123728.1"; source "HAVANA"; tag "CCDS";
chr1	HAVANA	exon	58565857	58565954	.	-	.	gene_id "ENSMUSG00000038174.14"; transcript_id "ENSMUST00000161600.7"; gene_type "protein_coding"; gene_status "KNOWN"; gene_name "Fam126b"; transcript_type "protein_coding"; transcript_status "KNOWN"; transcript_name "Fam126b-207"; exon_number "2"; exon_id "ENSMUSE00000357498.3"; talon_gene "892"; talon_transcript "2062"; talon_exon "10749"; ccdsid "CCDS14976.1"; exon_status "KNOWN"; level "2"; protein_id "ENSMUSP00000123728.1"; source "HAVANA"; tag "CCDS";
chr1	HAVANA	exon	58557977	58558057	.	-	.	gene_id "ENSMUSG00000038174.14"; transcript_id "ENSMUST00000161600.7"; gene_type "protein_coding"; gene_status "KNOWN"; gene_name "Fam126b"; transcript_type "protein_coding"; transcript_status "KNOWN"; transcript_name "Fam126b-207"; exon_number "3"; exon_id "ENSMUSE00001294145.1"; talon_gene "892"; talon_transcript "2062"; talon_exon "10751"; ccdsid "CCDS14976.1"; exon_status "KNOWN"; level "2"; protein_id "ENSMUSP00000123728.1"; source "HAVANA"; tag "CCDS";
chr1	HAVANA	exon	58557272	58557373	.	-	.	gene_id "ENSMUSG00000038174.14"; transcript_id "ENSMUST00000161600.7"; gene_type "protein_coding"; gene_status "KNOWN"; gene_name "Fam126b"; transcript_type "protein_coding"; transcript_status "KNOWN"; transcript_name "Fam126b-207"; exon_number "4"; exon_id "ENSMUSE00000238557.3"; talon_gene "892"; talon_transcript "2062"; talon_exon "10753"; ccdsid "CCDS14976.1"; exon_status "KNOWN"; level "2"; protein_id "ENSMUSP00000123728.1"; source "HAVANA"; tag "CCDS";
chr1	HAVANA	exon	58552150	58552329	.	-	.	gene_id "ENSMUSG00000038174.14"; transcript_id "ENSMUST00000161600.7"; gene_type "protein_coding"; gene_status "KNOWN"; gene_name "Fam126b"; transcript_type "protein_coding"; transcript_status "KNOWN"; transcript_name "Fam126b-207"; exon_number "5"; exon_id "ENSMUSE00000238554.3"; talon_gene "892"; talon_transcript "2062"; talon_exon "10755"; ccdsid "CCDS14976.1"; exon_status "KNOWN"; level "2"; protein_id "ENSMUSP00000123728.1"; source "HAVANA"; tag "CCDS";
chr1	HAVANA	exon	58548639	58548719	.	-	.	gene_id "ENSMUSG00000038174.14"; transcript_id "ENSMUST00000161600.7"; gene_type "protein_coding"; gene_status "KNOWN"; gene_name "Fam126b"; transcript_type "protein_coding"; transcript_status "KNOWN"; transcript_name "Fam126b-207"; exon_number "6"; exon_id "ENSMUSE00000238550.3"; talon_gene "892"; talon_transcript "2062"; talon_exon "10757"; ccdsid "CCDS14976.1"; exon_status "KNOWN"; level "2"; protein_id "ENSMUSP00000123728.1"; source "HAVANA"; tag "CCDS";
chr1	HAVANA	exon	58546107	58546222	.	-	.	gene_id "ENSMUSG00000038174.14"; transcript_id "ENSMUST00000161600.7"; gene_type "protein_coding"; gene_status "KNOWN"; gene_name "Fam126b"; transcript_type "protein_coding"; transcript_status "KNOWN"; transcript_name "Fam126b-207"; exon_number "7"; exon_id "ENSMUSE00000238544.3"; talon_gene "892"; talon_transcript "2062"; talon_exon "10759"; ccdsid "CCDS14976.1"; exon_status "KNOWN"; level "2"; protein_id "ENSMUSP00000123728.1"; source "HAVANA"; tag "CCDS";
chr1	HAVANA	exon	58544667	58544762	.	-	.	gene_id "ENSMUSG00000038174.14"; transcript_id "ENSMUST00000161600.7"; gene_type "protein_coding"; gene_status "KNOWN"; gene_name "Fam126b"; transcript_type "protein_coding"; transcript_status "KNOWN"; transcript_name "Fam126b-207"; exon_number "8"; exon_id "ENSMUSE00000238541.3"; talon_gene "892"; talon_transcript "2062"; talon_exon "10761"; ccdsid "CCDS14976.1"; exon_status "KNOWN"; level "2"; protein_id "ENSMUSP00000123728.1"; source "HAVANA"; tag "CCDS";
chr1	HAVANA	exon	58540134	58540250	.	-	.	gene_id "ENSMUSG00000038174.14"; transcript_id "ENSMUST00000161600.7"; gene_type "protein_coding"; gene_status "KNOWN"; gene_name "Fam126b"; transcript_type "protein_coding"; transcript_status "KNOWN"; transcript_name "Fam126b-207"; exon_number "9"; exon_id "ENSMUSE00000238536.3"; talon_gene "892"; talon_transcript "2062"; talon_exon "10763"; ccdsid "CCDS14976.1"; exon_status "KNOWN"; level "2"; protein_id "ENSMUSP00000123728.1"; source "HAVANA"; tag "CCDS";
chr1	HAVANA	exon	58539559	58539646	.	-	.	gene_id "ENSMUSG00000038174.14"; transcript_id "ENSMUST00000161600.7"; gene_type "protein_coding"; gene_status "KNOWN"; gene_name "Fam126b"; transcript_type "protein_coding"; transcript_status "KNOWN"; transcript_name "Fam126b-207"; exon_number "10"; exon_id "ENSMUSE00000238531.3"; talon_gene "892"; talon_transcript "2062"; talon_exon "10765"; ccdsid "CCDS14976.1"; exon_status "KNOWN"; level "2"; protein_id "ENSMUSP00000123728.1"; source "HAVANA"; tag "CCDS";
chr1	HAVANA	exon	58535390	58535549	.	-	.	gene_id "ENSMUSG00000038174.14"; transcript_id "ENSMUST00000161600.7"; gene_type "protein_coding"; gene_status "KNOWN"; gene_name "Fam126b"; transcript_type "protein_coding"; transcript_status "KNOWN"; transcript_name "Fam126b-207"; exon_number "11"; exon_id "ENSMUSE00000238526.3"; talon_gene "892"; talon_transcript "2062"; talon_exon "10767"; ccdsid "CCDS14976.1"; exon_status "KNOWN"; level "2"; protein_id "ENSMUSP00000123728.1"; source "HAVANA"; tag "CCDS";
chr1	HAVANA	exon	58522806	58530259	.	-	.	gene_id "ENSMUSG00000038174.14"; transcript_id "ENSMUST00000161600.7"; gene_type "protein_coding"; gene_status "KNOWN"; gene_name "Fam126b"; transcript_type "protein_coding"; transcript_status "KNOWN"; transcript_name "Fam126b-207"; exon_number "12"; exon_id "ENSMUSE00000848708.1"; talon_gene "892"; talon_transcript "2062"; talon_exon "10769"; ccdsid "CCDS14976.1"; exon_status "KNOWN"; level "2"; protein_id "ENSMUSP00000123728.1"; source "HAVANA"; tag "CCDS";
chr1	HAVANA	transcript	58527021	58586266	.	-	.	gene_id "ENSMUSG00000038174.14"; transcript_id "ENSMUST00000097724.9"; gene_name "Fam126b"; gene_status "KNOWN"; gene_type "protein_coding"; transcript_type "protein_coding"; transcript_status "KNOWN"; transcript_name "Fam126b-202"; talon_gene "892"; talon_transcript "2063"; ccdsid "CCDS78588.1"; havana_transcript "OTTMUST00000065878.1"; level "2"; protein_id "ENSMUSP00000095331.3"; source "HAVANA"; tag "CCDS"; transcript_support_level "1";
chr1	HAVANA	exon	58586212	58586266	.	-	.	gene_id "ENSMUSG00000038174.14"; transcript_id "ENSMUST00000097724.9"; gene_type "protein_coding"; gene_status "KNOWN"; gene_name "Fam126b"; transcript_type "protein_coding"; transcript_status "KNOWN"; transcript_name "Fam126b-202"; exon_number "1"; exon_id "ENSMUSE00000866651.1"; talon_gene "892"; talon_transcript "2063"; talon_exon "10770"; ccdsid "CCDS78588.1"; exon_status "KNOWN"; level "2"; protein_id "ENSMUSP00000095331.3"; source "HAVANA"; tag "CCDS";
chr1	HAVANA	exon	58565857	58565954	.	-	.	gene_id "ENSMUSG00000038174.14"; transcript_id "ENSMUST00000097724.9"; gene_type "protein_coding"; gene_status "KNOWN"; gene_name "Fam126b"; transcript_type "protein_coding"; transcript_status "KNOWN"; transcript_name "Fam126b-202"; exon_number "2"; exon_id "ENSMUSE00000357498.3"; talon_gene "892"; talon_transcript "2063"; talon_exon "10749"; ccdsid "CCDS14976.1"; exon_status "KNOWN"; level "2"; protein_id "ENSMUSP00000123728.1"; source "HAVANA"; tag "CCDS";
chr1	HAVANA	exon	58557977	58558057	.	-	.	gene_id "ENSMUSG00000038174.14"; transcript_id "ENSMUST00000097724.9"; gene_type "protein_coding"; gene_status "KNOWN"; gene_name "Fam126b"; transcript_type "protein_coding"; transcript_status "KNOWN"; transcript_name "Fam126b-202"; exon_number "3"; exon_id "ENSMUSE00001294145.1"; talon_gene "892"; talon_transcript "2063"; talon_exon "10751"; ccdsid "CCDS14976.1"; exon_status "KNOWN"; level "2"; protein_id "ENSMUSP00000123728.1"; source "HAVANA"; tag "CCDS";
chr1	HAVANA	exon	58557272	58557373	.	-	.	gene_id "ENSMUSG00000038174.14"; transcript_id "ENSMUST00000097724.9"; gene_type "protein_coding"; gene_status "KNOWN"; gene_name "Fam126b"; transcript_type "protein_coding"; transcript_status "KNOWN"; transcript_name "Fam126b-202"; exon_number "4"; exon_id "ENSMUSE00000238557.3"; talon_gene "892"; talon_transcript "2063"; talon_exon "10753"; ccdsid "CCDS14976.1"; exon_status "KNOWN"; level "2"; protein_id "ENSMUSP00000123728.1"; source "HAVANA"; tag "CCDS";
chr1	HAVANA	exon	58552150	58552329	.	-	.	gene_id "ENSMUSG00000038174.14"; transcript_id "ENSMUST00000097724.9"; gene_type "protein_coding"; gene_status "KNOWN"; gene_name "Fam126b"; transcript_type "protein_coding"; transcript_status "KNOWN"; transcript_name "Fam126b-202"; exon_number "5"; exon_id "ENSMUSE00000238554.3"; talon_gene "892"; talon_transcript "2063"; talon_exon "10755"; ccdsid "CCDS14976.1"; exon_status "KNOWN"; level "2"; protein_id "ENSMUSP00000123728.1"; source "HAVANA"; tag "CCDS";
chr1	HAVANA	exon	58548639	58548719	.	-	.	gene_id "ENSMUSG00000038174.14"; transcript_id "ENSMUST00000097724.9"; gene_type "protein_coding"; gene_status "KNOWN"; gene_name "Fam126b"; transcript_type "protein_coding"; transcript_status "KNOWN"; transcript_name "Fam126b-202"; exon_number "6"; exon_id "ENSMUSE00000238550.3"; talon_gene "892"; talon_transcript "2063"; talon_exon "10757"; ccdsid "CCDS14976.1"; exon_status "KNOWN"; level "2"; protein_id "ENSMUSP00000123728.1"; source "HAVANA"; tag "CCDS";
chr1	HAVANA	exon	58546107	58546222	.	-	.	gene_id "ENSMUSG00000038174.14"; transcript_id "ENSMUST00000097724.9"; gene_type "protein_coding"; gene_status "KNOWN"; gene_name "Fam126b"; transcript_type "protein_coding"; transcript_status "KNOWN"; transcript_name "Fam126b-202"; exon_number "7"; exon_id "ENSMUSE00000238544.3"; talon_gene "892"; talon_transcript "2063"; talon_exon "10759"; ccdsid "CCDS14976.1"; exon_status "KNOWN"; level "2"; protein_id "ENSMUSP00000123728.1"; source "HAVANA"; tag "CCDS";
chr1	HAVANA	exon	58544667	58544762	.	-	.	gene_id "ENSMUSG00000038174.14"; transcript_id "ENSMUST00000097724.9"; gene_type "protein_coding"; gene_status "KNOWN"; gene_name "Fam126b"; transcript_type "protein_coding"; transcript_status "KNOWN"; transcript_name "Fam126b-202"; exon_number "8"; exon_id "ENSMUSE00000238541.3"; talon_gene "892"; talon_transcript "2063"; talon_exon "10761"; ccdsid "CCDS14976.1"; exon_status "KNOWN"; level "2"; protein_id "ENSMUSP00000123728.1"; source "HAVANA"; tag "CCDS";
chr1	HAVANA	exon	58540134	58540250	.	-	.	gene_id "ENSMUSG00000038174.14"; transcript_id "ENSMUST00000097724.9"; gene_type "protein_coding"; gene_status "KNOWN"; gene_name "Fam126b"; transcript_type "protein_coding"; transcript_status "KNOWN"; transcript_name "Fam126b-202"; exon_number "9"; exon_id "ENSMUSE00000238536.3"; talon_gene "892"; talon_transcript "2063"; talon_exon "10763"; ccdsid "CCDS14976.1"; exon_status "KNOWN"; level "2"; protein_id "ENSMUSP00000123728.1"; source "HAVANA"; tag "CCDS";
chr1	HAVANA	exon	58539559	58539646	.	-	.	gene_id "ENSMUSG00000038174.14"; transcript_id "ENSMUST00000097724.9"; gene_type "protein_coding"; gene_status "KNOWN"; gene_name "Fam126b"; transcript_type "protein_coding"; transcript_status "KNOWN"; transcript_name "Fam126b-202"; exon_number "10"; exon_id "ENSMUSE00000238531.3"; talon_gene "892"; talon_transcript "2063"; talon_exon "10765"; ccdsid "CCDS14976.1"; exon_status "KNOWN"; level "2"; protein_id "ENSMUSP00000123728.1"; source "HAVANA"; tag "CCDS";
chr1	HAVANA	exon	58535390	58535549	.	-	.	gene_id "ENSMUSG00000038174.14"; transcript_id "ENSMUST00000097724.9"; gene_type "protein_coding"; gene_status "KNOWN"; gene_name "Fam126b"; transcript_type "protein_coding"; transcript_status "KNOWN"; transcript_name "Fam126b-202"; exon_number "11"; exon_id "ENSMUSE00000238526.3"; talon_gene "892"; talon_transcript "2063"; talon_exon "10767"; ccdsid "CCDS14976.1"; exon_status "KNOWN"; level "2"; protein_id "ENSMUSP00000123728.1"; source "HAVANA"; tag "CCDS";
chr1	HAVANA	exon	58534485	58534652	.	-	.	gene_id "ENSMUSG00000038174.14"; transcript_id "ENSMUST00000097724.9"; gene_type "protein_coding"; gene_status "KNOWN"; gene_name "Fam126b"; transcript_type "protein_coding"; transcript_status "KNOWN"; transcript_name "Fam126b-202"; exon_number "12"; exon_id "ENSMUSE00000629881.1"; talon_gene "892"; talon_transcript "2063"; talon_exon "10772"; ccdsid "CCDS78588.1"; exon_status "KNOWN"; level "2"; protein_id "ENSMUSP00000095331.3"; source "HAVANA"; tag "CCDS";
chr1	HAVANA	exon	58527021	58530259	.	-	.	gene_id "ENSMUSG00000038174.14"; transcript_id "ENSMUST00000097724.9"; gene_type "protein_coding"; gene_status "KNOWN"; gene_name "Fam126b"; transcript_type "protein_coding"; transcript_status "KNOWN"; transcript_name "Fam126b-202"; exon_number "13"; exon_id "ENSMUSE00000698913.2"; talon_gene "892"; talon_transcript "2063"; talon_exon "10774"; ccdsid "CCDS78588.1"; exon_status "KNOWN"; level "2"; protein_id "ENSMUSP00000095331.3"; source "HAVANA"; tag "CCDS";
chr1	HAVANA	transcript	58529083	58586191	.	-	.	gene_id "ENSMUSG00000038174.14"; transcript_id "ENSMUST00000038372.13"; gene_name "Fam126b"; gene_status "KNOWN"; gene_type "protein_coding"; transcript_type "protein_coding"; transcript_status "KNOWN"; transcript_name "Fam126b-201"; talon_gene "892"; talon_transcript "2065"; ccdsid "CCDS14976.1"; havana_transcript "OTTMUST00000065879.1"; level "2"; protein_id "ENSMUSP00000038718.7"; source "HAVANA"; tag "CCDS"; transcript_support_level "1";
chr1	HAVANA	exon	58586103	58586191	.	-	.	gene_id "ENSMUSG00000038174.14"; transcript_id "ENSMUST00000038372.13"; gene_type "protein_coding"; gene_status "KNOWN"; gene_name "Fam126b"; transcript_type "protein_coding"; transcript_status "KNOWN"; transcript_name "Fam126b-201"; exon_number "1"; exon_id "ENSMUSE00000866966.1"; talon_gene "892"; talon_transcript "2065"; talon_exon "10779"; ccdsid "CCDS14976.1"; exon_status "KNOWN"; level "2"; protein_id "ENSMUSP00000038718.7"; source "HAVANA"; tag "CCDS";
chr1	HAVANA	exon	58565857	58565954	.	-	.	gene_id "ENSMUSG00000038174.14"; transcript_id "ENSMUST00000038372.13"; gene_type "protein_coding"; gene_status "KNOWN"; gene_name "Fam126b"; transcript_type "protein_coding"; transcript_status "KNOWN"; transcript_name "Fam126b-201"; exon_number "2"; exon_id "ENSMUSE00000357498.3"; talon_gene "892"; talon_transcript "2065"; talon_exon "10749"; ccdsid "CCDS14976.1"; exon_status "KNOWN"; level "2"; protein_id "ENSMUSP00000123728.1"; source "HAVANA"; tag "CCDS";
chr1	HAVANA	exon	58557977	58558057	.	-	.	gene_id "ENSMUSG00000038174.14"; transcript_id "ENSMUST00000038372.13"; gene_type "protein_coding"; gene_status "KNOWN"; gene_name "Fam126b"; transcript_type "protein_coding"; transcript_status "KNOWN"; transcript_name "Fam126b-201"; exon_number "3"; exon_id "ENSMUSE00001294145.1"; talon_gene "892"; talon_transcript "2065"; talon_exon "10751"; ccdsid "CCDS14976.1"; exon_status "KNOWN"; level "2"; protein_id "ENSMUSP00000123728.1"; source "HAVANA"; tag "CCDS";
chr1	HAVANA	exon	58557272	58557373	.	-	.	gene_id "ENSMUSG00000038174.14"; transcript_id "ENSMUST00000038372.13"; gene_type "protein_coding"; gene_status "KNOWN"; gene_name "Fam126b"; transcript_type "protein_coding"; transcript_status "KNOWN"; transcript_name "Fam126b-201"; exon_number "4"; exon_id "ENSMUSE00000238557.3"; talon_gene "892"; talon_transcript "2065"; talon_exon "10753"; ccdsid "CCDS14976.1"; exon_status "KNOWN"; level "2"; protein_id "ENSMUSP00000123728.1"; source "HAVANA"; tag "CCDS";
chr1	HAVANA	exon	58552150	58552329	.	-	.	gene_id "ENSMUSG00000038174.14"; transcript_id "ENSMUST00000038372.13"; gene_type "protein_coding"; gene_status "KNOWN"; gene_name "Fam126b"; transcript_type "protein_coding"; transcript_status "KNOWN"; transcript_name "Fam126b-201"; exon_number "5"; exon_id "ENSMUSE00000238554.3"; talon_gene "892"; talon_transcript "2065"; talon_exon "10755"; ccdsid "CCDS14976.1"; exon_status "KNOWN"; level "2"; protein_id "ENSMUSP00000123728.1"; source "HAVANA"; tag "CCDS";
chr1	HAVANA	exon	58548639	58548719	.	-	.	gene_id "ENSMUSG00000038174.14"; transcript_id "ENSMUST00000038372.13"; gene_type "protein_coding"; gene_status "KNOWN"; gene_name "Fam126b"; transcript_type "protein_coding"; transcript_status "KNOWN"; transcript_name "Fam126b-201"; exon_number "6"; exon_id "ENSMUSE00000238550.3"; talon_gene "892"; talon_transcript "2065"; talon_exon "10757"; ccdsid "CCDS14976.1"; exon_status "KNOWN"; level "2"; protein_id "ENSMUSP00000123728.1"; source "HAVANA"; tag "CCDS";
chr1	HAVANA	exon	58546107	58546222	.	-	.	gene_id "ENSMUSG00000038174.14"; transcript_id "ENSMUST00000038372.13"; gene_type "protein_coding"; gene_status "KNOWN"; gene_name "Fam126b"; transcript_type "protein_coding"; transcript_status "KNOWN"; transcript_name "Fam126b-201"; exon_number "7"; exon_id "ENSMUSE00000238544.3"; talon_gene "892"; talon_transcript "2065"; talon_exon "10759"; ccdsid "CCDS14976.1"; exon_status "KNOWN"; level "2"; protein_id "ENSMUSP00000123728.1"; source "HAVANA"; tag "CCDS";
chr1	HAVANA	exon	58544667	58544762	.	-	.	gene_id "ENSMUSG00000038174.14"; transcript_id "ENSMUST00000038372.13"; gene_type "protein_coding"; gene_status "KNOWN"; gene_name "Fam126b"; transcript_type "protein_coding"; transcript_status "KNOWN"; transcript_name "Fam126b-201"; exon_number "8"; exon_id "ENSMUSE00000238541.3"; talon_gene "892"; talon_transcript "2065"; talon_exon "10761"; ccdsid "CCDS14976.1"; exon_status "KNOWN"; level "2"; protein_id "ENSMUSP00000123728.1"; source "HAVANA"; tag "CCDS";
chr1	HAVANA	exon	58540134	58540250	.	-	.	gene_id "ENSMUSG00000038174.14"; transcript_id "ENSMUST00000038372.13"; gene_type "protein_coding"; gene_status "KNOWN"; gene_name "Fam126b"; transcript_type "protein_coding"; transcript_status "KNOWN"; transcript_name "Fam126b-201"; exon_number "9"; exon_id "ENSMUSE00000238536.3"; talon_gene "892"; talon_transcript "2065"; talon_exon "10763"; ccdsid "CCDS14976.1"; exon_status "KNOWN"; level "2"; protein_id "ENSMUSP00000123728.1"; source "HAVANA"; tag "CCDS";
chr1	HAVANA	exon	58539559	58539646	.	-	.	gene_id "ENSMUSG00000038174.14"; transcript_id "ENSMUST00000038372.13"; gene_type "protein_coding"; gene_status "KNOWN"; gene_name "Fam126b"; transcript_type "protein_coding"; transcript_status "KNOWN"; transcript_name "Fam126b-201"; exon_number "10"; exon_id "ENSMUSE00000238531.3"; talon_gene "892"; talon_transcript "2065"; talon_exon "10765"; ccdsid "CCDS14976.1"; exon_status "KNOWN"; level "2"; protein_id "ENSMUSP00000123728.1"; source "HAVANA"; tag "CCDS";
chr1	HAVANA	exon	58535390	58535549	.	-	.	gene_id "ENSMUSG00000038174.14"; transcript_id "ENSMUST00000038372.13"; gene_type "protein_coding"; gene_status "KNOWN"; gene_name "Fam126b"; transcript_type "protein_coding"; transcript_status "KNOWN"; transcript_name "Fam126b-201"; exon_number "11"; exon_id "ENSMUSE00000238526.3"; talon_gene "892"; talon_transcript "2065"; talon_exon "10767"; ccdsid "CCDS14976.1"; exon_status "KNOWN"; level "2"; protein_id "ENSMUSP00000123728.1"; source "HAVANA"; tag "CCDS";
chr1	HAVANA	exon	58529083	58530259	.	-	.	gene_id "ENSMUSG00000038174.14"; transcript_id "ENSMUST00000038372.13"; gene_type "protein_coding"; gene_status "KNOWN"; gene_name "Fam126b"; transcript_type "protein_coding"; transcript_status "KNOWN"; transcript_name "Fam126b-201"; exon_number "12"; exon_id "ENSMUSE00000853062.1"; talon_gene "892"; talon_transcript "2065"; talon_exon "10781"; ccdsid "CCDS14976.1"; exon_status "KNOWN"; level "2"; protein_id "ENSMUSP00000038718.7"; source "HAVANA"; tag "CCDS";
chr1	HAVANA	transcript	58557360	58586277	.	-	.	gene_id "ENSMUSG00000038174.14"; transcript_id "ENSMUST00000159980.1"; gene_name "Fam126b"; gene_status "KNOWN"; gene_type "protein_coding"; transcript_type "retained_intron"; transcript_status "KNOWN"; transcript_name "Fam126b-204"; talon_gene "892"; talon_transcript "2068"; havana_transcript "OTTMUST00000065881.1"; level "2"; source "HAVANA"; transcript_support_level "5";
chr1	HAVANA	exon	58586212	58586277	.	-	.	gene_id "ENSMUSG00000038174.14"; transcript_id "ENSMUST00000159980.1"; gene_type "protein_coding"; gene_status "KNOWN"; gene_name "Fam126b"; transcript_type "retained_intron"; transcript_status "KNOWN"; transcript_name "Fam126b-204"; exon_number "1"; exon_id "ENSMUSE00000852412.1"; talon_gene "892"; talon_transcript "2068"; talon_exon "10790"; exon_status "KNOWN"; level "2"; source "HAVANA";
chr1	HAVANA	exon	58565768	58565954	.	-	.	gene_id "ENSMUSG00000038174.14"; transcript_id "ENSMUST00000159980.1"; gene_type "protein_coding"; gene_status "KNOWN"; gene_name "Fam126b"; transcript_type "retained_intron"; transcript_status "KNOWN"; transcript_name "Fam126b-204"; exon_number "2"; exon_id "ENSMUSE00000862320.1"; talon_gene "892"; talon_transcript "2068"; talon_exon "10791"; exon_status "KNOWN"; level "2"; source "HAVANA";
chr1	HAVANA	exon	58557977	58558057	.	-	.	gene_id "ENSMUSG00000038174.14"; transcript_id "ENSMUST00000159980.1"; gene_type "protein_coding"; gene_status "KNOWN"; gene_name "Fam126b"; transcript_type "retained_intron"; transcript_status "KNOWN"; transcript_name "Fam126b-204"; exon_number "3"; exon_id "ENSMUSE00001294145.1"; talon_gene "892"; talon_transcript "2068"; talon_exon "10751"; ccdsid "CCDS14976.1"; exon_status "KNOWN"; level "2"; protein_id "ENSMUSP00000123728.1"; source "HAVANA"; tag "CCDS";
chr1	HAVANA	exon	58557360	58557373	.	-	.	gene_id "ENSMUSG00000038174.14"; transcript_id "ENSMUST00000159980.1"; gene_type "protein_coding"; gene_status "KNOWN"; gene_name "Fam126b"; transcript_type "retained_intron"; transcript_status "KNOWN"; transcript_name "Fam126b-204"; exon_number "4"; exon_id "ENSMUSE00001082061.1"; talon_gene "892"; talon_transcript "2068"; talon_exon "10793"; exon_status "KNOWN"; level "2"; source "HAVANA";
chr1	HAVANA	transcript	58565604	58586297	.	-	.	gene_id "ENSMUSG00000038174.14"; transcript_id "ENSMUST00000159185.1"; gene_name "Fam126b"; gene_status "KNOWN"; gene_type "protein_coding"; transcript_type "retained_intron"; transcript_status "KNOWN"; transcript_name "Fam126b-203"; talon_gene "892"; talon_transcript "2070"; havana_transcript "OTTMUST00000065880.1"; level "2"; source "HAVANA"; transcript_support_level "2";
chr1	HAVANA	exon	58586212	58586297	.	-	.	gene_id "ENSMUSG00000038174.14"; transcript_id "ENSMUST00000159185.1"; gene_type "protein_coding"; gene_status "KNOWN"; gene_name "Fam126b"; transcript_type "retained_intron"; transcript_status "KNOWN"; transcript_name "Fam126b-203"; exon_number "1"; exon_id "ENSMUSE00000869968.1"; talon_gene "892"; talon_transcript "2070"; talon_exon "10795"; exon_status "KNOWN"; level "2"; source "HAVANA";
chr1	HAVANA	exon	58565604	58565954	.	-	.	gene_id "ENSMUSG00000038174.14"; transcript_id "ENSMUST00000159185.1"; gene_type "protein_coding"; gene_status "KNOWN"; gene_name "Fam126b"; transcript_type "retained_intron"; transcript_status "KNOWN"; transcript_name "Fam126b-203"; exon_number "2"; exon_id "ENSMUSE00000851288.1"; talon_gene "892"; talon_transcript "2070"; talon_exon "10796"; exon_status "KNOWN"; level "2"; source "HAVANA";
chr1	HAVANA	gene	58586384	58595964	.	+	.	gene_id "ENSMUSG00000026032.8"; gene_name "Ndufb3"; gene_status "KNOWN"; gene_type "protein_coding"; talon_gene "893"; havana_gene "OTTMUSG00000026621.1"; level "2";
chr1	HAVANA	transcript	58586384	58595964	.	+	.	gene_id "ENSMUSG00000026032.8"; transcript_id "ENSMUST00000027193.8"; gene_name "Ndufb3"; gene_status "KNOWN"; gene_type "protein_coding"; transcript_type "protein_coding"; transcript_status "KNOWN"; transcript_name "Ndufb3-201"; talon_gene "893"; talon_transcript "2071"; ccdsid "CCDS14977.1"; havana_transcript "OTTMUST00000065876.1"; level "2"; protein_id "ENSMUSP00000027193.8"; source "HAVANA"; tag "CCDS"; transcript_support_level "1";
chr1	HAVANA	exon	58586384	58586670	.	+	.	gene_id "ENSMUSG00000026032.8"; transcript_id "ENSMUST00000027193.8"; gene_type "protein_coding"; gene_status "KNOWN"; gene_name "Ndufb3"; transcript_type "protein_coding"; transcript_status "KNOWN"; transcript_name "Ndufb3-201"; exon_number "1"; exon_id "ENSMUSE00000337266.5"; talon_gene "893"; talon_transcript "2071"; talon_exon "10797"; ccdsid "CCDS14977.1"; exon_status "KNOWN"; level "2"; protein_id "ENSMUSP00000027193.8"; source "HAVANA"; tag "CCDS";
chr1	HAVANA	exon	58591090	58591249	.	+	.	gene_id "ENSMUSG00000026032.8"; transcript_id "ENSMUST00000027193.8"; gene_type "protein_coding"; gene_status "KNOWN"; gene_name "Ndufb3"; transcript_type "protein_coding"; transcript_status "KNOWN"; transcript_name "Ndufb3-201"; exon_number "2"; exon_id "ENSMUSE00000155114.3"; talon_gene "893"; talon_transcript "2071"; talon_exon "10799"; ccdsid "CCDS14977.1"; exon_status "KNOWN"; level "2"; protein_id "ENSMUSP00000027193.8"; source "HAVANA"; tag "CCDS";
chr1	HAVANA	exon	58595649	58595964	.	+	.	gene_id "ENSMUSG00000026032.8"; transcript_id "ENSMUST00000027193.8"; gene_type "protein_coding"; gene_status "KNOWN"; gene_name "Ndufb3"; transcript_type "protein_coding"; transcript_status "KNOWN"; transcript_name "Ndufb3-201"; exon_number "3"; exon_id "ENSMUSE00000343428.8"; talon_gene "893"; talon_transcript "2071"; talon_exon "10801"; ccdsid "CCDS14977.1"; exon_status "KNOWN"; level "2"; protein_id "ENSMUSP00000027193.8"; source "HAVANA"; tag "CCDS";
chr1	HAVANA	gene	58646688	58647239	.	+	.	gene_id "ENSMUSG00000059647.5"; gene_name "Cbx3-ps7"; gene_status "KNOWN"; gene_type "processed_pseudogene"; talon_gene "896"; havana_gene "OTTMUSG00000047211.1"; level "2";
chr1	HAVANA	transcript	58646688	58647239	.	+	.	gene_id "ENSMUSG00000059647.5"; transcript_id "ENSMUST00000081455.5"; gene_name "Cbx3-ps7"; gene_status "KNOWN"; gene_type "processed_pseudogene"; transcript_type "processed_pseudogene"; transcript_status "KNOWN"; transcript_name "Cbx3-ps7-201"; talon_gene "896"; talon_transcript "2074"; havana_transcript "OTTMUST00000122079.1"; level "2"; ont "PGO:0000004"; source "HAVANA"; tag "basic"; transcript_support_level "NA";
chr1	HAVANA	exon	58646688	58647239	.	+	.	gene_id "ENSMUSG00000059647.5"; transcript_id "ENSMUST00000081455.5"; gene_type "processed_pseudogene"; gene_status "KNOWN"; gene_name "Cbx3-ps7"; transcript_type "processed_pseudogene"; transcript_status "KNOWN"; transcript_name "Cbx3-ps7-201"; exon_number "1"; exon_id "ENSMUSE00000474524.5"; talon_gene "896"; talon_transcript "2074"; talon_exon "10806"; exon_status "KNOWN"; level "2"; ont "PGO:0000004"; source "HAVANA"; tag "basic";
chr1	HAVANA	gene	58652641	58655831	.	+	.	gene_id "ENSMUSG00000102059.1"; gene_name "Gm20257"; gene_status "KNOWN"; gene_type "transcribed_unprocessed_pseudogene"; talon_gene "898"; havana_gene "OTTMUSG00000047213.1"; level "2";
chr1	HAVANA	transcript	58652641	58655831	.	+	.	gene_id "ENSMUSG00000102059.1"; transcript_id "ENSMUST00000185352.1"; gene_name "Gm20257"; gene_status "KNOWN"; gene_type "transcribed_unprocessed_pseudogene"; transcript_type "processed_transcript"; transcript_status "KNOWN"; transcript_name "Gm20257-201"; talon_gene "898"; talon_transcript "2081"; havana_transcript "OTTMUST00000122086.1"; level "2"; source "HAVANA"; tag "basic"; transcript_support_level "1";
chr1	HAVANA	exon	58652641	58652689	.	+	.	gene_id "ENSMUSG00000102059.1"; transcript_id "ENSMUST00000185352.1"; gene_type "transcribed_unprocessed_pseudogene"; gene_status "KNOWN"; gene_name "Gm20257"; transcript_type "processed_transcript"; transcript_status "KNOWN"; transcript_name "Gm20257-201"; exon_number "1"; exon_id "ENSMUSE00001326541.1"; talon_gene "898"; talon_transcript "2081"; talon_exon "10852"; exon_status "KNOWN"; level "2"; source "HAVANA"; tag "basic";
chr1	HAVANA	exon	58654945	58655831	.	+	.	gene_id "ENSMUSG00000102059.1"; transcript_id "ENSMUST00000185352.1"; gene_type "transcribed_unprocessed_pseudogene"; gene_status "KNOWN"; gene_name "Gm20257"; transcript_type "processed_transcript"; transcript_status "KNOWN"; transcript_name "Gm20257-201"; exon_number "2"; exon_id "ENSMUSE00001334936.1"; talon_gene "898"; talon_transcript "2081"; talon_exon "10854"; exon_status "KNOWN"; level "2"; source "HAVANA"; tag "basic";
chr1	HAVANA	gene	58711508	58717562	.	+	.	gene_id "ENSMUSG00000026031.15"; gene_name "Cflar"; gene_status "KNOWN"; gene_type "protein_coding"; talon_gene "900"; havana_gene "OTTMUSG00000019581.3"; level "1";
chr1	HAVANA	transcript	58711508	58754341	.	+	.	gene_id "ENSMUSG00000026031.15"; transcript_id "ENSMUST00000140940.7"; gene_name "Cflar"; gene_status "KNOWN"; gene_type "protein_coding"; transcript_type "processed_transcript"; transcript_status "KNOWN"; transcript_name "Cflar-209"; talon_gene "900"; talon_transcript "2085"; havana_transcript "OTTMUST00000046764.1"; level "2"; source "HAVANA"; transcript_support_level "1";
chr1	HAVANA	exon	58711508	58711592	.	+	.	gene_id "ENSMUSG00000026031.15"; transcript_id "ENSMUST00000140940.7"; gene_type "protein_coding"; gene_status "KNOWN"; gene_name "Cflar"; transcript_type "processed_transcript"; transcript_status "KNOWN"; transcript_name "Cflar-209"; exon_number "1"; exon_id "ENSMUSE00000912974.1"; talon_gene "900"; talon_transcript "2085"; talon_exon "10859"; exon_status "KNOWN"; level "2"; source "HAVANA";
chr1	HAVANA	exon	58713571	58713659	.	+	.	gene_id "ENSMUSG00000026031.15"; transcript_id "ENSMUST00000140940.7"; gene_type "protein_coding"; gene_status "KNOWN"; gene_name "Cflar"; transcript_type "processed_transcript"; transcript_status "KNOWN"; transcript_name "Cflar-209"; exon_number "2"; exon_id "ENSMUSE00000698898.1"; talon_gene "900"; talon_transcript "2085"; talon_exon "10863"; exon_status "KNOWN"; level "2"; protein_id "ENSMUSP00000095329.2"; source "HAVANA"; tag "appris_alternative_2";
chr1	HAVANA	exon	58726306	58726732	.	+	.	gene_id "ENSMUSG00000026031.15"; transcript_id "ENSMUST00000140940.7"; gene_type "protein_coding"; gene_status "KNOWN"; gene_name "Cflar"; transcript_type "processed_transcript"; transcript_status "KNOWN"; transcript_name "Cflar-209"; exon_number "3"; exon_id "ENSMUSE00001229478.1"; talon_gene "900"; talon_transcript "2085"; talon_exon "10865"; ccdsid "CCDS14978.1"; exon_status "KNOWN"; level "2"; protein_id "ENSMUSP00000095329.2"; source "HAVANA"; tag "appris_alternative_2";
chr1	HAVANA	exon	58731152	58731287	.	+	.	gene_id "ENSMUSG00000026031.15"; transcript_id "ENSMUST00000140940.7"; gene_type "protein_coding"; gene_status "KNOWN"; gene_name "Cflar"; transcript_type "processed_transcript"; transcript_status "KNOWN"; transcript_name "Cflar-209"; exon_number "4"; exon_id "ENSMUSE00001224810.1"; talon_gene "900"; talon_transcript "2085"; talon_exon "10867"; ccdsid "CCDS14978.1"; exon_status "KNOWN"; level "2"; protein_id "ENSMUSP00000095329.2"; source "HAVANA"; tag "appris_alternative_2";
chr1	HAVANA	exon	58732253	58732326	.	+	.	gene_id "ENSMUSG00000026031.15"; transcript_id "ENSMUST00000140940.7"; gene_type "protein_coding"; gene_status "KNOWN"; gene_name "Cflar"; transcript_type "processed_transcript"; transcript_status "KNOWN"; transcript_name "Cflar-209"; exon_number "5"; exon_id "ENSMUSE00001287295.1"; talon_gene "900"; talon_transcript "2085"; talon_exon "10869"; ccdsid "CCDS14978.1"; exon_status "KNOWN"; level "2"; protein_id "ENSMUSP00000109952.1"; source "HAVANA"; tag "CCDS";
chr1	HAVANA	exon	58735658	58735712	.	+	.	gene_id "ENSMUSG00000026031.15"; transcript_id "ENSMUST00000140940.7"; gene_type "protein_coding"; gene_status "KNOWN"; gene_name "Cflar"; transcript_type "processed_transcript"; transcript_status "KNOWN"; transcript_name "Cflar-209"; exon_number "6"; exon_id "ENSMUSE00001233796.1"; talon_gene "900"; talon_transcript "2085"; talon_exon "10871"; ccdsid "CCDS14978.1"; exon_status "KNOWN"; level "2"; protein_id "ENSMUSP00000109952.1"; source "HAVANA"; tag "CCDS";
chr1	HAVANA	exon	58740263	58740312	.	+	.	gene_id "ENSMUSG00000026031.15"; transcript_id "ENSMUST00000140940.7"; gene_type "protein_coding"; gene_status "KNOWN"; gene_name "Cflar"; transcript_type "processed_transcript"; transcript_status "KNOWN"; transcript_name "Cflar-209"; exon_number "7"; exon_id "ENSMUSE00001260766.1"; talon_gene "900"; talon_transcript "2085"; talon_exon "10873"; ccdsid "CCDS14978.1"; exon_status "KNOWN"; level "2"; protein_id "ENSMUSP00000095329.2"; source "HAVANA"; tag "appris_alternative_2";
chr1	HAVANA	exon	58740965	58741046	.	+	.	gene_id "ENSMUSG00000026031.15"; transcript_id "ENSMUST00000140940.7"; gene_type "protein_coding"; gene_status "KNOWN"; gene_name "Cflar"; transcript_type "processed_transcript"; transcript_status "KNOWN"; transcript_name "Cflar-209"; exon_number "8"; exon_id "ENSMUSE00001273887.1"; talon_gene "900"; talon_transcript "2085"; talon_exon "10875"; ccdsid "CCDS14978.1"; exon_status "KNOWN"; level "2"; protein_id "ENSMUSP00000095329.2"; source "HAVANA"; tag "appris_alternative_2";
chr1	HAVANA	exon	58752339	58752846	.	+	.	gene_id "ENSMUSG00000026031.15"; transcript_id "ENSMUST00000140940.7"; gene_type "protein_coding"; gene_status "KNOWN"; gene_name "Cflar"; transcript_type "processed_transcript"; transcript_status "KNOWN"; transcript_name "Cflar-209"; exon_number "9"; exon_id "ENSMUSE00001246779.1"; talon_gene "900"; talon_transcript "2085"; talon_exon "10877"; ccdsid "CCDS14978.1"; exon_status "KNOWN"; level "2"; protein_id "ENSMUSP00000095329.2"; source "HAVANA"; tag "appris_alternative_2";
chr1	HAVANA	exon	58753784	58754341	.	+	.	gene_id "ENSMUSG00000026031.15"; transcript_id "ENSMUST00000140940.7"; gene_type "protein_coding"; gene_status "KNOWN"; gene_name "Cflar"; transcript_type "processed_transcript"; transcript_status "KNOWN"; transcript_name "Cflar-209"; exon_number "10"; exon_id "ENSMUSE00000735249.1"; talon_gene "900"; talon_transcript "2085"; talon_exon "10879"; exon_status "KNOWN"; level "2"; source "HAVANA";
chr1	HAVANA	transcript	58711534	58713889	.	+	.	gene_id "ENSMUSG00000026031.15"; transcript_id "ENSMUST00000124567.1"; gene_name "Cflar"; gene_status "KNOWN"; gene_type "protein_coding"; transcript_type "processed_transcript"; transcript_status "KNOWN"; transcript_name "Cflar-208"; talon_gene "900"; talon_transcript "2088"; havana_transcript "OTTMUST00000046772.1"; level "2"; source "HAVANA"; transcript_support_level "2";
chr1	HAVANA	exon	58711534	58711592	.	+	.	gene_id "ENSMUSG00000026031.15"; transcript_id "ENSMUST00000124567.1"; gene_type "protein_coding"; gene_status "KNOWN"; gene_name "Cflar"; transcript_type "processed_transcript"; transcript_status "KNOWN"; transcript_name "Cflar-208"; exon_number "1"; exon_id "ENSMUSE00000796386.1"; talon_gene "900"; talon_transcript "2088"; talon_exon "10886"; exon_status "KNOWN"; level "2"; source "HAVANA";
chr1	HAVANA	exon	58713571	58713889	.	+	.	gene_id "ENSMUSG00000026031.15"; transcript_id "ENSMUST00000124567.1"; gene_type "protein_coding"; gene_status "KNOWN"; gene_name "Cflar"; transcript_type "processed_transcript"; transcript_status "KNOWN"; transcript_name "Cflar-208"; exon_number "2"; exon_id "ENSMUSE00000793737.1"; talon_gene "900"; talon_transcript "2088"; talon_exon "10887"; exon_status "KNOWN"; level "2"; source "HAVANA";
chr1	HAVANA	transcript	58713294	58733227	.	+	.	gene_id "ENSMUSG00000026031.15"; transcript_id "ENSMUST00000114309.7"; gene_name "Cflar"; gene_status "KNOWN"; gene_type "protein_coding"; transcript_type "protein_coding"; transcript_status "KNOWN"; transcript_name "Cflar-204"; talon_gene "900"; talon_transcript "2092"; ccdsid "CCDS35582.1"; havana_transcript "OTTMUST00000046768.1"; level "2"; protein_id "ENSMUSP00000109948.1"; source "HAVANA"; tag "CCDS"; transcript_support_level "1";
chr1	HAVANA	exon	58713294	58713659	.	+	.	gene_id "ENSMUSG00000026031.15"; transcript_id "ENSMUST00000114309.7"; gene_type "protein_coding"; gene_status "KNOWN"; gene_name "Cflar"; transcript_type "protein_coding"; transcript_status "KNOWN"; transcript_name "Cflar-204"; exon_number "1"; exon_id "ENSMUSE00000698891.1"; talon_gene "900"; talon_transcript "2092"; talon_exon "10903"; ccdsid "CCDS35582.1"; exon_status "KNOWN"; level "2"; protein_id "ENSMUSP00000109948.1"; source "HAVANA"; tag "CCDS";
chr1	HAVANA	exon	58726306	58726732	.	+	.	gene_id "ENSMUSG00000026031.15"; transcript_id "ENSMUST00000114309.7"; gene_type "protein_coding"; gene_status "KNOWN"; gene_name "Cflar"; transcript_type "protein_coding"; transcript_status "KNOWN"; transcript_name "Cflar-204"; exon_number "2"; exon_id "ENSMUSE00001229478.1"; talon_gene "900"; talon_transcript "2092"; talon_exon "10865"; ccdsid "CCDS14978.1"; exon_status "KNOWN"; level "2"; protein_id "ENSMUSP00000095329.2"; source "HAVANA"; tag "appris_alternative_2";
chr1	HAVANA	exon	58729056	58729161	.	+	.	gene_id "ENSMUSG00000026031.15"; transcript_id "ENSMUST00000114309.7"; gene_type "protein_coding"; gene_status "KNOWN"; gene_name "Cflar"; transcript_type "protein_coding"; transcript_status "KNOWN"; transcript_name "Cflar-204"; exon_number "3"; exon_id "ENSMUSE00000238250.3"; talon_gene "900"; talon_transcript "2092"; talon_exon "10894"; ccdsid "CCDS14978.1"; exon_status "KNOWN"; level "2"; protein_id "ENSMUSP00000095329.2"; source "HAVANA"; tag "appris_alternative_2";
chr1	HAVANA	exon	58731152	58731287	.	+	.	gene_id "ENSMUSG00000026031.15"; transcript_id "ENSMUST00000114309.7"; gene_type "protein_coding"; gene_status "KNOWN"; gene_name "Cflar"; transcript_type "protein_coding"; transcript_status "KNOWN"; transcript_name "Cflar-204"; exon_number "4"; exon_id "ENSMUSE00001224810.1"; talon_gene "900"; talon_transcript "2092"; talon_exon "10867"; ccdsid "CCDS14978.1"; exon_status "KNOWN"; level "2"; protein_id "ENSMUSP00000095329.2"; source "HAVANA"; tag "appris_alternative_2";
chr1	HAVANA	exon	58732253	58733227	.	+	.	gene_id "ENSMUSG00000026031.15"; transcript_id "ENSMUST00000114309.7"; gene_type "protein_coding"; gene_status "KNOWN"; gene_name "Cflar"; transcript_type "protein_coding"; transcript_status "KNOWN"; transcript_name "Cflar-204"; exon_number "5"; exon_id "ENSMUSE00000698889.1"; talon_gene "900"; talon_transcript "2092"; talon_exon "10904"; ccdsid "CCDS35582.1"; exon_status "KNOWN"; level "2"; protein_id "ENSMUSP00000109948.1"; source "HAVANA"; tag "CCDS";
chr1	HAVANA	transcript	58713317	58755165	.	+	.	gene_id "ENSMUSG00000026031.15"; transcript_id "ENSMUST00000069333.7"; gene_name "Cflar"; gene_status "KNOWN"; gene_type "protein_coding"; transcript_type "protein_coding"; transcript_status "KNOWN"; transcript_name "Cflar-201"; talon_gene "900"; talon_transcript "2094"; ccdsid "CCDS14978.1"; havana_transcript "OTTMUST00000046767.1"; level "2"; protein_id "ENSMUSP00000065107.7"; source "HAVANA"; tag "CCDS"; transcript_support_level "1";
chr1	HAVANA	exon	58713317	58713659	.	+	.	gene_id "ENSMUSG00000026031.15"; transcript_id "ENSMUST00000069333.7"; gene_type "protein_coding"; gene_status "KNOWN"; gene_name "Cflar"; transcript_type "protein_coding"; transcript_status "KNOWN"; transcript_name "Cflar-201"; exon_number "1"; exon_id "ENSMUSE00000629875.1"; talon_gene "900"; talon_transcript "2094"; talon_exon "10908"; ccdsid "CCDS14978.1"; exon_status "KNOWN"; level "2"; protein_id "ENSMUSP00000065107.7"; source "HAVANA"; tag "CCDS";
chr1	HAVANA	exon	58726306	58726732	.	+	.	gene_id "ENSMUSG00000026031.15"; transcript_id "ENSMUST00000069333.7"; gene_type "protein_coding"; gene_status "KNOWN"; gene_name "Cflar"; transcript_type "protein_coding"; transcript_status "KNOWN"; transcript_name "Cflar-201"; exon_number "2"; exon_id "ENSMUSE00001229478.1"; talon_gene "900"; talon_transcript "2094"; talon_exon "10865"; ccdsid "CCDS14978.1"; exon_status "KNOWN"; level "2"; protein_id "ENSMUSP00000095329.2"; source "HAVANA"; tag "appris_alternative_2";
chr1	HAVANA	exon	58729056	58729161	.	+	.	gene_id "ENSMUSG00000026031.15"; transcript_id "ENSMUST00000069333.7"; gene_type "protein_coding"; gene_status "KNOWN"; gene_name "Cflar"; transcript_type "protein_coding"; transcript_status "KNOWN"; transcript_name "Cflar-201"; exon_number "3"; exon_id "ENSMUSE00000238250.3"; talon_gene "900"; talon_transcript "2094"; talon_exon "10894"; ccdsid "CCDS14978.1"; exon_status "KNOWN"; level "2"; protein_id "ENSMUSP00000095329.2"; source "HAVANA"; tag "appris_alternative_2";
chr1	HAVANA	exon	58731152	58731287	.	+	.	gene_id "ENSMUSG00000026031.15"; transcript_id "ENSMUST00000069333.7"; gene_type "protein_coding"; gene_status "KNOWN"; gene_name "Cflar"; transcript_type "protein_coding"; transcript_status "KNOWN"; transcript_name "Cflar-201"; exon_number "4"; exon_id "ENSMUSE00001224810.1"; talon_gene "900"; talon_transcript "2094"; talon_exon "10867"; ccdsid "CCDS14978.1"; exon_status "KNOWN"; level "2"; protein_id "ENSMUSP00000095329.2"; source "HAVANA"; tag "appris_alternative_2";
chr1	HAVANA	exon	58732253	58732326	.	+	.	gene_id "ENSMUSG00000026031.15"; transcript_id "ENSMUST00000069333.7"; gene_type "protein_coding"; gene_status "KNOWN"; gene_name "Cflar"; transcript_type "protein_coding"; transcript_status "KNOWN"; transcript_name "Cflar-201"; exon_number "5"; exon_id "ENSMUSE00001287295.1"; talon_gene "900"; talon_transcript "2094"; talon_exon "10869"; ccdsid "CCDS14978.1"; exon_status "KNOWN"; level "2"; protein_id "ENSMUSP00000109952.1"; source "HAVANA"; tag "CCDS";
chr1	HAVANA	exon	58735658	58735712	.	+	.	gene_id "ENSMUSG00000026031.15"; transcript_id "ENSMUST00000069333.7"; gene_type "protein_coding"; gene_status "KNOWN"; gene_name "Cflar"; transcript_type "protein_coding"; transcript_status "KNOWN"; transcript_name "Cflar-201"; exon_number "6"; exon_id "ENSMUSE00001233796.1"; talon_gene "900"; talon_transcript "2094"; talon_exon "10871"; ccdsid "CCDS14978.1"; exon_status "KNOWN"; level "2"; protein_id "ENSMUSP00000109952.1"; source "HAVANA"; tag "CCDS";
chr1	HAVANA	exon	58740263	58740312	.	+	.	gene_id "ENSMUSG00000026031.15"; transcript_id "ENSMUST00000069333.7"; gene_type "protein_coding"; gene_status "KNOWN"; gene_name "Cflar"; transcript_type "protein_coding"; transcript_status "KNOWN"; transcript_name "Cflar-201"; exon_number "7"; exon_id "ENSMUSE00001260766.1"; talon_gene "900"; talon_transcript "2094"; talon_exon "10873"; ccdsid "CCDS14978.1"; exon_status "KNOWN"; level "2"; protein_id "ENSMUSP00000095329.2"; source "HAVANA"; tag "appris_alternative_2";
chr1	HAVANA	exon	58740965	58741046	.	+	.	gene_id "ENSMUSG00000026031.15"; transcript_id "ENSMUST00000069333.7"; gene_type "protein_coding"; gene_status "KNOWN"; gene_name "Cflar"; transcript_type "protein_coding"; transcript_status "KNOWN"; transcript_name "Cflar-201"; exon_number "8"; exon_id "ENSMUSE00001273887.1"; talon_gene "900"; talon_transcript "2094"; talon_exon "10875"; ccdsid "CCDS14978.1"; exon_status "KNOWN"; level "2"; protein_id "ENSMUSP00000095329.2"; source "HAVANA"; tag "appris_alternative_2";
chr1	HAVANA	exon	58752339	58752846	.	+	.	gene_id "ENSMUSG00000026031.15"; transcript_id "ENSMUST00000069333.7"; gene_type "protein_coding"; gene_status "KNOWN"; gene_name "Cflar"; transcript_type "protein_coding"; transcript_status "KNOWN"; transcript_name "Cflar-201"; exon_number "9"; exon_id "ENSMUSE00001246779.1"; talon_gene "900"; talon_transcript "2094"; talon_exon "10877"; ccdsid "CCDS14978.1"; exon_status "KNOWN"; level "2"; protein_id "ENSMUSP00000095329.2"; source "HAVANA"; tag "appris_alternative_2";
chr1	HAVANA	exon	58753784	58755165	.	+	.	gene_id "ENSMUSG00000026031.15"; transcript_id "ENSMUST00000069333.7"; gene_type "protein_coding"; gene_status "KNOWN"; gene_name "Cflar"; transcript_type "protein_coding"; transcript_status "KNOWN"; transcript_name "Cflar-201"; exon_number "10"; exon_id "ENSMUSE00000487660.6"; talon_gene "900"; talon_transcript "2094"; talon_exon "10909"; ccdsid "CCDS14978.1"; exon_status "KNOWN"; level "2"; protein_id "ENSMUSP00000065107.7"; source "HAVANA"; tag "CCDS";
chr1	HAVANA	transcript	58713886	58717562	.	+	.	gene_id "ENSMUSG00000026031.15"; transcript_id "ENSMUST00000189858.1"; gene_name "Cflar"; gene_status "KNOWN"; gene_type "protein_coding"; transcript_type "retained_intron"; transcript_status "KNOWN"; transcript_name "Cflar-213"; talon_gene "900"; talon_transcript "2095"; havana_transcript "OTTMUST00000122089.1"; level "2"; source "HAVANA"; transcript_support_level "NA";
chr1	HAVANA	exon	58713886	58717562	.	+	.	gene_id "ENSMUSG00000026031.15"; transcript_id "ENSMUST00000189858.1"; gene_type "protein_coding"; gene_status "KNOWN"; gene_name "Cflar"; transcript_type "retained_intron"; transcript_status "KNOWN"; transcript_name "Cflar-213"; exon_number "1"; exon_id "ENSMUSE00001327125.1"; talon_gene "900"; talon_transcript "2095"; talon_exon "10910"; exon_status "KNOWN"; level "2"; source "HAVANA";
chr1	HAVANA	gene	58795374	58846754	.	+	.	gene_id "ENSMUSG00000026029.14"; gene_name "Casp8"; gene_status "KNOWN"; gene_type "protein_coding"; talon_gene "902"; havana_gene "OTTMUSG00000047216.3"; level "2"; tag "overlapping_locus";
chr1	HAVANA	transcript	58795374	58847503	.	+	.	gene_id "ENSMUSG00000026029.14"; transcript_id "ENSMUST00000027189.14"; gene_name "Casp8"; gene_status "KNOWN"; gene_type "protein_coding"; transcript_type "protein_coding"; transcript_status "KNOWN"; transcript_name "Casp8-201"; talon_gene "902"; talon_transcript "2098"; ccdsid "CCDS14979.1"; havana_transcript "OTTMUST00000122091.1"; level "2"; protein_id "ENSMUSP00000027189.8"; source "HAVANA"; tag "CCDS"; transcript_support_level "1";
chr1	HAVANA	exon	58795374	58795738	.	+	.	gene_id "ENSMUSG00000026029.14"; transcript_id "ENSMUST00000027189.14"; gene_type "protein_coding"; gene_status "KNOWN"; gene_name "Casp8"; transcript_type "protein_coding"; transcript_status "KNOWN"; transcript_name "Casp8-201"; exon_number "1"; exon_id "ENSMUSE00000155083.8"; talon_gene "902"; talon_transcript "2098"; talon_exon "10915"; ccdsid "CCDS14979.1"; exon_status "KNOWN"; level "2"; protein_id "ENSMUSP00000027189.8"; source "HAVANA"; tag "CCDS";
chr1	HAVANA	exon	58823915	58824247	.	+	.	gene_id "ENSMUSG00000026029.14"; transcript_id "ENSMUST00000027189.14"; gene_type "protein_coding"; gene_status "KNOWN"; gene_name "Casp8"; transcript_type "protein_coding"; transcript_status "KNOWN"; transcript_name "Casp8-201"; exon_number "2"; exon_id "ENSMUSE00000155091.1"; talon_gene "902"; talon_transcript "2098"; talon_exon "10917"; ccdsid "CCDS14979.1"; exon_status "KNOWN"; level "2"; protein_id "ENSMUSP00000027189.8"; source "HAVANA"; tag "CCDS";
chr1	HAVANA	exon	58827207	58827312	.	+	.	gene_id "ENSMUSG00000026029.14"; transcript_id "ENSMUST00000027189.14"; gene_type "protein_coding"; gene_status "KNOWN"; gene_name "Casp8"; transcript_type "protein_coding"; transcript_status "KNOWN"; transcript_name "Casp8-201"; exon_number "3"; exon_id "ENSMUSE00000155089.1"; talon_gene "902"; talon_transcript "2098"; talon_exon "10919"; ccdsid "CCDS14979.1"; exon_status "KNOWN"; level "2"; protein_id "ENSMUSP00000027189.8"; source "HAVANA"; tag "CCDS";
chr1	HAVANA	exon	58828873	58829011	.	+	.	gene_id "ENSMUSG00000026029.14"; transcript_id "ENSMUST00000027189.14"; gene_type "protein_coding"; gene_status "KNOWN"; gene_name "Casp8"; transcript_type "protein_coding"; transcript_status "KNOWN"; transcript_name "Casp8-201"; exon_number "4"; exon_id "ENSMUSE00000155090.1"; talon_gene "902"; talon_transcript "2098"; talon_exon "10921"; ccdsid "CCDS14979.1"; exon_status "KNOWN"; level "2"; protein_id "ENSMUSP00000027189.8"; source "HAVANA"; tag "CCDS";
chr1	HAVANA	exon	58829096	58829149	.	+	.	gene_id "ENSMUSG00000026029.14"; transcript_id "ENSMUST00000027189.14"; gene_type "protein_coding"; gene_status "KNOWN"; gene_name "Casp8"; transcript_type "protein_coding"; transcript_status "KNOWN"; transcript_name "Casp8-201"; exon_number "5"; exon_id "ENSMUSE00000155092.1"; talon_gene "902"; talon_transcript "2098"; talon_exon "10923"; ccdsid "CCDS14979.1"; exon_status "KNOWN"; level "2"; protein_id "ENSMUSP00000027189.8"; source "HAVANA"; tag "CCDS";
chr1	HAVANA	exon	58831606	58831667	.	+	.	gene_id "ENSMUSG00000026029.14"; transcript_id "ENSMUST00000027189.14"; gene_type "protein_coding"; gene_status "KNOWN"; gene_name "Casp8"; transcript_type "protein_coding"; transcript_status "KNOWN"; transcript_name "Casp8-201"; exon_number "6"; exon_id "ENSMUSE00000155084.1"; talon_gene "902"; talon_transcript "2098"; talon_exon "10925"; ccdsid "CCDS14979.1"; exon_status "KNOWN"; level "2"; protein_id "ENSMUSP00000027189.8"; source "HAVANA"; tag "CCDS";
chr1	HAVANA	exon	58833633	58833774	.	+	.	gene_id "ENSMUSG00000026029.14"; transcript_id "ENSMUST00000027189.14"; gene_type "protein_coding"; gene_status "KNOWN"; gene_name "Casp8"; transcript_type "protein_coding"; transcript_status "KNOWN"; transcript_name "Casp8-201"; exon_number "7"; exon_id "ENSMUSE00000155093.1"; talon_gene "902"; talon_transcript "2098"; talon_exon "10927"; ccdsid "CCDS14979.1"; exon_status "KNOWN"; level "2"; protein_id "ENSMUSP00000027189.8"; source "HAVANA"; tag "CCDS";
chr1	HAVANA	exon	58844344	58844845	.	+	.	gene_id "ENSMUSG00000026029.14"; transcript_id "ENSMUST00000027189.14"; gene_type "protein_coding"; gene_status "KNOWN"; gene_name "Casp8"; transcript_type "protein_coding"; transcript_status "KNOWN"; transcript_name "Casp8-201"; exon_number "8"; exon_id "ENSMUSE00000155085.1"; talon_gene "902"; talon_transcript "2098"; talon_exon "10929"; ccdsid "CCDS14979.1"; exon_status "KNOWN"; level "2"; protein_id "ENSMUSP00000027189.8"; source "HAVANA"; tag "CCDS";
chr1	HAVANA	exon	58846622	58847503	.	+	.	gene_id "ENSMUSG00000026029.14"; transcript_id "ENSMUST00000027189.14"; gene_type "protein_coding"; gene_status "KNOWN"; gene_name "Casp8"; transcript_type "protein_coding"; transcript_status "KNOWN"; transcript_name "Casp8-201"; exon_number "9"; exon_id "ENSMUSE00000629874.4"; talon_gene "902"; talon_transcript "2098"; talon_exon "10931"; ccdsid "CCDS14979.1"; exon_status "KNOWN"; level "2"; protein_id "ENSMUSP00000027189.8"; source "HAVANA"; tag "CCDS";
chr1	HAVANA	transcript	58802502	58847008	.	+	.	gene_id "ENSMUSG00000026029.14"; transcript_id "ENSMUST00000165549.7"; gene_name "Casp8"; gene_status "KNOWN"; gene_type "protein_coding"; transcript_type "protein_coding"; transcript_status "KNOWN"; transcript_name "Casp8-202"; talon_gene "902"; talon_transcript "2100"; ccdsid "CCDS14979.1"; havana_transcript "OTTMUST00000122093.1"; level "2"; protein_id "ENSMUSP00000127375.1"; source "HAVANA"; tag "CCDS"; transcript_support_level "1";
chr1	HAVANA	exon	58802502	58802693	.	+	.	gene_id "ENSMUSG00000026029.14"; transcript_id "ENSMUST00000165549.7"; gene_type "protein_coding"; gene_status "KNOWN"; gene_name "Casp8"; transcript_type "protein_coding"; transcript_status "KNOWN"; transcript_name "Casp8-202"; exon_number "1"; exon_id "ENSMUSE00000900484.1"; talon_gene "902"; talon_transcript "2100"; talon_exon "10937"; ccdsid "CCDS14979.1"; exon_status "KNOWN"; level "2"; protein_id "ENSMUSP00000127375.1"; source "HAVANA"; tag "CCDS";
chr1	HAVANA	exon	58823915	58824247	.	+	.	gene_id "ENSMUSG00000026029.14"; transcript_id "ENSMUST00000165549.7"; gene_type "protein_coding"; gene_status "KNOWN"; gene_name "Casp8"; transcript_type "protein_coding"; transcript_status "KNOWN"; transcript_name "Casp8-202"; exon_number "2"; exon_id "ENSMUSE00000155091.1"; talon_gene "902"; talon_transcript "2100"; talon_exon "10917"; ccdsid "CCDS14979.1"; exon_status "KNOWN"; level "2"; protein_id "ENSMUSP00000027189.8"; source "HAVANA"; tag "CCDS";
chr1	HAVANA	exon	58827207	58827312	.	+	.	gene_id "ENSMUSG00000026029.14"; transcript_id "ENSMUST00000165549.7"; gene_type "protein_coding"; gene_status "KNOWN"; gene_name "Casp8"; transcript_type "protein_coding"; transcript_status "KNOWN"; transcript_name "Casp8-202"; exon_number "3"; exon_id "ENSMUSE00000155089.1"; talon_gene "902"; talon_transcript "2100"; talon_exon "10919"; ccdsid "CCDS14979.1"; exon_status "KNOWN"; level "2"; protein_id "ENSMUSP00000027189.8"; source "HAVANA"; tag "CCDS";
chr1	HAVANA	exon	58828873	58829011	.	+	.	gene_id "ENSMUSG00000026029.14"; transcript_id "ENSMUST00000165549.7"; gene_type "protein_coding"; gene_status "KNOWN"; gene_name "Casp8"; transcript_type "protein_coding"; transcript_status "KNOWN"; transcript_name "Casp8-202"; exon_number "4"; exon_id "ENSMUSE00000155090.1"; talon_gene "902"; talon_transcript "2100"; talon_exon "10921"; ccdsid "CCDS14979.1"; exon_status "KNOWN"; level "2"; protein_id "ENSMUSP00000027189.8"; source "HAVANA"; tag "CCDS";
chr1	HAVANA	exon	58829096	58829149	.	+	.	gene_id "ENSMUSG00000026029.14"; transcript_id "ENSMUST00000165549.7"; gene_type "protein_coding"; gene_status "KNOWN"; gene_name "Casp8"; transcript_type "protein_coding"; transcript_status "KNOWN"; transcript_name "Casp8-202"; exon_number "5"; exon_id "ENSMUSE00000155092.1"; talon_gene "902"; talon_transcript "2100"; talon_exon "10923"; ccdsid "CCDS14979.1"; exon_status "KNOWN"; level "2"; protein_id "ENSMUSP00000027189.8"; source "HAVANA"; tag "CCDS";
chr1	HAVANA	exon	58831606	58831667	.	+	.	gene_id "ENSMUSG00000026029.14"; transcript_id "ENSMUST00000165549.7"; gene_type "protein_coding"; gene_status "KNOWN"; gene_name "Casp8"; transcript_type "protein_coding"; transcript_status "KNOWN"; transcript_name "Casp8-202"; exon_number "6"; exon_id "ENSMUSE00000155084.1"; talon_gene "902"; talon_transcript "2100"; talon_exon "10925"; ccdsid "CCDS14979.1"; exon_status "KNOWN"; level "2"; protein_id "ENSMUSP00000027189.8"; source "HAVANA"; tag "CCDS";
chr1	HAVANA	exon	58833633	58833774	.	+	.	gene_id "ENSMUSG00000026029.14"; transcript_id "ENSMUST00000165549.7"; gene_type "protein_coding"; gene_status "KNOWN"; gene_name "Casp8"; transcript_type "protein_coding"; transcript_status "KNOWN"; transcript_name "Casp8-202"; exon_number "7"; exon_id "ENSMUSE00000155093.1"; talon_gene "902"; talon_transcript "2100"; talon_exon "10927"; ccdsid "CCDS14979.1"; exon_status "KNOWN"; level "2"; protein_id "ENSMUSP00000027189.8"; source "HAVANA"; tag "CCDS";
chr1	HAVANA	exon	58844344	58844845	.	+	.	gene_id "ENSMUSG00000026029.14"; transcript_id "ENSMUST00000165549.7"; gene_type "protein_coding"; gene_status "KNOWN"; gene_name "Casp8"; transcript_type "protein_coding"; transcript_status "KNOWN"; transcript_name "Casp8-202"; exon_number "8"; exon_id "ENSMUSE00000155085.1"; talon_gene "902"; talon_transcript "2100"; talon_exon "10929"; ccdsid "CCDS14979.1"; exon_status "KNOWN"; level "2"; protein_id "ENSMUSP00000027189.8"; source "HAVANA"; tag "CCDS";
chr1	HAVANA	exon	58846622	58847008	.	+	.	gene_id "ENSMUSG00000026029.14"; transcript_id "ENSMUST00000165549.7"; gene_type "protein_coding"; gene_status "KNOWN"; gene_name "Casp8"; transcript_type "protein_coding"; transcript_status "KNOWN"; transcript_name "Casp8-202"; exon_number "9"; exon_id "ENSMUSE00001322186.1"; talon_gene "902"; talon_transcript "2100"; talon_exon "10939"; ccdsid "CCDS14979.1"; exon_status "KNOWN"; level "2"; protein_id "ENSMUSP00000127375.1"; source "HAVANA"; tag "CCDS";
chr1	HAVANA	transcript	58802653	58846754	.	+	.	gene_id "ENSMUSG00000026029.14"; transcript_id "ENSMUST00000190213.1"; gene_name "Casp8"; gene_status "KNOWN"; gene_type "protein_coding"; transcript_type "protein_coding"; transcript_status "KNOWN"; transcript_name "Casp8-203"; talon_gene "902"; talon_transcript "2101"; ccdsid "CCDS78590.1"; havana_transcript "OTTMUST00000122094.2"; level "2"; protein_id "ENSMUSP00000140335.1"; source "HAVANA"; tag "CCDS"; transcript_support_level "5";
chr1	HAVANA	exon	58802653	58802693	.	+	.	gene_id "ENSMUSG00000026029.14"; transcript_id "ENSMUST00000190213.1"; gene_type "protein_coding"; gene_status "KNOWN"; gene_name "Casp8"; transcript_type "protein_coding"; transcript_status "KNOWN"; transcript_name "Casp8-203"; exon_number "1"; exon_id "ENSMUSE00001323553.1"; talon_gene "902"; talon_transcript "2101"; talon_exon "10940"; ccdsid "CCDS78590.1"; exon_status "KNOWN"; level "2"; protein_id "ENSMUSP00000140335.1"; source "HAVANA"; tag "CCDS";
chr1	HAVANA	exon	58803999	58804114	.	+	.	gene_id "ENSMUSG00000026029.14"; transcript_id "ENSMUST00000190213.1"; gene_type "protein_coding"; gene_status "KNOWN"; gene_name "Casp8"; transcript_type "protein_coding"; transcript_status "KNOWN"; transcript_name "Casp8-203"; exon_number "2"; exon_id "ENSMUSE00001324634.1"; talon_gene "902"; talon_transcript "2101"; talon_exon "10934"; ccdsid "CCDS78590.1"; exon_status "KNOWN"; level "2"; protein_id "ENSMUSP00000140546.1"; source "HAVANA"; tag "CCDS";
chr1	HAVANA	exon	58823915	58824247	.	+	.	gene_id "ENSMUSG00000026029.14"; transcript_id "ENSMUST00000190213.1"; gene_type "protein_coding"; gene_status "KNOWN"; gene_name "Casp8"; transcript_type "protein_coding"; transcript_status "KNOWN"; transcript_name "Casp8-203"; exon_number "3"; exon_id "ENSMUSE00000155091.1"; talon_gene "902"; talon_transcript "2101"; talon_exon "10917"; ccdsid "CCDS14979.1"; exon_status "KNOWN"; level "2"; protein_id "ENSMUSP00000027189.8"; source "HAVANA"; tag "CCDS";
chr1	HAVANA	exon	58827207	58827312	.	+	.	gene_id "ENSMUSG00000026029.14"; transcript_id "ENSMUST00000190213.1"; gene_type "protein_coding"; gene_status "KNOWN"; gene_name "Casp8"; transcript_type "protein_coding"; transcript_status "KNOWN"; transcript_name "Casp8-203"; exon_number "4"; exon_id "ENSMUSE00000155089.1"; talon_gene "902"; talon_transcript "2101"; talon_exon "10919"; ccdsid "CCDS14979.1"; exon_status "KNOWN"; level "2"; protein_id "ENSMUSP00000027189.8"; source "HAVANA"; tag "CCDS";
chr1	HAVANA	exon	58828873	58829011	.	+	.	gene_id "ENSMUSG00000026029.14"; transcript_id "ENSMUST00000190213.1"; gene_type "protein_coding"; gene_status "KNOWN"; gene_name "Casp8"; transcript_type "protein_coding"; transcript_status "KNOWN"; transcript_name "Casp8-203"; exon_number "5"; exon_id "ENSMUSE00000155090.1"; talon_gene "902"; talon_transcript "2101"; talon_exon "10921"; ccdsid "CCDS14979.1"; exon_status "KNOWN"; level "2"; protein_id "ENSMUSP00000027189.8"; source "HAVANA"; tag "CCDS";
chr1	HAVANA	exon	58829096	58829149	.	+	.	gene_id "ENSMUSG00000026029.14"; transcript_id "ENSMUST00000190213.1"; gene_type "protein_coding"; gene_status "KNOWN"; gene_name "Casp8"; transcript_type "protein_coding"; transcript_status "KNOWN"; transcript_name "Casp8-203"; exon_number "6"; exon_id "ENSMUSE00000155092.1"; talon_gene "902"; talon_transcript "2101"; talon_exon "10923"; ccdsid "CCDS14979.1"; exon_status "KNOWN"; level "2"; protein_id "ENSMUSP00000027189.8"; source "HAVANA"; tag "CCDS";
chr1	HAVANA	exon	58831606	58831667	.	+	.	gene_id "ENSMUSG00000026029.14"; transcript_id "ENSMUST00000190213.1"; gene_type "protein_coding"; gene_status "KNOWN"; gene_name "Casp8"; transcript_type "protein_coding"; transcript_status "KNOWN"; transcript_name "Casp8-203"; exon_number "7"; exon_id "ENSMUSE00000155084.1"; talon_gene "902"; talon_transcript "2101"; talon_exon "10925"; ccdsid "CCDS14979.1"; exon_status "KNOWN"; level "2"; protein_id "ENSMUSP00000027189.8"; source "HAVANA"; tag "CCDS";
chr1	HAVANA	exon	58833633	58833774	.	+	.	gene_id "ENSMUSG00000026029.14"; transcript_id "ENSMUST00000190213.1"; gene_type "protein_coding"; gene_status "KNOWN"; gene_name "Casp8"; transcript_type "protein_coding"; transcript_status "KNOWN"; transcript_name "Casp8-203"; exon_number "8"; exon_id "ENSMUSE00000155093.1"; talon_gene "902"; talon_transcript "2101"; talon_exon "10927"; ccdsid "CCDS14979.1"; exon_status "KNOWN"; level "2"; protein_id "ENSMUSP00000027189.8"; source "HAVANA"; tag "CCDS";
chr1	HAVANA	exon	58844344	58844845	.	+	.	gene_id "ENSMUSG00000026029.14"; transcript_id "ENSMUST00000190213.1"; gene_type "protein_coding"; gene_status "KNOWN"; gene_name "Casp8"; transcript_type "protein_coding"; transcript_status "KNOWN"; transcript_name "Casp8-203"; exon_number "9"; exon_id "ENSMUSE00000155085.1"; talon_gene "902"; talon_transcript "2101"; talon_exon "10929"; ccdsid "CCDS14979.1"; exon_status "KNOWN"; level "2"; protein_id "ENSMUSP00000027189.8"; source "HAVANA"; tag "CCDS";
chr1	HAVANA	exon	58846622	58846754	.	+	.	gene_id "ENSMUSG00000026029.14"; transcript_id "ENSMUST00000190213.1"; gene_type "protein_coding"; gene_status "KNOWN"; gene_name "Casp8"; transcript_type "protein_coding"; transcript_status "KNOWN"; transcript_name "Casp8-203"; exon_number "10"; exon_id "ENSMUSE00001329388.1"; talon_gene "902"; talon_transcript "2101"; talon_exon "10936"; ccdsid "CCDS78590.1"; exon_status "KNOWN"; level "2"; protein_id "ENSMUSP00000140546.1"; source "HAVANA"; tag "CCDS";
chr1	HAVANA	gene	58900449	58973430	.	-	.	gene_id "ENSMUSG00000026028.12"; gene_name "Trak2"; gene_status "KNOWN"; gene_type "protein_coding"; talon_gene "905"; havana_gene "OTTMUSG00000037699.3"; level "1";
chr1	HAVANA	transcript	58900449	58973430	.	-	.	gene_id "ENSMUSG00000026028.12"; transcript_id "ENSMUST00000027186.11"; gene_name "Trak2"; gene_status "KNOWN"; gene_type "protein_coding"; transcript_type "protein_coding"; transcript_status "KNOWN"; transcript_name "Trak2-201"; talon_gene "905"; talon_transcript "2104"; ccdsid "CCDS14980.1"; havana_transcript "OTTMUST00000097369.1"; level "2"; protein_id "ENSMUSP00000027186.5"; source "HAVANA"; tag "CCDS"; transcript_support_level "1";
chr1	HAVANA	exon	58973237	58973430	.	-	.	gene_id "ENSMUSG00000026028.12"; transcript_id "ENSMUST00000027186.11"; gene_type "protein_coding"; gene_status "KNOWN"; gene_name "Trak2"; transcript_type "protein_coding"; transcript_status "KNOWN"; transcript_name "Trak2-201"; exon_number "1"; exon_id "ENSMUSE00000940376.1"; talon_gene "905"; talon_transcript "2104"; talon_exon "10966"; ccdsid "CCDS14980.1"; exon_status "KNOWN"; level "2"; protein_id "ENSMUSP00000027186.5"; source "HAVANA"; tag "CCDS";
chr1	HAVANA	exon	58946247	58946535	.	-	.	gene_id "ENSMUSG00000026028.12"; transcript_id "ENSMUST00000027186.11"; gene_type "protein_coding"; gene_status "KNOWN"; gene_name "Trak2"; transcript_type "protein_coding"; transcript_status "KNOWN"; transcript_name "Trak2-201"; exon_number "2"; exon_id "ENSMUSE00000465480.1"; talon_gene "905"; talon_transcript "2104"; talon_exon "10968"; ccdsid "CCDS14980.1"; exon_status "KNOWN"; level "2"; protein_id "ENSMUSP00000027186.5"; source "HAVANA"; tag "CCDS";
chr1	HAVANA	exon	58935746	58935940	.	-	.	gene_id "ENSMUSG00000026028.12"; transcript_id "ENSMUST00000027186.11"; gene_type "protein_coding"; gene_status "KNOWN"; gene_name "Trak2"; transcript_type "protein_coding"; transcript_status "KNOWN"; transcript_name "Trak2-201"; exon_number "3"; exon_id "ENSMUSE00000429302.1"; talon_gene "905"; talon_transcript "2104"; talon_exon "10970"; ccdsid "CCDS14980.1"; exon_status "KNOWN"; level "2"; protein_id "ENSMUSP00000027186.5"; source "HAVANA"; tag "CCDS";
chr1	HAVANA	exon	58926651	58926727	.	-	.	gene_id "ENSMUSG00000026028.12"; transcript_id "ENSMUST00000027186.11"; gene_type "protein_coding"; gene_status "KNOWN"; gene_name "Trak2"; transcript_type "protein_coding"; transcript_status "KNOWN"; transcript_name "Trak2-201"; exon_number "4"; exon_id "ENSMUSE00000237947.2"; talon_gene "905"; talon_transcript "2104"; talon_exon "10972"; ccdsid "CCDS14980.1"; exon_status "KNOWN"; level "2"; protein_id "ENSMUSP00000027186.5"; source "HAVANA"; tag "CCDS";
chr1	HAVANA	exon	58923522	58923638	.	-	.	gene_id "ENSMUSG00000026028.12"; transcript_id "ENSMUST00000027186.11"; gene_type "protein_coding"; gene_status "KNOWN"; gene_name "Trak2"; transcript_type "protein_coding"; transcript_status "KNOWN"; transcript_name "Trak2-201"; exon_number "5"; exon_id "ENSMUSE00000155063.1"; talon_gene "905"; talon_transcript "2104"; talon_exon "10974"; ccdsid "CCDS14980.1"; exon_status "KNOWN"; level "2"; protein_id "ENSMUSP00000027186.5"; source "HAVANA"; tag "CCDS";
chr1	HAVANA	exon	58921680	58921889	.	-	.	gene_id "ENSMUSG00000026028.12"; transcript_id "ENSMUST00000027186.11"; gene_type "protein_coding"; gene_status "KNOWN"; gene_name "Trak2"; transcript_type "protein_coding"; transcript_status "KNOWN"; transcript_name "Trak2-201"; exon_number "6"; exon_id "ENSMUSE00000155075.1"; talon_gene "905"; talon_transcript "2104"; talon_exon "10976"; ccdsid "CCDS14980.1"; exon_status "KNOWN"; level "2"; protein_id "ENSMUSP00000027186.5"; source "HAVANA"; tag "CCDS";
chr1	HAVANA	exon	58921074	58921152	.	-	.	gene_id "ENSMUSG00000026028.12"; transcript_id "ENSMUST00000027186.11"; gene_type "protein_coding"; gene_status "KNOWN"; gene_name "Trak2"; transcript_type "protein_coding"; transcript_status "KNOWN"; transcript_name "Trak2-201"; exon_number "7"; exon_id "ENSMUSE00001261451.1"; talon_gene "905"; talon_transcript "2104"; talon_exon "10978"; ccdsid "CCDS14980.1"; exon_status "KNOWN"; level "2"; protein_id "ENSMUSP00000027186.5"; source "HAVANA"; tag "CCDS";
chr1	HAVANA	exon	58919221	58919351	.	-	.	gene_id "ENSMUSG00000026028.12"; transcript_id "ENSMUST00000027186.11"; gene_type "protein_coding"; gene_status "KNOWN"; gene_name "Trak2"; transcript_type "protein_coding"; transcript_status "KNOWN"; transcript_name "Trak2-201"; exon_number "8"; exon_id "ENSMUSE00000155077.1"; talon_gene "905"; talon_transcript "2104"; talon_exon "10980"; ccdsid "CCDS14980.1"; exon_status "KNOWN"; level "2"; protein_id "ENSMUSP00000027186.5"; source "HAVANA"; tag "CCDS";
chr1	HAVANA	exon	58918772	58918846	.	-	.	gene_id "ENSMUSG00000026028.12"; transcript_id "ENSMUST00000027186.11"; gene_type "protein_coding"; gene_status "KNOWN"; gene_name "Trak2"; transcript_type "protein_coding"; transcript_status "KNOWN"; transcript_name "Trak2-201"; exon_number "9"; exon_id "ENSMUSE00000155064.1"; talon_gene "905"; talon_transcript "2104"; talon_exon "10982"; ccdsid "CCDS14980.1"; exon_status "KNOWN"; level "2"; protein_id "ENSMUSP00000027186.5"; source "HAVANA"; tag "CCDS";
chr1	HAVANA	exon	58915686	58915823	.	-	.	gene_id "ENSMUSG00000026028.12"; transcript_id "ENSMUST00000027186.11"; gene_type "protein_coding"; gene_status "KNOWN"; gene_name "Trak2"; transcript_type "protein_coding"; transcript_status "KNOWN"; transcript_name "Trak2-201"; exon_number "10"; exon_id "ENSMUSE00000155078.1"; talon_gene "905"; talon_transcript "2104"; talon_exon "10984"; ccdsid "CCDS14980.1"; exon_status "KNOWN"; level "2"; protein_id "ENSMUSP00000027186.5"; source "HAVANA"; tag "CCDS";
chr1	HAVANA	exon	58912186	58912262	.	-	.	gene_id "ENSMUSG00000026028.12"; transcript_id "ENSMUST00000027186.11"; gene_type "protein_coding"; gene_status "KNOWN"; gene_name "Trak2"; transcript_type "protein_coding"; transcript_status "KNOWN"; transcript_name "Trak2-201"; exon_number "11"; exon_id "ENSMUSE00000155079.1"; talon_gene "905"; talon_transcript "2104"; talon_exon "10986"; ccdsid "CCDS14980.1"; exon_status "KNOWN"; level "2"; protein_id "ENSMUSP00000027186.5"; source "HAVANA"; tag "CCDS";
chr1	HAVANA	exon	58911636	58911836	.	-	.	gene_id "ENSMUSG00000026028.12"; transcript_id "ENSMUST00000027186.11"; gene_type "protein_coding"; gene_status "KNOWN"; gene_name "Trak2"; transcript_type "protein_coding"; transcript_status "KNOWN"; transcript_name "Trak2-201"; exon_number "12"; exon_id "ENSMUSE00000392686.2"; talon_gene "905"; talon_transcript "2104"; talon_exon "10988"; ccdsid "CCDS14980.1"; exon_status "KNOWN"; level "2"; protein_id "ENSMUSP00000027186.5"; source "HAVANA"; tag "CCDS";
chr1	HAVANA	exon	58909950	58910248	.	-	.	gene_id "ENSMUSG00000026028.12"; transcript_id "ENSMUST00000027186.11"; gene_type "protein_coding"; gene_status "KNOWN"; gene_name "Trak2"; transcript_type "protein_coding"; transcript_status "KNOWN"; transcript_name "Trak2-201"; exon_number "13"; exon_id "ENSMUSE00000155068.1"; talon_gene "905"; talon_transcript "2104"; talon_exon "10990"; ccdsid "CCDS14980.1"; exon_status "KNOWN"; level "2"; protein_id "ENSMUSP00000027186.5"; source "HAVANA"; tag "CCDS";
chr1	HAVANA	exon	58908523	58908789	.	-	.	gene_id "ENSMUSG00000026028.12"; transcript_id "ENSMUST00000027186.11"; gene_type "protein_coding"; gene_status "KNOWN"; gene_name "Trak2"; transcript_type "protein_coding"; transcript_status "KNOWN"; transcript_name "Trak2-201"; exon_number "14"; exon_id "ENSMUSE00000429186.2"; talon_gene "905"; talon_transcript "2104"; talon_exon "10992"; ccdsid "CCDS14980.1"; exon_status "KNOWN"; level "2"; protein_id "ENSMUSP00000027186.5"; source "HAVANA"; tag "CCDS";
chr1	HAVANA	exon	58906706	58906811	.	-	.	gene_id "ENSMUSG00000026028.12"; transcript_id "ENSMUST00000027186.11"; gene_type "protein_coding"; gene_status "KNOWN"; gene_name "Trak2"; transcript_type "protein_coding"; transcript_status "KNOWN"; transcript_name "Trak2-201"; exon_number "15"; exon_id "ENSMUSE00000237827.1"; talon_gene "905"; talon_transcript "2104"; talon_exon "10994"; ccdsid "CCDS14980.1"; exon_status "KNOWN"; level "2"; protein_id "ENSMUSP00000027186.5"; source "HAVANA"; tag "CCDS";
chr1	HAVANA	exon	58900449	58904182	.	-	.	gene_id "ENSMUSG00000026028.12"; transcript_id "ENSMUST00000027186.11"; gene_type "protein_coding"; gene_status "KNOWN"; gene_name "Trak2"; transcript_type "protein_coding"; transcript_status "KNOWN"; transcript_name "Trak2-201"; exon_number "16"; exon_id "ENSMUSE00000520445.2"; talon_gene "905"; talon_transcript "2104"; talon_exon "10996"; ccdsid "CCDS14980.1"; exon_status "KNOWN"; level "2"; protein_id "ENSMUSP00000027186.5"; source "HAVANA"; tag "CCDS";
chr1	HAVANA	transcript	58945902	58973430	.	-	.	gene_id "ENSMUSG00000026028.12"; transcript_id "ENSMUST00000173719.1"; gene_name "Trak2"; gene_status "KNOWN"; gene_type "protein_coding"; transcript_type "retained_intron"; transcript_status "KNOWN"; transcript_name "Trak2-204"; talon_gene "905"; talon_transcript "2109"; havana_transcript "OTTMUST00000097373.1"; level "2"; source "HAVANA"; transcript_support_level "1";
chr1	HAVANA	exon	58973237	58973430	.	-	.	gene_id "ENSMUSG00000026028.12"; transcript_id "ENSMUST00000173719.1"; gene_type "protein_coding"; gene_status "KNOWN"; gene_name "Trak2"; transcript_type "retained_intron"; transcript_status "KNOWN"; transcript_name "Trak2-204"; exon_number "1"; exon_id "ENSMUSE00000940376.1"; talon_gene "905"; talon_transcript "2109"; talon_exon "10966"; ccdsid "CCDS14980.1"; exon_status "KNOWN"; level "2"; protein_id "ENSMUSP00000027186.5"; source "HAVANA"; tag "CCDS";
chr1	HAVANA	exon	58945902	58946535	.	-	.	gene_id "ENSMUSG00000026028.12"; transcript_id "ENSMUST00000173719.1"; gene_type "protein_coding"; gene_status "KNOWN"; gene_name "Trak2"; transcript_type "retained_intron"; transcript_status "KNOWN"; transcript_name "Trak2-204"; exon_number "2"; exon_id "ENSMUSE00000945501.1"; talon_gene "905"; talon_transcript "2109"; talon_exon "11008"; exon_status "KNOWN"; level "2"; source "HAVANA";
chr1	HAVANA	gene	58973522	58995715	.	+	.	gene_id "ENSMUSG00000026027.13"; gene_name "Stradb"; gene_status "KNOWN"; gene_type "protein_coding"; talon_gene "906"; havana_gene "OTTMUSG00000021303.2"; level "2";
chr1	HAVANA	transcript	58973522	58981475	.	+	.	gene_id "ENSMUSG00000026027.13"; transcript_id "ENSMUST00000123965.7"; gene_name "Stradb"; gene_status "KNOWN"; gene_type "protein_coding"; transcript_type "retained_intron"; transcript_status "KNOWN"; transcript_name "Stradb-204"; talon_gene "906"; talon_transcript "2110"; havana_transcript "OTTMUST00000049167.1"; level "2"; source "HAVANA"; transcript_support_level "1";
chr1	HAVANA	exon	58973522	58973850	.	+	.	gene_id "ENSMUSG00000026027.13"; transcript_id "ENSMUST00000123965.7"; gene_type "protein_coding"; gene_status "KNOWN"; gene_name "Stradb"; transcript_type "retained_intron"; transcript_status "KNOWN"; transcript_name "Stradb-204"; exon_number "1"; exon_id "ENSMUSE00000698824.1"; talon_gene "906"; talon_transcript "2110"; talon_exon "11009"; ccdsid "CCDS14981.1"; exon_status "KNOWN"; level "2"; protein_id "ENSMUSP00000109935.1"; source "HAVANA"; tag "basic";
chr1	HAVANA	exon	58976959	58977065	.	+	.	gene_id "ENSMUSG00000026027.13"; transcript_id "ENSMUST00000123965.7"; gene_type "protein_coding"; gene_status "KNOWN"; gene_name "Stradb"; transcript_type "retained_intron"; transcript_status "KNOWN"; transcript_name "Stradb-204"; exon_number "2"; exon_id "ENSMUSE00001264101.1"; talon_gene "906"; talon_transcript "2110"; talon_exon "11011"; ccdsid "CCDS14981.1"; exon_status "KNOWN"; level "2"; protein_id "ENSMUSP00000109935.1"; source "HAVANA"; tag "basic";
chr1	HAVANA	exon	58979934	58981475	.	+	.	gene_id "ENSMUSG00000026027.13"; transcript_id "ENSMUST00000123965.7"; gene_type "protein_coding"; gene_status "KNOWN"; gene_name "Stradb"; transcript_type "retained_intron"; transcript_status "KNOWN"; transcript_name "Stradb-204"; exon_number "3"; exon_id "ENSMUSE00000795560.1"; talon_gene "906"; talon_transcript "2110"; talon_exon "11013"; exon_status "KNOWN"; level "2"; source "HAVANA";
chr1	HAVANA	transcript	58973522	58987847	.	+	.	gene_id "ENSMUSG00000026027.13"; transcript_id "ENSMUST00000147637.7"; gene_name "Stradb"; gene_status "KNOWN"; gene_type "protein_coding"; transcript_type "retained_intron"; transcript_status "KNOWN"; transcript_name "Stradb-205"; talon_gene "906"; talon_transcript "2111"; havana_transcript "OTTMUST00000049166.1"; level "2"; source "HAVANA"; transcript_support_level "1";
chr1	HAVANA	exon	58973522	58973850	.	+	.	gene_id "ENSMUSG00000026027.13"; transcript_id "ENSMUST00000147637.7"; gene_type "protein_coding"; gene_status "KNOWN"; gene_name "Stradb"; transcript_type "retained_intron"; transcript_status "KNOWN"; transcript_name "Stradb-205"; exon_number "1"; exon_id "ENSMUSE00000698824.1"; talon_gene "906"; talon_transcript "2111"; talon_exon "11009"; ccdsid "CCDS14981.1"; exon_status "KNOWN"; level "2"; protein_id "ENSMUSP00000109935.1"; source "HAVANA"; tag "basic";
chr1	HAVANA	exon	58976959	58977065	.	+	.	gene_id "ENSMUSG00000026027.13"; transcript_id "ENSMUST00000147637.7"; gene_type "protein_coding"; gene_status "KNOWN"; gene_name "Stradb"; transcript_type "retained_intron"; transcript_status "KNOWN"; transcript_name "Stradb-205"; exon_number "2"; exon_id "ENSMUSE00001264101.1"; talon_gene "906"; talon_transcript "2111"; talon_exon "11011"; ccdsid "CCDS14981.1"; exon_status "KNOWN"; level "2"; protein_id "ENSMUSP00000109935.1"; source "HAVANA"; tag "basic";
chr1	HAVANA	exon	58979934	58980014	.	+	.	gene_id "ENSMUSG00000026027.13"; transcript_id "ENSMUST00000147637.7"; gene_type "protein_coding"; gene_status "KNOWN"; gene_name "Stradb"; transcript_type "retained_intron"; transcript_status "KNOWN"; transcript_name "Stradb-205"; exon_number "3"; exon_id "ENSMUSE00001247551.1"; talon_gene "906"; talon_transcript "2111"; talon_exon "11014"; ccdsid "CCDS14981.1"; exon_status "KNOWN"; level "2"; protein_id "ENSMUSP00000109935.1"; source "HAVANA"; tag "basic";
chr1	HAVANA	exon	58985289	58987847	.	+	.	gene_id "ENSMUSG00000026027.13"; transcript_id "ENSMUST00000147637.7"; gene_type "protein_coding"; gene_status "KNOWN"; gene_name "Stradb"; transcript_type "retained_intron"; transcript_status "KNOWN"; transcript_name "Stradb-205"; exon_number "4"; exon_id "ENSMUSE00000773212.1"; talon_gene "906"; talon_transcript "2111"; talon_exon "11016"; exon_status "KNOWN"; level "2"; source "HAVANA";
chr1	HAVANA	transcript	58973522	58991512	.	+	.	gene_id "ENSMUSG00000026027.13"; transcript_id "ENSMUST00000114296.7"; gene_name "Stradb"; gene_status "KNOWN"; gene_type "protein_coding"; transcript_type "protein_coding"; transcript_status "KNOWN"; transcript_name "Stradb-202"; talon_gene "906"; talon_transcript "2112"; havana_transcript "OTTMUST00000049165.1"; level "2"; protein_id "ENSMUSP00000109935.1"; source "HAVANA"; tag "basic"; transcript_support_level "1";
chr1	HAVANA	exon	58973522	58973850	.	+	.	gene_id "ENSMUSG00000026027.13"; transcript_id "ENSMUST00000114296.7"; gene_type "protein_coding"; gene_status "KNOWN"; gene_name "Stradb"; transcript_type "protein_coding"; transcript_status "KNOWN"; transcript_name "Stradb-202"; exon_number "1"; exon_id "ENSMUSE00000698824.1"; talon_gene "906"; talon_transcript "2112"; talon_exon "11009"; ccdsid "CCDS14981.1"; exon_status "KNOWN"; level "2"; protein_id "ENSMUSP00000109935.1"; source "HAVANA"; tag "basic";
chr1	HAVANA	exon	58976959	58977065	.	+	.	gene_id "ENSMUSG00000026027.13"; transcript_id "ENSMUST00000114296.7"; gene_type "protein_coding"; gene_status "KNOWN"; gene_name "Stradb"; transcript_type "protein_coding"; transcript_status "KNOWN"; transcript_name "Stradb-202"; exon_number "2"; exon_id "ENSMUSE00001264101.1"; talon_gene "906"; talon_transcript "2112"; talon_exon "11011"; ccdsid "CCDS14981.1"; exon_status "KNOWN"; level "2"; protein_id "ENSMUSP00000109935.1"; source "HAVANA"; tag "basic";
chr1	HAVANA	exon	58979934	58980014	.	+	.	gene_id "ENSMUSG00000026027.13"; transcript_id "ENSMUST00000114296.7"; gene_type "protein_coding"; gene_status "KNOWN"; gene_name "Stradb"; transcript_type "protein_coding"; transcript_status "KNOWN"; transcript_name "Stradb-202"; exon_number "3"; exon_id "ENSMUSE00001247551.1"; talon_gene "906"; talon_transcript "2112"; talon_exon "11014"; ccdsid "CCDS14981.1"; exon_status "KNOWN"; level "2"; protein_id "ENSMUSP00000109935.1"; source "HAVANA"; tag "basic";
chr1	HAVANA	exon	58985289	58985388	.	+	.	gene_id "ENSMUSG00000026027.13"; transcript_id "ENSMUST00000114296.7"; gene_type "protein_coding"; gene_status "KNOWN"; gene_name "Stradb"; transcript_type "protein_coding"; transcript_status "KNOWN"; transcript_name "Stradb-202"; exon_number "4"; exon_id "ENSMUSE00001275933.1"; talon_gene "906"; talon_transcript "2112"; talon_exon "11017"; ccdsid "CCDS14981.1"; exon_status "KNOWN"; level "2"; protein_id "ENSMUSP00000109935.1"; source "HAVANA"; tag "basic";
chr1	HAVANA	exon	58988506	58988627	.	+	.	gene_id "ENSMUSG00000026027.13"; transcript_id "ENSMUST00000114296.7"; gene_type "protein_coding"; gene_status "KNOWN"; gene_name "Stradb"; transcript_type "protein_coding"; transcript_status "KNOWN"; transcript_name "Stradb-202"; exon_number "5"; exon_id "ENSMUSE00001259824.1"; talon_gene "906"; talon_transcript "2112"; talon_exon "11019"; ccdsid "CCDS14981.1"; exon_status "KNOWN"; level "2"; protein_id "ENSMUSP00000109935.1"; source "HAVANA"; tag "basic";
chr1	HAVANA	exon	58989690	58989798	.	+	.	gene_id "ENSMUSG00000026027.13"; transcript_id "ENSMUST00000114296.7"; gene_type "protein_coding"; gene_status "KNOWN"; gene_name "Stradb"; transcript_type "protein_coding"; transcript_status "KNOWN"; transcript_name "Stradb-202"; exon_number "6"; exon_id "ENSMUSE00001267524.1"; talon_gene "906"; talon_transcript "2112"; talon_exon "11021"; ccdsid "CCDS14981.1"; exon_status "KNOWN"; level "2"; protein_id "ENSMUSP00000109935.1"; source "HAVANA"; tag "basic";
chr1	HAVANA	exon	58991013	58991512	.	+	.	gene_id "ENSMUSG00000026027.13"; transcript_id "ENSMUST00000114296.7"; gene_type "protein_coding"; gene_status "KNOWN"; gene_name "Stradb"; transcript_type "protein_coding"; transcript_status "KNOWN"; transcript_name "Stradb-202"; exon_number "7"; exon_id "ENSMUSE00000698817.1"; talon_gene "906"; talon_transcript "2112"; talon_exon "11023"; exon_status "KNOWN"; level "2"; protein_id "ENSMUSP00000109935.1"; source "HAVANA"; tag "basic";
chr1	HAVANA	transcript	58973522	58994997	.	+	.	gene_id "ENSMUSG00000026027.13"; transcript_id "ENSMUST00000123301.7"; gene_name "Stradb"; gene_status "KNOWN"; gene_type "protein_coding"; transcript_type "nonsense_mediated_decay"; transcript_status "KNOWN"; transcript_name "Stradb-203"; talon_gene "906"; talon_transcript "2113"; havana_transcript "OTTMUST00000049163.2"; level "2"; protein_id "ENSMUSP00000138036.1"; source "HAVANA"; transcript_support_level "1";
chr1	HAVANA	exon	58973522	58973850	.	+	.	gene_id "ENSMUSG00000026027.13"; transcript_id "ENSMUST00000123301.7"; gene_type "protein_coding"; gene_status "KNOWN"; gene_name "Stradb"; transcript_type "nonsense_mediated_decay"; transcript_status "KNOWN"; transcript_name "Stradb-203"; exon_number "1"; exon_id "ENSMUSE00000698824.1"; talon_gene "906"; talon_transcript "2113"; talon_exon "11009"; ccdsid "CCDS14981.1"; exon_status "KNOWN"; level "2"; protein_id "ENSMUSP00000109935.1"; source "HAVANA"; tag "basic";
chr1	HAVANA	exon	58976959	58977065	.	+	.	gene_id "ENSMUSG00000026027.13"; transcript_id "ENSMUST00000123301.7"; gene_type "protein_coding"; gene_status "KNOWN"; gene_name "Stradb"; transcript_type "nonsense_mediated_decay"; transcript_status "KNOWN"; transcript_name "Stradb-203"; exon_number "2"; exon_id "ENSMUSE00001264101.1"; talon_gene "906"; talon_transcript "2113"; talon_exon "11011"; ccdsid "CCDS14981.1"; exon_status "KNOWN"; level "2"; protein_id "ENSMUSP00000109935.1"; source "HAVANA"; tag "basic";
chr1	HAVANA	exon	58979934	58980014	.	+	.	gene_id "ENSMUSG00000026027.13"; transcript_id "ENSMUST00000123301.7"; gene_type "protein_coding"; gene_status "KNOWN"; gene_name "Stradb"; transcript_type "nonsense_mediated_decay"; transcript_status "KNOWN"; transcript_name "Stradb-203"; exon_number "3"; exon_id "ENSMUSE00001247551.1"; talon_gene "906"; talon_transcript "2113"; talon_exon "11014"; ccdsid "CCDS14981.1"; exon_status "KNOWN"; level "2"; protein_id "ENSMUSP00000109935.1"; source "HAVANA"; tag "basic";
chr1	HAVANA	exon	58985289	58985388	.	+	.	gene_id "ENSMUSG00000026027.13"; transcript_id "ENSMUST00000123301.7"; gene_type "protein_coding"; gene_status "KNOWN"; gene_name "Stradb"; transcript_type "nonsense_mediated_decay"; transcript_status "KNOWN"; transcript_name "Stradb-203"; exon_number "4"; exon_id "ENSMUSE00001275933.1"; talon_gene "906"; talon_transcript "2113"; talon_exon "11017"; ccdsid "CCDS14981.1"; exon_status "KNOWN"; level "2"; protein_id "ENSMUSP00000109935.1"; source "HAVANA"; tag "basic";
chr1	HAVANA	exon	58988506	58988627	.	+	.	gene_id "ENSMUSG00000026027.13"; transcript_id "ENSMUST00000123301.7"; gene_type "protein_coding"; gene_status "KNOWN"; gene_name "Stradb"; transcript_type "nonsense_mediated_decay"; transcript_status "KNOWN"; transcript_name "Stradb-203"; exon_number "5"; exon_id "ENSMUSE00001259824.1"; talon_gene "906"; talon_transcript "2113"; talon_exon "11019"; ccdsid "CCDS14981.1"; exon_status "KNOWN"; level "2"; protein_id "ENSMUSP00000109935.1"; source "HAVANA"; tag "basic";
chr1	HAVANA	exon	58989690	58989798	.	+	.	gene_id "ENSMUSG00000026027.13"; transcript_id "ENSMUST00000123301.7"; gene_type "protein_coding"; gene_status "KNOWN"; gene_name "Stradb"; transcript_type "nonsense_mediated_decay"; transcript_status "KNOWN"; transcript_name "Stradb-203"; exon_number "6"; exon_id "ENSMUSE00001267524.1"; talon_gene "906"; talon_transcript "2113"; talon_exon "11021"; ccdsid "CCDS14981.1"; exon_status "KNOWN"; level "2"; protein_id "ENSMUSP00000109935.1"; source "HAVANA"; tag "basic";
chr1	HAVANA	exon	58991013	58991136	.	+	.	gene_id "ENSMUSG00000026027.13"; transcript_id "ENSMUST00000123301.7"; gene_type "protein_coding"; gene_status "KNOWN"; gene_name "Stradb"; transcript_type "nonsense_mediated_decay"; transcript_status "KNOWN"; transcript_name "Stradb-203"; exon_number "7"; exon_id "ENSMUSE00001306826.1"; talon_gene "906"; talon_transcript "2113"; talon_exon "11024"; ccdsid "CCDS14981.1"; exon_status "KNOWN"; level "2"; protein_id "ENSMUSP00000138036.1"; source "HAVANA"; tag "CCDS";
chr1	HAVANA	exon	58992651	58992755	.	+	.	gene_id "ENSMUSG00000026027.13"; transcript_id "ENSMUST00000123301.7"; gene_type "protein_coding"; gene_status "KNOWN"; gene_name "Stradb"; transcript_type "nonsense_mediated_decay"; transcript_status "KNOWN"; transcript_name "Stradb-203"; exon_number "8"; exon_id "ENSMUSE00001266401.1"; talon_gene "906"; talon_transcript "2113"; talon_exon "11026"; ccdsid "CCDS14981.1"; exon_status "KNOWN"; level "2"; protein_id "ENSMUSP00000138036.1"; source "HAVANA"; tag "CCDS";
chr1	HAVANA	exon	58992893	58993137	.	+	.	gene_id "ENSMUSG00000026027.13"; transcript_id "ENSMUST00000123301.7"; gene_type "protein_coding"; gene_status "KNOWN"; gene_name "Stradb"; transcript_type "nonsense_mediated_decay"; transcript_status "KNOWN"; transcript_name "Stradb-203"; exon_number "9"; exon_id "ENSMUSE00001301503.1"; talon_gene "906"; talon_transcript "2113"; talon_exon "11028"; ccdsid "CCDS14981.1"; exon_status "KNOWN"; level "2"; protein_id "ENSMUSP00000138036.1"; source "HAVANA"; tag "CCDS";
chr1	HAVANA	exon	58993561	58993603	.	+	.	gene_id "ENSMUSG00000026027.13"; transcript_id "ENSMUST00000123301.7"; gene_type "protein_coding"; gene_status "KNOWN"; gene_name "Stradb"; transcript_type "nonsense_mediated_decay"; transcript_status "KNOWN"; transcript_name "Stradb-203"; exon_number "10"; exon_id "ENSMUSE00001288260.1"; talon_gene "906"; talon_transcript "2113"; talon_exon "11030"; ccdsid "CCDS14981.1"; exon_status "KNOWN"; level "2"; protein_id "ENSMUSP00000138036.1"; source "HAVANA"; tag "CCDS";
chr1	HAVANA	exon	58994293	58994997	.	+	.	gene_id "ENSMUSG00000026027.13"; transcript_id "ENSMUST00000123301.7"; gene_type "protein_coding"; gene_status "KNOWN"; gene_name "Stradb"; transcript_type "nonsense_mediated_decay"; transcript_status "KNOWN"; transcript_name "Stradb-203"; exon_number "11"; exon_id "ENSMUSE00000823373.1"; talon_gene "906"; talon_transcript "2113"; talon_exon "11032"; exon_status "KNOWN"; level "2"; protein_id "ENSMUSP00000138036.1"; source "HAVANA";
chr1	HAVANA	transcript	58973522	58995715	.	+	.	gene_id "ENSMUSG00000026027.13"; transcript_id "ENSMUST00000027185.10"; gene_name "Stradb"; gene_status "KNOWN"; gene_type "protein_coding"; transcript_type "protein_coding"; transcript_status "KNOWN"; transcript_name "Stradb-201"; talon_gene "906"; talon_transcript "2115"; ccdsid "CCDS14981.1"; havana_transcript "OTTMUST00000049162.1"; level "2"; protein_id "ENSMUSP00000027185.4"; source "HAVANA"; tag "CCDS"; transcript_support_level "1";
chr1	HAVANA	exon	58973522	58973850	.	+	.	gene_id "ENSMUSG00000026027.13"; transcript_id "ENSMUST00000027185.10"; gene_type "protein_coding"; gene_status "KNOWN"; gene_name "Stradb"; transcript_type "protein_coding"; transcript_status "KNOWN"; transcript_name "Stradb-201"; exon_number "1"; exon_id "ENSMUSE00000698824.1"; talon_gene "906"; talon_transcript "2115"; talon_exon "11009"; ccdsid "CCDS14981.1"; exon_status "KNOWN"; level "2"; protein_id "ENSMUSP00000109935.1"; source "HAVANA"; tag "basic";
chr1	HAVANA	exon	58976959	58977065	.	+	.	gene_id "ENSMUSG00000026027.13"; transcript_id "ENSMUST00000027185.10"; gene_type "protein_coding"; gene_status "KNOWN"; gene_name "Stradb"; transcript_type "protein_coding"; transcript_status "KNOWN"; transcript_name "Stradb-201"; exon_number "2"; exon_id "ENSMUSE00001264101.1"; talon_gene "906"; talon_transcript "2115"; talon_exon "11011"; ccdsid "CCDS14981.1"; exon_status "KNOWN"; level "2"; protein_id "ENSMUSP00000109935.1"; source "HAVANA"; tag "basic";
chr1	HAVANA	exon	58979934	58980014	.	+	.	gene_id "ENSMUSG00000026027.13"; transcript_id "ENSMUST00000027185.10"; gene_type "protein_coding"; gene_status "KNOWN"; gene_name "Stradb"; transcript_type "protein_coding"; transcript_status "KNOWN"; transcript_name "Stradb-201"; exon_number "3"; exon_id "ENSMUSE00001247551.1"; talon_gene "906"; talon_transcript "2115"; talon_exon "11014"; ccdsid "CCDS14981.1"; exon_status "KNOWN"; level "2"; protein_id "ENSMUSP00000109935.1"; source "HAVANA"; tag "basic";
chr1	HAVANA	exon	58985289	58985388	.	+	.	gene_id "ENSMUSG00000026027.13"; transcript_id "ENSMUST00000027185.10"; gene_type "protein_coding"; gene_status "KNOWN"; gene_name "Stradb"; transcript_type "protein_coding"; transcript_status "KNOWN"; transcript_name "Stradb-201"; exon_number "4"; exon_id "ENSMUSE00001275933.1"; talon_gene "906"; talon_transcript "2115"; talon_exon "11017"; ccdsid "CCDS14981.1"; exon_status "KNOWN"; level "2"; protein_id "ENSMUSP00000109935.1"; source "HAVANA"; tag "basic";
chr1	HAVANA	exon	58988506	58988627	.	+	.	gene_id "ENSMUSG00000026027.13"; transcript_id "ENSMUST00000027185.10"; gene_type "protein_coding"; gene_status "KNOWN"; gene_name "Stradb"; transcript_type "protein_coding"; transcript_status "KNOWN"; transcript_name "Stradb-201"; exon_number "5"; exon_id "ENSMUSE00001259824.1"; talon_gene "906"; talon_transcript "2115"; talon_exon "11019"; ccdsid "CCDS14981.1"; exon_status "KNOWN"; level "2"; protein_id "ENSMUSP00000109935.1"; source "HAVANA"; tag "basic";
chr1	HAVANA	exon	58989690	58989798	.	+	.	gene_id "ENSMUSG00000026027.13"; transcript_id "ENSMUST00000027185.10"; gene_type "protein_coding"; gene_status "KNOWN"; gene_name "Stradb"; transcript_type "protein_coding"; transcript_status "KNOWN"; transcript_name "Stradb-201"; exon_number "6"; exon_id "ENSMUSE00001267524.1"; talon_gene "906"; talon_transcript "2115"; talon_exon "11021"; ccdsid "CCDS14981.1"; exon_status "KNOWN"; level "2"; protein_id "ENSMUSP00000109935.1"; source "HAVANA"; tag "basic";
chr1	HAVANA	exon	58991013	58991136	.	+	.	gene_id "ENSMUSG00000026027.13"; transcript_id "ENSMUST00000027185.10"; gene_type "protein_coding"; gene_status "KNOWN"; gene_name "Stradb"; transcript_type "protein_coding"; transcript_status "KNOWN"; transcript_name "Stradb-201"; exon_number "7"; exon_id "ENSMUSE00001306826.1"; talon_gene "906"; talon_transcript "2115"; talon_exon "11024"; ccdsid "CCDS14981.1"; exon_status "KNOWN"; level "2"; protein_id "ENSMUSP00000138036.1"; source "HAVANA"; tag "CCDS";
chr1	HAVANA	exon	58992204	58992375	.	+	.	gene_id "ENSMUSG00000026027.13"; transcript_id "ENSMUST00000027185.10"; gene_type "protein_coding"; gene_status "KNOWN"; gene_name "Stradb"; transcript_type "protein_coding"; transcript_status "KNOWN"; transcript_name "Stradb-201"; exon_number "8"; exon_id "ENSMUSE00001303528.1"; talon_gene "906"; talon_transcript "2115"; talon_exon "11037"; ccdsid "CCDS14981.1"; exon_status "KNOWN"; level "2"; protein_id "ENSMUSP00000137724.1"; source "HAVANA"; tag "CCDS";
chr1	HAVANA	exon	58992651	58992755	.	+	.	gene_id "ENSMUSG00000026027.13"; transcript_id "ENSMUST00000027185.10"; gene_type "protein_coding"; gene_status "KNOWN"; gene_name "Stradb"; transcript_type "protein_coding"; transcript_status "KNOWN"; transcript_name "Stradb-201"; exon_number "9"; exon_id "ENSMUSE00001266401.1"; talon_gene "906"; talon_transcript "2115"; talon_exon "11026"; ccdsid "CCDS14981.1"; exon_status "KNOWN"; level "2"; protein_id "ENSMUSP00000138036.1"; source "HAVANA"; tag "CCDS";
chr1	HAVANA	exon	58992893	58993137	.	+	.	gene_id "ENSMUSG00000026027.13"; transcript_id "ENSMUST00000027185.10"; gene_type "protein_coding"; gene_status "KNOWN"; gene_name "Stradb"; transcript_type "protein_coding"; transcript_status "KNOWN"; transcript_name "Stradb-201"; exon_number "10"; exon_id "ENSMUSE00001301503.1"; talon_gene "906"; talon_transcript "2115"; talon_exon "11028"; ccdsid "CCDS14981.1"; exon_status "KNOWN"; level "2"; protein_id "ENSMUSP00000138036.1"; source "HAVANA"; tag "CCDS";
chr1	HAVANA	exon	58993561	58993603	.	+	.	gene_id "ENSMUSG00000026027.13"; transcript_id "ENSMUST00000027185.10"; gene_type "protein_coding"; gene_status "KNOWN"; gene_name "Stradb"; transcript_type "protein_coding"; transcript_status "KNOWN"; transcript_name "Stradb-201"; exon_number "11"; exon_id "ENSMUSE00001288260.1"; talon_gene "906"; talon_transcript "2115"; talon_exon "11030"; ccdsid "CCDS14981.1"; exon_status "KNOWN"; level "2"; protein_id "ENSMUSP00000138036.1"; source "HAVANA"; tag "CCDS";
chr1	HAVANA	exon	58994293	58995715	.	+	.	gene_id "ENSMUSG00000026027.13"; transcript_id "ENSMUST00000027185.10"; gene_type "protein_coding"; gene_status "KNOWN"; gene_name "Stradb"; transcript_type "protein_coding"; transcript_status "KNOWN"; transcript_name "Stradb-201"; exon_number "12"; exon_id "ENSMUSE00000378173.4"; talon_gene "906"; talon_transcript "2115"; talon_exon "11040"; ccdsid "CCDS14981.1"; exon_status "KNOWN"; level "2"; protein_id "ENSMUSP00000027185.4"; source "HAVANA"; tag "CCDS";
chr1	HAVANA	gene	59100590	59119806	.	-	.	gene_id "ENSMUSG00000038079.14"; gene_name "Tmem237"; gene_status "KNOWN"; gene_type "protein_coding"; talon_gene "911"; havana_gene "OTTMUSG00000047221.2"; level "2";
chr1	TALON	transcript	59100590	59119806	.	-	.	gene_id "ENSMUSG00000038079.14"; transcript_id "ENCODEMT000217012"; gene_name "Tmem237"; gene_status "KNOWN"; gene_type "protein_coding"; transcript_status "NOVEL"; transcript_name "ENCODEMT000217012"; talon_gene "911"; talon_transcript "217012"; NIC_transcript "TRUE";
chr1	HAVANA	exon	59119703	59119806	.	-	.	gene_id "ENSMUSG00000038079.14"; transcript_id "ENCODEMT000217012"; gene_type "protein_coding"; gene_status "KNOWN"; gene_name "Tmem237"; transcript_status "NOVEL"; transcript_name "ENCODEMT000217012"; exon_number "1"; exon_id "ENSMUSE00000629870.2"; talon_gene "911"; talon_transcript "217012"; talon_exon "11112"; ccdsid "CCDS14984.1"; exon_status "KNOWN"; level "2"; protein_id "ENSMUSP00000084745.4"; source "HAVANA"; tag "CCDS";
chr1	HAVANA	exon	59117975	59118006	.	-	.	gene_id "ENSMUSG00000038079.14"; transcript_id "ENCODEMT000217012"; gene_type "protein_coding"; gene_status "KNOWN"; gene_name "Tmem237"; transcript_status "NOVEL"; transcript_name "ENCODEMT000217012"; exon_number "2"; exon_id "ENSMUSE00000545918.1"; talon_gene "911"; talon_transcript "217012"; talon_exon "11089"; ccdsid "CCDS14983.1"; exon_status "KNOWN"; level "2"; protein_id "ENSMUSP00000092522.3"; source "HAVANA"; tag "CCDS";
chr1	HAVANA	exon	59115873	59115929	.	-	.	gene_id "ENSMUSG00000038079.14"; transcript_id "ENCODEMT000217012"; gene_type "protein_coding"; gene_status "KNOWN"; gene_name "Tmem237"; transcript_status "NOVEL"; transcript_name "ENCODEMT000217012"; exon_number "3"; exon_id "ENSMUSE00000545916.2"; talon_gene "911"; talon_transcript "217012"; talon_exon "11093"; ccdsid "CCDS14983.1"; exon_status "KNOWN"; level "2"; protein_id "ENSMUSP00000092522.3"; source "HAVANA"; tag "CCDS";
chr1	HAVANA	exon	59114081	59114218	.	-	.	gene_id "ENSMUSG00000038079.14"; transcript_id "ENCODEMT000217012"; gene_type "protein_coding"; gene_status "KNOWN"; gene_name "Tmem237"; transcript_status "NOVEL"; transcript_name "ENCODEMT000217012"; exon_number "4"; exon_id "ENSMUSE00000545913.1"; talon_gene "911"; talon_transcript "217012"; talon_exon "11095"; ccdsid "CCDS14983.1"; exon_status "KNOWN"; level "2"; protein_id "ENSMUSP00000092522.3"; source "HAVANA"; tag "CCDS";
chr1	HAVANA	exon	59109988	59110105	.	-	.	gene_id "ENSMUSG00000038079.14"; transcript_id "ENCODEMT000217012"; gene_type "protein_coding"; gene_status "KNOWN"; gene_name "Tmem237"; transcript_status "NOVEL"; transcript_name "ENCODEMT000217012"; exon_number "5"; exon_id "ENSMUSE00000545911.1"; talon_gene "911"; talon_transcript "217012"; talon_exon "11097"; ccdsid "CCDS14983.1"; exon_status "KNOWN"; level "2"; protein_id "ENSMUSP00000092522.3"; source "HAVANA"; tag "CCDS";
chr1	HAVANA	exon	59109039	59109196	.	-	.	gene_id "ENSMUSG00000038079.14"; transcript_id "ENCODEMT000217012"; gene_type "protein_coding"; gene_status "KNOWN"; gene_name "Tmem237"; transcript_status "NOVEL"; transcript_name "ENCODEMT000217012"; exon_number "6"; exon_id "ENSMUSE00000237368.3"; talon_gene "911"; talon_transcript "217012"; talon_exon "11099"; ccdsid "CCDS14983.1"; exon_status "KNOWN"; level "2"; protein_id "ENSMUSP00000092522.3"; source "HAVANA"; tag "CCDS";
chr1	HAVANA	exon	59108675	59108798	.	-	.	gene_id "ENSMUSG00000038079.14"; transcript_id "ENCODEMT000217012"; gene_type "protein_coding"; gene_status "KNOWN"; gene_name "Tmem237"; transcript_status "NOVEL"; transcript_name "ENCODEMT000217012"; exon_number "7"; exon_id "ENSMUSE00000237356.3"; talon_gene "911"; talon_transcript "217012"; talon_exon "11101"; ccdsid "CCDS14983.1"; exon_status "KNOWN"; level "2"; protein_id "ENSMUSP00000092522.3"; source "HAVANA"; tag "CCDS";
chr1	HAVANA	exon	59108038	59108229	.	-	.	gene_id "ENSMUSG00000038079.14"; transcript_id "ENCODEMT000217012"; gene_type "protein_coding"; gene_status "KNOWN"; gene_name "Tmem237"; transcript_status "NOVEL"; transcript_name "ENCODEMT000217012"; exon_number "8"; exon_id "ENSMUSE00000237346.3"; talon_gene "911"; talon_transcript "217012"; talon_exon "11103"; ccdsid "CCDS14983.1"; exon_status "KNOWN"; level "2"; protein_id "ENSMUSP00000092522.3"; source "HAVANA"; tag "CCDS";
chr1	HAVANA	exon	59107454	59107527	.	-	.	gene_id "ENSMUSG00000038079.14"; transcript_id "ENCODEMT000217012"; gene_type "protein_coding"; gene_status "KNOWN"; gene_name "Tmem237"; transcript_status "NOVEL"; transcript_name "ENCODEMT000217012"; exon_number "9"; exon_id "ENSMUSE00000378730.3"; talon_gene "911"; talon_transcript "217012"; talon_exon "11105"; ccdsid "CCDS14983.1"; exon_status "KNOWN"; level "2"; protein_id "ENSMUSP00000092522.3"; source "HAVANA"; tag "CCDS";
chr1	HAVANA	exon	59106544	59106634	.	-	.	gene_id "ENSMUSG00000038079.14"; transcript_id "ENCODEMT000217012"; gene_type "protein_coding"; gene_status "KNOWN"; gene_name "Tmem237"; transcript_status "NOVEL"; transcript_name "ENCODEMT000217012"; exon_number "10"; exon_id "ENSMUSE00000545907.1"; talon_gene "911"; talon_transcript "217012"; talon_exon "11107"; ccdsid "CCDS14983.1"; exon_status "KNOWN"; level "2"; protein_id "ENSMUSP00000092522.3"; source "HAVANA"; tag "CCDS";
chr1	HAVANA	exon	59105546	59105667	.	-	.	gene_id "ENSMUSG00000038079.14"; transcript_id "ENCODEMT000217012"; gene_type "protein_coding"; gene_status "KNOWN"; gene_name "Tmem237"; transcript_status "NOVEL"; transcript_name "ENCODEMT000217012"; exon_number "11"; exon_id "ENSMUSE00000545905.1"; talon_gene "911"; talon_transcript "217012"; talon_exon "11109"; ccdsid "CCDS14983.1"; exon_status "KNOWN"; level "2"; protein_id "ENSMUSP00000092522.3"; source "HAVANA"; tag "CCDS";
chr1	HAVANA	exon	59100590	59101198	.	-	.	gene_id "ENSMUSG00000038079.14"; transcript_id "ENCODEMT000217012"; gene_type "protein_coding"; gene_status "KNOWN"; gene_name "Tmem237"; transcript_status "NOVEL"; transcript_name "ENCODEMT000217012"; exon_number "12"; exon_id "ENSMUSE00000601707.4"; talon_gene "911"; talon_transcript "217012"; talon_exon "11111"; ccdsid "CCDS14983.1"; exon_status "KNOWN"; level "2"; protein_id "ENSMUSP00000092522.3"; source "HAVANA"; tag "CCDS";
chr1	HAVANA	gene	59119833	59122141	.	+	.	gene_id "ENSMUSG00000097573.2"; gene_name "G730003C15Rik"; gene_status "KNOWN"; gene_type "antisense"; talon_gene "912"; havana_gene "OTTMUSG00000047222.1"; level "2";
chr1	HAVANA	transcript	59119833	59122141	.	+	.	gene_id "ENSMUSG00000097573.2"; transcript_id "ENSMUST00000189096.1"; gene_name "G730003C15Rik"; gene_status "KNOWN"; gene_type "antisense"; transcript_type "antisense"; transcript_status "KNOWN"; transcript_name "G730003C15Rik-202"; talon_gene "912"; talon_transcript "2131"; havana_transcript "OTTMUST00000122107.1"; level "2"; source "HAVANA"; tag "basic"; transcript_support_level "NA";
chr1	HAVANA	exon	59119833	59122141	.	+	.	gene_id "ENSMUSG00000097573.2"; transcript_id "ENSMUST00000189096.1"; gene_type "antisense"; gene_status "KNOWN"; gene_name "G730003C15Rik"; transcript_type "antisense"; transcript_status "KNOWN"; transcript_name "G730003C15Rik-202"; exon_number "1"; exon_id "ENSMUSE00001319109.1"; talon_gene "912"; talon_transcript "2131"; talon_exon "11131"; exon_status "KNOWN"; level "2"; source "HAVANA"; tag "basic";
chr1	HAVANA	gene	59162926	59219126	.	-	.	gene_id "ENSMUSG00000026024.14"; gene_name "Als2"; gene_status "KNOWN"; gene_type "protein_coding"; talon_gene "916"; havana_gene "OTTMUSG00000021752.5"; level "1"; tag "overlapping_locus";
chr1	HAVANA	transcript	59162926	59237231	.	-	.	gene_id "ENSMUSG00000026024.14"; transcript_id "ENSMUST00000027178.12"; gene_name "Als2"; gene_status "KNOWN"; gene_type "protein_coding"; transcript_type "protein_coding"; transcript_status "KNOWN"; transcript_name "Als2-201"; talon_gene "916"; talon_transcript "2144"; ccdsid "CCDS35583.1"; havana_transcript "OTTMUST00000051627.1"; level "2"; protein_id "ENSMUSP00000027178.6"; source "HAVANA"; tag "CCDS"; transcript_support_level "1";
chr1	HAVANA	exon	59237155	59237231	.	-	.	gene_id "ENSMUSG00000026024.14"; transcript_id "ENSMUST00000027178.12"; gene_type "protein_coding"; gene_status "KNOWN"; gene_name "Als2"; transcript_type "protein_coding"; transcript_status "KNOWN"; transcript_name "Als2-201"; exon_number "1"; exon_id "ENSMUSE00000863997.1"; talon_gene "916"; talon_transcript "2144"; talon_exon "11217"; ccdsid "CCDS35583.1"; exon_status "KNOWN"; level "2"; protein_id "ENSMUSP00000027178.6"; source "HAVANA"; tag "CCDS";
chr1	HAVANA	exon	59220375	59220452	.	-	.	gene_id "ENSMUSG00000026024.14"; transcript_id "ENSMUST00000027178.12"; gene_type "protein_coding"; gene_status "KNOWN"; gene_name "Als2"; transcript_type "protein_coding"; transcript_status "KNOWN"; transcript_name "Als2-201"; exon_number "2"; exon_id "ENSMUSE00001252511.1"; talon_gene "916"; talon_transcript "2144"; talon_exon "11219"; ccdsid "CCDS35583.1"; exon_status "KNOWN"; level "2"; protein_id "ENSMUSP00000027178.6"; source "HAVANA"; tag "CCDS";
chr1	HAVANA	exon	59217927	59218081	.	-	.	gene_id "ENSMUSG00000026024.14"; transcript_id "ENSMUST00000027178.12"; gene_type "protein_coding"; gene_status "KNOWN"; gene_name "Als2"; transcript_type "protein_coding"; transcript_status "KNOWN"; transcript_name "Als2-201"; exon_number "3"; exon_id "ENSMUSE00001239606.1"; talon_gene "916"; talon_transcript "2144"; talon_exon "11221"; ccdsid "CCDS35583.1"; exon_status "KNOWN"; level "2"; protein_id "ENSMUSP00000027178.6"; source "HAVANA"; tag "CCDS";
chr1	HAVANA	exon	59215102	59216021	.	-	.	gene_id "ENSMUSG00000026024.14"; transcript_id "ENSMUST00000027178.12"; gene_type "protein_coding"; gene_status "KNOWN"; gene_name "Als2"; transcript_type "protein_coding"; transcript_status "KNOWN"; transcript_name "Als2-201"; exon_number "4"; exon_id "ENSMUSE00001217788.1"; talon_gene "916"; talon_transcript "2144"; talon_exon "11223"; ccdsid "CCDS35583.1"; exon_status "KNOWN"; level "2"; protein_id "ENSMUSP00000027178.6"; source "HAVANA"; tag "CCDS";
chr1	HAVANA	exon	59211131	59211488	.	-	.	gene_id "ENSMUSG00000026024.14"; transcript_id "ENSMUST00000027178.12"; gene_type "protein_coding"; gene_status "KNOWN"; gene_name "Als2"; transcript_type "protein_coding"; transcript_status "KNOWN"; transcript_name "Als2-201"; exon_number "5"; exon_id "ENSMUSE00001256802.1"; talon_gene "916"; talon_transcript "2144"; talon_exon "11225"; ccdsid "CCDS35583.1"; exon_status "KNOWN"; level "2"; protein_id "ENSMUSP00000027178.6"; source "HAVANA"; tag "CCDS";
chr1	HAVANA	exon	59208949	59209117	.	-	.	gene_id "ENSMUSG00000026024.14"; transcript_id "ENSMUST00000027178.12"; gene_type "protein_coding"; gene_status "KNOWN"; gene_name "Als2"; transcript_type "protein_coding"; transcript_status "KNOWN"; transcript_name "Als2-201"; exon_number "6"; exon_id "ENSMUSE00001267174.1"; talon_gene "916"; talon_transcript "2144"; talon_exon "11227"; ccdsid "CCDS35583.1"; exon_status "KNOWN"; level "2"; protein_id "ENSMUSP00000027178.6"; source "HAVANA"; tag "CCDS";
chr1	HAVANA	exon	59207760	59207856	.	-	.	gene_id "ENSMUSG00000026024.14"; transcript_id "ENSMUST00000027178.12"; gene_type "protein_coding"; gene_status "KNOWN"; gene_name "Als2"; transcript_type "protein_coding"; transcript_status "KNOWN"; transcript_name "Als2-201"; exon_number "7"; exon_id "ENSMUSE00001254469.1"; talon_gene "916"; talon_transcript "2144"; talon_exon "11229"; ccdsid "CCDS35583.1"; exon_status "KNOWN"; level "2"; protein_id "ENSMUSP00000027178.6"; source "HAVANA"; tag "CCDS";
chr1	HAVANA	exon	59206519	59206596	.	-	.	gene_id "ENSMUSG00000026024.14"; transcript_id "ENSMUST00000027178.12"; gene_type "protein_coding"; gene_status "KNOWN"; gene_name "Als2"; transcript_type "protein_coding"; transcript_status "KNOWN"; transcript_name "Als2-201"; exon_number "8"; exon_id "ENSMUSE00001215839.1"; talon_gene "916"; talon_transcript "2144"; talon_exon "11231"; ccdsid "CCDS35583.1"; exon_status "KNOWN"; level "2"; protein_id "ENSMUSP00000027178.6"; source "HAVANA"; tag "CCDS";
chr1	HAVANA	exon	59202915	59203097	.	-	.	gene_id "ENSMUSG00000026024.14"; transcript_id "ENSMUST00000027178.12"; gene_type "protein_coding"; gene_status "KNOWN"; gene_name "Als2"; transcript_type "protein_coding"; transcript_status "KNOWN"; transcript_name "Als2-201"; exon_number "9"; exon_id "ENSMUSE00001230252.1"; talon_gene "916"; talon_transcript "2144"; talon_exon "11233"; ccdsid "CCDS35583.1"; exon_status "KNOWN"; level "2"; protein_id "ENSMUSP00000027178.6"; source "HAVANA"; tag "CCDS";
chr1	HAVANA	exon	59199020	59199191	.	-	.	gene_id "ENSMUSG00000026024.14"; transcript_id "ENSMUST00000027178.12"; gene_type "protein_coding"; gene_status "KNOWN"; gene_name "Als2"; transcript_type "protein_coding"; transcript_status "KNOWN"; transcript_name "Als2-201"; exon_number "10"; exon_id "ENSMUSE00001240039.1"; talon_gene "916"; talon_transcript "2144"; talon_exon "11235"; ccdsid "CCDS35583.1"; exon_status "KNOWN"; level "2"; protein_id "ENSMUSP00000027178.6"; source "HAVANA"; tag "CCDS";
chr1	HAVANA	exon	59196191	59196371	.	-	.	gene_id "ENSMUSG00000026024.14"; transcript_id "ENSMUST00000027178.12"; gene_type "protein_coding"; gene_status "KNOWN"; gene_name "Als2"; transcript_type "protein_coding"; transcript_status "KNOWN"; transcript_name "Als2-201"; exon_number "11"; exon_id "ENSMUSE00001238010.1"; talon_gene "916"; talon_transcript "2144"; talon_exon "11237"; ccdsid "CCDS35583.1"; exon_status "KNOWN"; level "2"; protein_id "ENSMUSP00000027178.6"; source "HAVANA"; tag "CCDS";
chr1	HAVANA	exon	59194033	59194098	.	-	.	gene_id "ENSMUSG00000026024.14"; transcript_id "ENSMUST00000027178.12"; gene_type "protein_coding"; gene_status "KNOWN"; gene_name "Als2"; transcript_type "protein_coding"; transcript_status "KNOWN"; transcript_name "Als2-201"; exon_number "12"; exon_id "ENSMUSE00001230847.1"; talon_gene "916"; talon_transcript "2144"; talon_exon "11239"; ccdsid "CCDS35583.1"; exon_status "KNOWN"; level "2"; protein_id "ENSMUSP00000027178.6"; source "HAVANA"; tag "CCDS";
chr1	HAVANA	exon	59191889	59192051	.	-	.	gene_id "ENSMUSG00000026024.14"; transcript_id "ENSMUST00000027178.12"; gene_type "protein_coding"; gene_status "KNOWN"; gene_name "Als2"; transcript_type "protein_coding"; transcript_status "KNOWN"; transcript_name "Als2-201"; exon_number "13"; exon_id "ENSMUSE00000236800.1"; talon_gene "916"; talon_transcript "2144"; talon_exon "11241"; ccdsid "CCDS35583.1"; exon_status "KNOWN"; level "2"; protein_id "ENSMUSP00000027178.6"; source "HAVANA"; tag "CCDS";
chr1	HAVANA	exon	59187735	59187866	.	-	.	gene_id "ENSMUSG00000026024.14"; transcript_id "ENSMUST00000027178.12"; gene_type "protein_coding"; gene_status "KNOWN"; gene_name "Als2"; transcript_type "protein_coding"; transcript_status "KNOWN"; transcript_name "Als2-201"; exon_number "14"; exon_id "ENSMUSE00000236792.1"; talon_gene "916"; talon_transcript "2144"; talon_exon "11243"; ccdsid "CCDS35583.1"; exon_status "KNOWN"; level "2"; protein_id "ENSMUSP00000027178.6"; source "HAVANA"; tag "CCDS";
chr1	HAVANA	exon	59187321	59187449	.	-	.	gene_id "ENSMUSG00000026024.14"; transcript_id "ENSMUST00000027178.12"; gene_type "protein_coding"; gene_status "KNOWN"; gene_name "Als2"; transcript_type "protein_coding"; transcript_status "KNOWN"; transcript_name "Als2-201"; exon_number "15"; exon_id "ENSMUSE00000236783.1"; talon_gene "916"; talon_transcript "2144"; talon_exon "11245"; ccdsid "CCDS35583.1"; exon_status "KNOWN"; level "2"; protein_id "ENSMUSP00000027178.6"; source "HAVANA"; tag "CCDS";
chr1	HAVANA	exon	59186456	59186526	.	-	.	gene_id "ENSMUSG00000026024.14"; transcript_id "ENSMUST00000027178.12"; gene_type "protein_coding"; gene_status "KNOWN"; gene_name "Als2"; transcript_type "protein_coding"; transcript_status "KNOWN"; transcript_name "Als2-201"; exon_number "16"; exon_id "ENSMUSE00000154998.1"; talon_gene "916"; talon_transcript "2144"; talon_exon "11247"; ccdsid "CCDS35583.1"; exon_status "KNOWN"; level "2"; protein_id "ENSMUSP00000027178.6"; source "HAVANA"; tag "CCDS";
chr1	HAVANA	exon	59186012	59186078	.	-	.	gene_id "ENSMUSG00000026024.14"; transcript_id "ENSMUST00000027178.12"; gene_type "protein_coding"; gene_status "KNOWN"; gene_name "Als2"; transcript_type "protein_coding"; transcript_status "KNOWN"; transcript_name "Als2-201"; exon_number "17"; exon_id "ENSMUSE00000154992.1"; talon_gene "916"; talon_transcript "2144"; talon_exon "11249"; ccdsid "CCDS35583.1"; exon_status "KNOWN"; level "2"; protein_id "ENSMUSP00000027178.6"; source "HAVANA"; tag "CCDS";
chr1	HAVANA	exon	59185397	59185599	.	-	.	gene_id "ENSMUSG00000026024.14"; transcript_id "ENSMUST00000027178.12"; gene_type "protein_coding"; gene_status "KNOWN"; gene_name "Als2"; transcript_type "protein_coding"; transcript_status "KNOWN"; transcript_name "Als2-201"; exon_number "18"; exon_id "ENSMUSE00000155007.1"; talon_gene "916"; talon_transcript "2144"; talon_exon "11251"; ccdsid "CCDS35583.1"; exon_status "KNOWN"; level "2"; protein_id "ENSMUSP00000027178.6"; source "HAVANA"; tag "CCDS";
chr1	HAVANA	exon	59185213	59185278	.	-	.	gene_id "ENSMUSG00000026024.14"; transcript_id "ENSMUST00000027178.12"; gene_type "protein_coding"; gene_status "KNOWN"; gene_name "Als2"; transcript_type "protein_coding"; transcript_status "KNOWN"; transcript_name "Als2-201"; exon_number "19"; exon_id "ENSMUSE00000155017.1"; talon_gene "916"; talon_transcript "2144"; talon_exon "11253"; ccdsid "CCDS35583.1"; exon_status "KNOWN"; level "2"; protein_id "ENSMUSP00000027178.6"; source "HAVANA"; tag "CCDS";
chr1	HAVANA	exon	59183781	59183879	.	-	.	gene_id "ENSMUSG00000026024.14"; transcript_id "ENSMUST00000027178.12"; gene_type "protein_coding"; gene_status "KNOWN"; gene_name "Als2"; transcript_type "protein_coding"; transcript_status "KNOWN"; transcript_name "Als2-201"; exon_number "20"; exon_id "ENSMUSE00000155018.1"; talon_gene "916"; talon_transcript "2144"; talon_exon "11255"; ccdsid "CCDS35583.1"; exon_status "KNOWN"; level "2"; protein_id "ENSMUSP00000027178.6"; source "HAVANA"; tag "CCDS";
chr1	HAVANA	exon	59183164	59183328	.	-	.	gene_id "ENSMUSG00000026024.14"; transcript_id "ENSMUST00000027178.12"; gene_type "protein_coding"; gene_status "KNOWN"; gene_name "Als2"; transcript_type "protein_coding"; transcript_status "KNOWN"; transcript_name "Als2-201"; exon_number "21"; exon_id "ENSMUSE00000154997.1"; talon_gene "916"; talon_transcript "2144"; talon_exon "11257"; ccdsid "CCDS35583.1"; exon_status "KNOWN"; level "2"; protein_id "ENSMUSP00000027178.6"; source "HAVANA"; tag "CCDS";
chr1	HAVANA	exon	59180549	59180660	.	-	.	gene_id "ENSMUSG00000026024.14"; transcript_id "ENSMUST00000027178.12"; gene_type "protein_coding"; gene_status "KNOWN"; gene_name "Als2"; transcript_type "protein_coding"; transcript_status "KNOWN"; transcript_name "Als2-201"; exon_number "22"; exon_id "ENSMUSE00000155009.1"; talon_gene "916"; talon_transcript "2144"; talon_exon "11259"; ccdsid "CCDS35583.1"; exon_status "KNOWN"; level "2"; protein_id "ENSMUSP00000027178.6"; source "HAVANA"; tag "CCDS";
chr1	HAVANA	exon	59180106	59180183	.	-	.	gene_id "ENSMUSG00000026024.14"; transcript_id "ENSMUST00000027178.12"; gene_type "protein_coding"; gene_status "KNOWN"; gene_name "Als2"; transcript_type "protein_coding"; transcript_status "KNOWN"; transcript_name "Als2-201"; exon_number "23"; exon_id "ENSMUSE00000155015.1"; talon_gene "916"; talon_transcript "2144"; talon_exon "11261"; ccdsid "CCDS35583.1"; exon_status "KNOWN"; level "2"; protein_id "ENSMUSP00000027178.6"; source "HAVANA"; tag "CCDS";
chr1	HAVANA	exon	59179060	59179193	.	-	.	gene_id "ENSMUSG00000026024.14"; transcript_id "ENSMUST00000027178.12"; gene_type "protein_coding"; gene_status "KNOWN"; gene_name "Als2"; transcript_type "protein_coding"; transcript_status "KNOWN"; transcript_name "Als2-201"; exon_number "24"; exon_id "ENSMUSE00000155019.1"; talon_gene "916"; talon_transcript "2144"; talon_exon "11263"; ccdsid "CCDS35583.1"; exon_status "KNOWN"; level "2"; protein_id "ENSMUSP00000027178.6"; source "HAVANA"; tag "CCDS";
chr1	HAVANA	exon	59178532	59178699	.	-	.	gene_id "ENSMUSG00000026024.14"; transcript_id "ENSMUST00000027178.12"; gene_type "protein_coding"; gene_status "KNOWN"; gene_name "Als2"; transcript_type "protein_coding"; transcript_status "KNOWN"; transcript_name "Als2-201"; exon_number "25"; exon_id "ENSMUSE00000155010.1"; talon_gene "916"; talon_transcript "2144"; talon_exon "11265"; ccdsid "CCDS35583.1"; exon_status "KNOWN"; level "2"; protein_id "ENSMUSP00000027178.6"; source "HAVANA"; tag "CCDS";
chr1	HAVANA	exon	59174924	59175041	.	-	.	gene_id "ENSMUSG00000026024.14"; transcript_id "ENSMUST00000027178.12"; gene_type "protein_coding"; gene_status "KNOWN"; gene_name "Als2"; transcript_type "protein_coding"; transcript_status "KNOWN"; transcript_name "Als2-201"; exon_number "26"; exon_id "ENSMUSE00000155020.1"; talon_gene "916"; talon_transcript "2144"; talon_exon "11267"; ccdsid "CCDS35583.1"; exon_status "KNOWN"; level "2"; protein_id "ENSMUSP00000027178.6"; source "HAVANA"; tag "CCDS";
chr1	HAVANA	exon	59173156	59173313	.	-	.	gene_id "ENSMUSG00000026024.14"; transcript_id "ENSMUST00000027178.12"; gene_type "protein_coding"; gene_status "KNOWN"; gene_name "Als2"; transcript_type "protein_coding"; transcript_status "KNOWN"; transcript_name "Als2-201"; exon_number "27"; exon_id "ENSMUSE00000154991.1"; talon_gene "916"; talon_transcript "2144"; talon_exon "11269"; ccdsid "CCDS35583.1"; exon_status "KNOWN"; level "2"; protein_id "ENSMUSP00000027178.6"; source "HAVANA"; tag "CCDS";
chr1	HAVANA	exon	59170437	59170559	.	-	.	gene_id "ENSMUSG00000026024.14"; transcript_id "ENSMUST00000027178.12"; gene_type "protein_coding"; gene_status "KNOWN"; gene_name "Als2"; transcript_type "protein_coding"; transcript_status "KNOWN"; transcript_name "Als2-201"; exon_number "28"; exon_id "ENSMUSE00000155013.1"; talon_gene "916"; talon_transcript "2144"; talon_exon "11271"; ccdsid "CCDS35583.1"; exon_status "KNOWN"; level "2"; protein_id "ENSMUSP00000027178.6"; source "HAVANA"; tag "CCDS";
chr1	HAVANA	exon	59169837	59170013	.	-	.	gene_id "ENSMUSG00000026024.14"; transcript_id "ENSMUST00000027178.12"; gene_type "protein_coding"; gene_status "KNOWN"; gene_name "Als2"; transcript_type "protein_coding"; transcript_status "KNOWN"; transcript_name "Als2-201"; exon_number "29"; exon_id "ENSMUSE00000155002.1"; talon_gene "916"; talon_transcript "2144"; talon_exon "11273"; ccdsid "CCDS35583.1"; exon_status "KNOWN"; level "2"; protein_id "ENSMUSP00000027178.6"; source "HAVANA"; tag "CCDS";
chr1	HAVANA	exon	59168389	59168434	.	-	.	gene_id "ENSMUSG00000026024.14"; transcript_id "ENSMUST00000027178.12"; gene_type "protein_coding"; gene_status "KNOWN"; gene_name "Als2"; transcript_type "protein_coding"; transcript_status "KNOWN"; transcript_name "Als2-201"; exon_number "30"; exon_id "ENSMUSE00000155012.1"; talon_gene "916"; talon_transcript "2144"; talon_exon "11275"; ccdsid "CCDS35583.1"; exon_status "KNOWN"; level "2"; protein_id "ENSMUSP00000027178.6"; source "HAVANA"; tag "CCDS";
chr1	HAVANA	exon	59168151	59168212	.	-	.	gene_id "ENSMUSG00000026024.14"; transcript_id "ENSMUST00000027178.12"; gene_type "protein_coding"; gene_status "KNOWN"; gene_name "Als2"; transcript_type "protein_coding"; transcript_status "KNOWN"; transcript_name "Als2-201"; exon_number "31"; exon_id "ENSMUSE00000155005.1"; talon_gene "916"; talon_transcript "2144"; talon_exon "11277"; ccdsid "CCDS35583.1"; exon_status "KNOWN"; level "2"; protein_id "ENSMUSP00000027178.6"; source "HAVANA"; tag "CCDS";
chr1	HAVANA	exon	59167463	59167612	.	-	.	gene_id "ENSMUSG00000026024.14"; transcript_id "ENSMUST00000027178.12"; gene_type "protein_coding"; gene_status "KNOWN"; gene_name "Als2"; transcript_type "protein_coding"; transcript_status "KNOWN"; transcript_name "Als2-201"; exon_number "32"; exon_id "ENSMUSE00000155014.1"; talon_gene "916"; talon_transcript "2144"; talon_exon "11279"; ccdsid "CCDS35583.1"; exon_status "KNOWN"; level "2"; protein_id "ENSMUSP00000027178.6"; source "HAVANA"; tag "CCDS";
chr1	HAVANA	exon	59167183	59167279	.	-	.	gene_id "ENSMUSG00000026024.14"; transcript_id "ENSMUST00000027178.12"; gene_type "protein_coding"; gene_status "KNOWN"; gene_name "Als2"; transcript_type "protein_coding"; transcript_status "KNOWN"; transcript_name "Als2-201"; exon_number "33"; exon_id "ENSMUSE00000155006.1"; talon_gene "916"; talon_transcript "2144"; talon_exon "11281"; ccdsid "CCDS35583.1"; exon_status "KNOWN"; level "2"; protein_id "ENSMUSP00000027178.6"; source "HAVANA"; tag "CCDS";
chr1	HAVANA	exon	59162926	59164215	.	-	.	gene_id "ENSMUSG00000026024.14"; transcript_id "ENSMUST00000027178.12"; gene_type "protein_coding"; gene_status "KNOWN"; gene_name "Als2"; transcript_type "protein_coding"; transcript_status "KNOWN"; transcript_name "Als2-201"; exon_number "34"; exon_id "ENSMUSE00000440385.3"; talon_gene "916"; talon_transcript "2144"; talon_exon "11283"; ccdsid "CCDS35583.1"; exon_status "KNOWN"; level "2"; protein_id "ENSMUSP00000027178.6"; source "HAVANA"; tag "CCDS";
chr1	HAVANA	transcript	59164058	59237093	.	-	.	gene_id "ENSMUSG00000026024.14"; transcript_id "ENSMUST00000163058.1"; gene_name "Als2"; gene_status "KNOWN"; gene_type "protein_coding"; transcript_type "protein_coding"; transcript_status "KNOWN"; transcript_name "Als2-204"; talon_gene "916"; talon_transcript "2145"; ccdsid "CCDS35583.1"; havana_transcript "OTTMUST00000051628.1"; level "2"; protein_id "ENSMUSP00000125753.1"; source "HAVANA"; tag "CCDS"; transcript_support_level "1";
chr1	HAVANA	exon	59236848	59237093	.	-	.	gene_id "ENSMUSG00000026024.14"; transcript_id "ENSMUST00000163058.1"; gene_type "protein_coding"; gene_status "KNOWN"; gene_name "Als2"; transcript_type "protein_coding"; transcript_status "KNOWN"; transcript_name "Als2-204"; exon_number "1"; exon_id "ENSMUSE00000855765.1"; talon_gene "916"; talon_transcript "2145"; talon_exon "11284"; ccdsid "CCDS35583.1"; exon_status "KNOWN"; level "2"; protein_id "ENSMUSP00000125753.1"; source "HAVANA"; tag "CCDS";
chr1	HAVANA	exon	59220375	59220452	.	-	.	gene_id "ENSMUSG00000026024.14"; transcript_id "ENSMUST00000163058.1"; gene_type "protein_coding"; gene_status "KNOWN"; gene_name "Als2"; transcript_type "protein_coding"; transcript_status "KNOWN"; transcript_name "Als2-204"; exon_number "2"; exon_id "ENSMUSE00001252511.1"; talon_gene "916"; talon_transcript "2145"; talon_exon "11219"; ccdsid "CCDS35583.1"; exon_status "KNOWN"; level "2"; protein_id "ENSMUSP00000027178.6"; source "HAVANA"; tag "CCDS";
chr1	HAVANA	exon	59217927	59218081	.	-	.	gene_id "ENSMUSG00000026024.14"; transcript_id "ENSMUST00000163058.1"; gene_type "protein_coding"; gene_status "KNOWN"; gene_name "Als2"; transcript_type "protein_coding"; transcript_status "KNOWN"; transcript_name "Als2-204"; exon_number "3"; exon_id "ENSMUSE00001239606.1"; talon_gene "916"; talon_transcript "2145"; talon_exon "11221"; ccdsid "CCDS35583.1"; exon_status "KNOWN"; level "2"; protein_id "ENSMUSP00000027178.6"; source "HAVANA"; tag "CCDS";
chr1	HAVANA	exon	59215102	59216021	.	-	.	gene_id "ENSMUSG00000026024.14"; transcript_id "ENSMUST00000163058.1"; gene_type "protein_coding"; gene_status "KNOWN"; gene_name "Als2"; transcript_type "protein_coding"; transcript_status "KNOWN"; transcript_name "Als2-204"; exon_number "4"; exon_id "ENSMUSE00001217788.1"; talon_gene "916"; talon_transcript "2145"; talon_exon "11223"; ccdsid "CCDS35583.1"; exon_status "KNOWN"; level "2"; protein_id "ENSMUSP00000027178.6"; source "HAVANA"; tag "CCDS";
chr1	HAVANA	exon	59211131	59211488	.	-	.	gene_id "ENSMUSG00000026024.14"; transcript_id "ENSMUST00000163058.1"; gene_type "protein_coding"; gene_status "KNOWN"; gene_name "Als2"; transcript_type "protein_coding"; transcript_status "KNOWN"; transcript_name "Als2-204"; exon_number "5"; exon_id "ENSMUSE00001256802.1"; talon_gene "916"; talon_transcript "2145"; talon_exon "11225"; ccdsid "CCDS35583.1"; exon_status "KNOWN"; level "2"; protein_id "ENSMUSP00000027178.6"; source "HAVANA"; tag "CCDS";
chr1	HAVANA	exon	59208949	59209117	.	-	.	gene_id "ENSMUSG00000026024.14"; transcript_id "ENSMUST00000163058.1"; gene_type "protein_coding"; gene_status "KNOWN"; gene_name "Als2"; transcript_type "protein_coding"; transcript_status "KNOWN"; transcript_name "Als2-204"; exon_number "6"; exon_id "ENSMUSE00001267174.1"; talon_gene "916"; talon_transcript "2145"; talon_exon "11227"; ccdsid "CCDS35583.1"; exon_status "KNOWN"; level "2"; protein_id "ENSMUSP00000027178.6"; source "HAVANA"; tag "CCDS";
chr1	HAVANA	exon	59207760	59207856	.	-	.	gene_id "ENSMUSG00000026024.14"; transcript_id "ENSMUST00000163058.1"; gene_type "protein_coding"; gene_status "KNOWN"; gene_name "Als2"; transcript_type "protein_coding"; transcript_status "KNOWN"; transcript_name "Als2-204"; exon_number "7"; exon_id "ENSMUSE00001254469.1"; talon_gene "916"; talon_transcript "2145"; talon_exon "11229"; ccdsid "CCDS35583.1"; exon_status "KNOWN"; level "2"; protein_id "ENSMUSP00000027178.6"; source "HAVANA"; tag "CCDS";
chr1	HAVANA	exon	59206519	59206596	.	-	.	gene_id "ENSMUSG00000026024.14"; transcript_id "ENSMUST00000163058.1"; gene_type "protein_coding"; gene_status "KNOWN"; gene_name "Als2"; transcript_type "protein_coding"; transcript_status "KNOWN"; transcript_name "Als2-204"; exon_number "8"; exon_id "ENSMUSE00001215839.1"; talon_gene "916"; talon_transcript "2145"; talon_exon "11231"; ccdsid "CCDS35583.1"; exon_status "KNOWN"; level "2"; protein_id "ENSMUSP00000027178.6"; source "HAVANA"; tag "CCDS";
chr1	HAVANA	exon	59202915	59203097	.	-	.	gene_id "ENSMUSG00000026024.14"; transcript_id "ENSMUST00000163058.1"; gene_type "protein_coding"; gene_status "KNOWN"; gene_name "Als2"; transcript_type "protein_coding"; transcript_status "KNOWN"; transcript_name "Als2-204"; exon_number "9"; exon_id "ENSMUSE00001230252.1"; talon_gene "916"; talon_transcript "2145"; talon_exon "11233"; ccdsid "CCDS35583.1"; exon_status "KNOWN"; level "2"; protein_id "ENSMUSP00000027178.6"; source "HAVANA"; tag "CCDS";
chr1	HAVANA	exon	59199020	59199191	.	-	.	gene_id "ENSMUSG00000026024.14"; transcript_id "ENSMUST00000163058.1"; gene_type "protein_coding"; gene_status "KNOWN"; gene_name "Als2"; transcript_type "protein_coding"; transcript_status "KNOWN"; transcript_name "Als2-204"; exon_number "10"; exon_id "ENSMUSE00001240039.1"; talon_gene "916"; talon_transcript "2145"; talon_exon "11235"; ccdsid "CCDS35583.1"; exon_status "KNOWN"; level "2"; protein_id "ENSMUSP00000027178.6"; source "HAVANA"; tag "CCDS";
chr1	HAVANA	exon	59196191	59196371	.	-	.	gene_id "ENSMUSG00000026024.14"; transcript_id "ENSMUST00000163058.1"; gene_type "protein_coding"; gene_status "KNOWN"; gene_name "Als2"; transcript_type "protein_coding"; transcript_status "KNOWN"; transcript_name "Als2-204"; exon_number "11"; exon_id "ENSMUSE00001238010.1"; talon_gene "916"; talon_transcript "2145"; talon_exon "11237"; ccdsid "CCDS35583.1"; exon_status "KNOWN"; level "2"; protein_id "ENSMUSP00000027178.6"; source "HAVANA"; tag "CCDS";
chr1	HAVANA	exon	59194033	59194098	.	-	.	gene_id "ENSMUSG00000026024.14"; transcript_id "ENSMUST00000163058.1"; gene_type "protein_coding"; gene_status "KNOWN"; gene_name "Als2"; transcript_type "protein_coding"; transcript_status "KNOWN"; transcript_name "Als2-204"; exon_number "12"; exon_id "ENSMUSE00001230847.1"; talon_gene "916"; talon_transcript "2145"; talon_exon "11239"; ccdsid "CCDS35583.1"; exon_status "KNOWN"; level "2"; protein_id "ENSMUSP00000027178.6"; source "HAVANA"; tag "CCDS";
chr1	HAVANA	exon	59191889	59192051	.	-	.	gene_id "ENSMUSG00000026024.14"; transcript_id "ENSMUST00000163058.1"; gene_type "protein_coding"; gene_status "KNOWN"; gene_name "Als2"; transcript_type "protein_coding"; transcript_status "KNOWN"; transcript_name "Als2-204"; exon_number "13"; exon_id "ENSMUSE00000236800.1"; talon_gene "916"; talon_transcript "2145"; talon_exon "11241"; ccdsid "CCDS35583.1"; exon_status "KNOWN"; level "2"; protein_id "ENSMUSP00000027178.6"; source "HAVANA"; tag "CCDS";
chr1	HAVANA	exon	59187735	59187866	.	-	.	gene_id "ENSMUSG00000026024.14"; transcript_id "ENSMUST00000163058.1"; gene_type "protein_coding"; gene_status "KNOWN"; gene_name "Als2"; transcript_type "protein_coding"; transcript_status "KNOWN"; transcript_name "Als2-204"; exon_number "14"; exon_id "ENSMUSE00000236792.1"; talon_gene "916"; talon_transcript "2145"; talon_exon "11243"; ccdsid "CCDS35583.1"; exon_status "KNOWN"; level "2"; protein_id "ENSMUSP00000027178.6"; source "HAVANA"; tag "CCDS";
chr1	HAVANA	exon	59187321	59187449	.	-	.	gene_id "ENSMUSG00000026024.14"; transcript_id "ENSMUST00000163058.1"; gene_type "protein_coding"; gene_status "KNOWN"; gene_name "Als2"; transcript_type "protein_coding"; transcript_status "KNOWN"; transcript_name "Als2-204"; exon_number "15"; exon_id "ENSMUSE00000236783.1"; talon_gene "916"; talon_transcript "2145"; talon_exon "11245"; ccdsid "CCDS35583.1"; exon_status "KNOWN"; level "2"; protein_id "ENSMUSP00000027178.6"; source "HAVANA"; tag "CCDS";
chr1	HAVANA	exon	59186456	59186526	.	-	.	gene_id "ENSMUSG00000026024.14"; transcript_id "ENSMUST00000163058.1"; gene_type "protein_coding"; gene_status "KNOWN"; gene_name "Als2"; transcript_type "protein_coding"; transcript_status "KNOWN"; transcript_name "Als2-204"; exon_number "16"; exon_id "ENSMUSE00000154998.1"; talon_gene "916"; talon_transcript "2145"; talon_exon "11247"; ccdsid "CCDS35583.1"; exon_status "KNOWN"; level "2"; protein_id "ENSMUSP00000027178.6"; source "HAVANA"; tag "CCDS";
chr1	HAVANA	exon	59186012	59186078	.	-	.	gene_id "ENSMUSG00000026024.14"; transcript_id "ENSMUST00000163058.1"; gene_type "protein_coding"; gene_status "KNOWN"; gene_name "Als2"; transcript_type "protein_coding"; transcript_status "KNOWN"; transcript_name "Als2-204"; exon_number "17"; exon_id "ENSMUSE00000154992.1"; talon_gene "916"; talon_transcript "2145"; talon_exon "11249"; ccdsid "CCDS35583.1"; exon_status "KNOWN"; level "2"; protein_id "ENSMUSP00000027178.6"; source "HAVANA"; tag "CCDS";
chr1	HAVANA	exon	59185397	59185599	.	-	.	gene_id "ENSMUSG00000026024.14"; transcript_id "ENSMUST00000163058.1"; gene_type "protein_coding"; gene_status "KNOWN"; gene_name "Als2"; transcript_type "protein_coding"; transcript_status "KNOWN"; transcript_name "Als2-204"; exon_number "18"; exon_id "ENSMUSE00000155007.1"; talon_gene "916"; talon_transcript "2145"; talon_exon "11251"; ccdsid "CCDS35583.1"; exon_status "KNOWN"; level "2"; protein_id "ENSMUSP00000027178.6"; source "HAVANA"; tag "CCDS";
chr1	HAVANA	exon	59185213	59185278	.	-	.	gene_id "ENSMUSG00000026024.14"; transcript_id "ENSMUST00000163058.1"; gene_type "protein_coding"; gene_status "KNOWN"; gene_name "Als2"; transcript_type "protein_coding"; transcript_status "KNOWN"; transcript_name "Als2-204"; exon_number "19"; exon_id "ENSMUSE00000155017.1"; talon_gene "916"; talon_transcript "2145"; talon_exon "11253"; ccdsid "CCDS35583.1"; exon_status "KNOWN"; level "2"; protein_id "ENSMUSP00000027178.6"; source "HAVANA"; tag "CCDS";
chr1	HAVANA	exon	59183781	59183879	.	-	.	gene_id "ENSMUSG00000026024.14"; transcript_id "ENSMUST00000163058.1"; gene_type "protein_coding"; gene_status "KNOWN"; gene_name "Als2"; transcript_type "protein_coding"; transcript_status "KNOWN"; transcript_name "Als2-204"; exon_number "20"; exon_id "ENSMUSE00000155018.1"; talon_gene "916"; talon_transcript "2145"; talon_exon "11255"; ccdsid "CCDS35583.1"; exon_status "KNOWN"; level "2"; protein_id "ENSMUSP00000027178.6"; source "HAVANA"; tag "CCDS";
chr1	HAVANA	exon	59183164	59183328	.	-	.	gene_id "ENSMUSG00000026024.14"; transcript_id "ENSMUST00000163058.1"; gene_type "protein_coding"; gene_status "KNOWN"; gene_name "Als2"; transcript_type "protein_coding"; transcript_status "KNOWN"; transcript_name "Als2-204"; exon_number "21"; exon_id "ENSMUSE00000154997.1"; talon_gene "916"; talon_transcript "2145"; talon_exon "11257"; ccdsid "CCDS35583.1"; exon_status "KNOWN"; level "2"; protein_id "ENSMUSP00000027178.6"; source "HAVANA"; tag "CCDS";
chr1	HAVANA	exon	59180549	59180660	.	-	.	gene_id "ENSMUSG00000026024.14"; transcript_id "ENSMUST00000163058.1"; gene_type "protein_coding"; gene_status "KNOWN"; gene_name "Als2"; transcript_type "protein_coding"; transcript_status "KNOWN"; transcript_name "Als2-204"; exon_number "22"; exon_id "ENSMUSE00000155009.1"; talon_gene "916"; talon_transcript "2145"; talon_exon "11259"; ccdsid "CCDS35583.1"; exon_status "KNOWN"; level "2"; protein_id "ENSMUSP00000027178.6"; source "HAVANA"; tag "CCDS";
chr1	HAVANA	exon	59180106	59180183	.	-	.	gene_id "ENSMUSG00000026024.14"; transcript_id "ENSMUST00000163058.1"; gene_type "protein_coding"; gene_status "KNOWN"; gene_name "Als2"; transcript_type "protein_coding"; transcript_status "KNOWN"; transcript_name "Als2-204"; exon_number "23"; exon_id "ENSMUSE00000155015.1"; talon_gene "916"; talon_transcript "2145"; talon_exon "11261"; ccdsid "CCDS35583.1"; exon_status "KNOWN"; level "2"; protein_id "ENSMUSP00000027178.6"; source "HAVANA"; tag "CCDS";
chr1	HAVANA	exon	59179060	59179193	.	-	.	gene_id "ENSMUSG00000026024.14"; transcript_id "ENSMUST00000163058.1"; gene_type "protein_coding"; gene_status "KNOWN"; gene_name "Als2"; transcript_type "protein_coding"; transcript_status "KNOWN"; transcript_name "Als2-204"; exon_number "24"; exon_id "ENSMUSE00000155019.1"; talon_gene "916"; talon_transcript "2145"; talon_exon "11263"; ccdsid "CCDS35583.1"; exon_status "KNOWN"; level "2"; protein_id "ENSMUSP00000027178.6"; source "HAVANA"; tag "CCDS";
chr1	HAVANA	exon	59178532	59178699	.	-	.	gene_id "ENSMUSG00000026024.14"; transcript_id "ENSMUST00000163058.1"; gene_type "protein_coding"; gene_status "KNOWN"; gene_name "Als2"; transcript_type "protein_coding"; transcript_status "KNOWN"; transcript_name "Als2-204"; exon_number "25"; exon_id "ENSMUSE00000155010.1"; talon_gene "916"; talon_transcript "2145"; talon_exon "11265"; ccdsid "CCDS35583.1"; exon_status "KNOWN"; level "2"; protein_id "ENSMUSP00000027178.6"; source "HAVANA"; tag "CCDS";
chr1	HAVANA	exon	59174924	59175041	.	-	.	gene_id "ENSMUSG00000026024.14"; transcript_id "ENSMUST00000163058.1"; gene_type "protein_coding"; gene_status "KNOWN"; gene_name "Als2"; transcript_type "protein_coding"; transcript_status "KNOWN"; transcript_name "Als2-204"; exon_number "26"; exon_id "ENSMUSE00000155020.1"; talon_gene "916"; talon_transcript "2145"; talon_exon "11267"; ccdsid "CCDS35583.1"; exon_status "KNOWN"; level "2"; protein_id "ENSMUSP00000027178.6"; source "HAVANA"; tag "CCDS";
chr1	HAVANA	exon	59173156	59173313	.	-	.	gene_id "ENSMUSG00000026024.14"; transcript_id "ENSMUST00000163058.1"; gene_type "protein_coding"; gene_status "KNOWN"; gene_name "Als2"; transcript_type "protein_coding"; transcript_status "KNOWN"; transcript_name "Als2-204"; exon_number "27"; exon_id "ENSMUSE00000154991.1"; talon_gene "916"; talon_transcript "2145"; talon_exon "11269"; ccdsid "CCDS35583.1"; exon_status "KNOWN"; level "2"; protein_id "ENSMUSP00000027178.6"; source "HAVANA"; tag "CCDS";
chr1	HAVANA	exon	59170437	59170559	.	-	.	gene_id "ENSMUSG00000026024.14"; transcript_id "ENSMUST00000163058.1"; gene_type "protein_coding"; gene_status "KNOWN"; gene_name "Als2"; transcript_type "protein_coding"; transcript_status "KNOWN"; transcript_name "Als2-204"; exon_number "28"; exon_id "ENSMUSE00000155013.1"; talon_gene "916"; talon_transcript "2145"; talon_exon "11271"; ccdsid "CCDS35583.1"; exon_status "KNOWN"; level "2"; protein_id "ENSMUSP00000027178.6"; source "HAVANA"; tag "CCDS";
chr1	HAVANA	exon	59169837	59170013	.	-	.	gene_id "ENSMUSG00000026024.14"; transcript_id "ENSMUST00000163058.1"; gene_type "protein_coding"; gene_status "KNOWN"; gene_name "Als2"; transcript_type "protein_coding"; transcript_status "KNOWN"; transcript_name "Als2-204"; exon_number "29"; exon_id "ENSMUSE00000155002.1"; talon_gene "916"; talon_transcript "2145"; talon_exon "11273"; ccdsid "CCDS35583.1"; exon_status "KNOWN"; level "2"; protein_id "ENSMUSP00000027178.6"; source "HAVANA"; tag "CCDS";
chr1	HAVANA	exon	59168389	59168434	.	-	.	gene_id "ENSMUSG00000026024.14"; transcript_id "ENSMUST00000163058.1"; gene_type "protein_coding"; gene_status "KNOWN"; gene_name "Als2"; transcript_type "protein_coding"; transcript_status "KNOWN"; transcript_name "Als2-204"; exon_number "30"; exon_id "ENSMUSE00000155012.1"; talon_gene "916"; talon_transcript "2145"; talon_exon "11275"; ccdsid "CCDS35583.1"; exon_status "KNOWN"; level "2"; protein_id "ENSMUSP00000027178.6"; source "HAVANA"; tag "CCDS";
chr1	HAVANA	exon	59168151	59168212	.	-	.	gene_id "ENSMUSG00000026024.14"; transcript_id "ENSMUST00000163058.1"; gene_type "protein_coding"; gene_status "KNOWN"; gene_name "Als2"; transcript_type "protein_coding"; transcript_status "KNOWN"; transcript_name "Als2-204"; exon_number "31"; exon_id "ENSMUSE00000155005.1"; talon_gene "916"; talon_transcript "2145"; talon_exon "11277"; ccdsid "CCDS35583.1"; exon_status "KNOWN"; level "2"; protein_id "ENSMUSP00000027178.6"; source "HAVANA"; tag "CCDS";
chr1	HAVANA	exon	59167463	59167612	.	-	.	gene_id "ENSMUSG00000026024.14"; transcript_id "ENSMUST00000163058.1"; gene_type "protein_coding"; gene_status "KNOWN"; gene_name "Als2"; transcript_type "protein_coding"; transcript_status "KNOWN"; transcript_name "Als2-204"; exon_number "32"; exon_id "ENSMUSE00000155014.1"; talon_gene "916"; talon_transcript "2145"; talon_exon "11279"; ccdsid "CCDS35583.1"; exon_status "KNOWN"; level "2"; protein_id "ENSMUSP00000027178.6"; source "HAVANA"; tag "CCDS";
chr1	HAVANA	exon	59167183	59167279	.	-	.	gene_id "ENSMUSG00000026024.14"; transcript_id "ENSMUST00000163058.1"; gene_type "protein_coding"; gene_status "KNOWN"; gene_name "Als2"; transcript_type "protein_coding"; transcript_status "KNOWN"; transcript_name "Als2-204"; exon_number "33"; exon_id "ENSMUSE00000155006.1"; talon_gene "916"; talon_transcript "2145"; talon_exon "11281"; ccdsid "CCDS35583.1"; exon_status "KNOWN"; level "2"; protein_id "ENSMUSP00000027178.6"; source "HAVANA"; tag "CCDS";
chr1	HAVANA	exon	59164058	59164215	.	-	.	gene_id "ENSMUSG00000026024.14"; transcript_id "ENSMUST00000163058.1"; gene_type "protein_coding"; gene_status "KNOWN"; gene_name "Als2"; transcript_type "protein_coding"; transcript_status "KNOWN"; transcript_name "Als2-204"; exon_number "34"; exon_id "ENSMUSE00000864320.1"; talon_gene "916"; talon_transcript "2145"; talon_exon "11286"; ccdsid "CCDS35583.1"; exon_status "KNOWN"; level "2"; protein_id "ENSMUSP00000125753.1"; source "HAVANA"; tag "CCDS";
chr1	HAVANA	transcript	59191609	59237231	.	-	.	gene_id "ENSMUSG00000026024.14"; transcript_id "ENSMUST00000159166.7"; gene_name "Als2"; gene_status "KNOWN"; gene_type "protein_coding"; transcript_type "retained_intron"; transcript_status "KNOWN"; transcript_name "Als2-202"; talon_gene "916"; talon_transcript "2146"; havana_transcript "OTTMUST00000051629.1"; level "2"; source "HAVANA"; transcript_support_level "1";
chr1	HAVANA	exon	59237155	59237231	.	-	.	gene_id "ENSMUSG00000026024.14"; transcript_id "ENSMUST00000159166.7"; gene_type "protein_coding"; gene_status "KNOWN"; gene_name "Als2"; transcript_type "retained_intron"; transcript_status "KNOWN"; transcript_name "Als2-202"; exon_number "1"; exon_id "ENSMUSE00000863997.1"; talon_gene "916"; talon_transcript "2146"; talon_exon "11217"; ccdsid "CCDS35583.1"; exon_status "KNOWN"; level "2"; protein_id "ENSMUSP00000027178.6"; source "HAVANA"; tag "CCDS";
chr1	HAVANA	exon	59220375	59220452	.	-	.	gene_id "ENSMUSG00000026024.14"; transcript_id "ENSMUST00000159166.7"; gene_type "protein_coding"; gene_status "KNOWN"; gene_name "Als2"; transcript_type "retained_intron"; transcript_status "KNOWN"; transcript_name "Als2-202"; exon_number "2"; exon_id "ENSMUSE00001252511.1"; talon_gene "916"; talon_transcript "2146"; talon_exon "11219"; ccdsid "CCDS35583.1"; exon_status "KNOWN"; level "2"; protein_id "ENSMUSP00000027178.6"; source "HAVANA"; tag "CCDS";
chr1	HAVANA	exon	59217927	59218081	.	-	.	gene_id "ENSMUSG00000026024.14"; transcript_id "ENSMUST00000159166.7"; gene_type "protein_coding"; gene_status "KNOWN"; gene_name "Als2"; transcript_type "retained_intron"; transcript_status "KNOWN"; transcript_name "Als2-202"; exon_number "3"; exon_id "ENSMUSE00001239606.1"; talon_gene "916"; talon_transcript "2146"; talon_exon "11221"; ccdsid "CCDS35583.1"; exon_status "KNOWN"; level "2"; protein_id "ENSMUSP00000027178.6"; source "HAVANA"; tag "CCDS";
chr1	HAVANA	exon	59215102	59216021	.	-	.	gene_id "ENSMUSG00000026024.14"; transcript_id "ENSMUST00000159166.7"; gene_type "protein_coding"; gene_status "KNOWN"; gene_name "Als2"; transcript_type "retained_intron"; transcript_status "KNOWN"; transcript_name "Als2-202"; exon_number "4"; exon_id "ENSMUSE00001217788.1"; talon_gene "916"; talon_transcript "2146"; talon_exon "11223"; ccdsid "CCDS35583.1"; exon_status "KNOWN"; level "2"; protein_id "ENSMUSP00000027178.6"; source "HAVANA"; tag "CCDS";
chr1	HAVANA	exon	59211131	59211488	.	-	.	gene_id "ENSMUSG00000026024.14"; transcript_id "ENSMUST00000159166.7"; gene_type "protein_coding"; gene_status "KNOWN"; gene_name "Als2"; transcript_type "retained_intron"; transcript_status "KNOWN"; transcript_name "Als2-202"; exon_number "5"; exon_id "ENSMUSE00001256802.1"; talon_gene "916"; talon_transcript "2146"; talon_exon "11225"; ccdsid "CCDS35583.1"; exon_status "KNOWN"; level "2"; protein_id "ENSMUSP00000027178.6"; source "HAVANA"; tag "CCDS";
chr1	HAVANA	exon	59208949	59209117	.	-	.	gene_id "ENSMUSG00000026024.14"; transcript_id "ENSMUST00000159166.7"; gene_type "protein_coding"; gene_status "KNOWN"; gene_name "Als2"; transcript_type "retained_intron"; transcript_status "KNOWN"; transcript_name "Als2-202"; exon_number "6"; exon_id "ENSMUSE00001267174.1"; talon_gene "916"; talon_transcript "2146"; talon_exon "11227"; ccdsid "CCDS35583.1"; exon_status "KNOWN"; level "2"; protein_id "ENSMUSP00000027178.6"; source "HAVANA"; tag "CCDS";
chr1	HAVANA	exon	59207760	59207856	.	-	.	gene_id "ENSMUSG00000026024.14"; transcript_id "ENSMUST00000159166.7"; gene_type "protein_coding"; gene_status "KNOWN"; gene_name "Als2"; transcript_type "retained_intron"; transcript_status "KNOWN"; transcript_name "Als2-202"; exon_number "7"; exon_id "ENSMUSE00001254469.1"; talon_gene "916"; talon_transcript "2146"; talon_exon "11229"; ccdsid "CCDS35583.1"; exon_status "KNOWN"; level "2"; protein_id "ENSMUSP00000027178.6"; source "HAVANA"; tag "CCDS";
chr1	HAVANA	exon	59206519	59206596	.	-	.	gene_id "ENSMUSG00000026024.14"; transcript_id "ENSMUST00000159166.7"; gene_type "protein_coding"; gene_status "KNOWN"; gene_name "Als2"; transcript_type "retained_intron"; transcript_status "KNOWN"; transcript_name "Als2-202"; exon_number "8"; exon_id "ENSMUSE00001215839.1"; talon_gene "916"; talon_transcript "2146"; talon_exon "11231"; ccdsid "CCDS35583.1"; exon_status "KNOWN"; level "2"; protein_id "ENSMUSP00000027178.6"; source "HAVANA"; tag "CCDS";
chr1	HAVANA	exon	59202915	59203097	.	-	.	gene_id "ENSMUSG00000026024.14"; transcript_id "ENSMUST00000159166.7"; gene_type "protein_coding"; gene_status "KNOWN"; gene_name "Als2"; transcript_type "retained_intron"; transcript_status "KNOWN"; transcript_name "Als2-202"; exon_number "9"; exon_id "ENSMUSE00001230252.1"; talon_gene "916"; talon_transcript "2146"; talon_exon "11233"; ccdsid "CCDS35583.1"; exon_status "KNOWN"; level "2"; protein_id "ENSMUSP00000027178.6"; source "HAVANA"; tag "CCDS";
chr1	HAVANA	exon	59199020	59199191	.	-	.	gene_id "ENSMUSG00000026024.14"; transcript_id "ENSMUST00000159166.7"; gene_type "protein_coding"; gene_status "KNOWN"; gene_name "Als2"; transcript_type "retained_intron"; transcript_status "KNOWN"; transcript_name "Als2-202"; exon_number "10"; exon_id "ENSMUSE00001240039.1"; talon_gene "916"; talon_transcript "2146"; talon_exon "11235"; ccdsid "CCDS35583.1"; exon_status "KNOWN"; level "2"; protein_id "ENSMUSP00000027178.6"; source "HAVANA"; tag "CCDS";
chr1	HAVANA	exon	59196191	59196371	.	-	.	gene_id "ENSMUSG00000026024.14"; transcript_id "ENSMUST00000159166.7"; gene_type "protein_coding"; gene_status "KNOWN"; gene_name "Als2"; transcript_type "retained_intron"; transcript_status "KNOWN"; transcript_name "Als2-202"; exon_number "11"; exon_id "ENSMUSE00001238010.1"; talon_gene "916"; talon_transcript "2146"; talon_exon "11237"; ccdsid "CCDS35583.1"; exon_status "KNOWN"; level "2"; protein_id "ENSMUSP00000027178.6"; source "HAVANA"; tag "CCDS";
chr1	HAVANA	exon	59194033	59194098	.	-	.	gene_id "ENSMUSG00000026024.14"; transcript_id "ENSMUST00000159166.7"; gene_type "protein_coding"; gene_status "KNOWN"; gene_name "Als2"; transcript_type "retained_intron"; transcript_status "KNOWN"; transcript_name "Als2-202"; exon_number "12"; exon_id "ENSMUSE00001230847.1"; talon_gene "916"; talon_transcript "2146"; talon_exon "11239"; ccdsid "CCDS35583.1"; exon_status "KNOWN"; level "2"; protein_id "ENSMUSP00000027178.6"; source "HAVANA"; tag "CCDS";
chr1	HAVANA	exon	59191609	59192051	.	-	.	gene_id "ENSMUSG00000026024.14"; transcript_id "ENSMUST00000159166.7"; gene_type "protein_coding"; gene_status "KNOWN"; gene_name "Als2"; transcript_type "retained_intron"; transcript_status "KNOWN"; transcript_name "Als2-202"; exon_number "13"; exon_id "ENSMUSE00000857131.1"; talon_gene "916"; talon_transcript "2146"; talon_exon "11287"; exon_status "KNOWN"; level "2"; source "HAVANA";
chr1	HAVANA	transcript	59216344	59219126	.	-	.	gene_id "ENSMUSG00000026024.14"; transcript_id "ENSMUST00000188469.1"; gene_name "Als2"; gene_status "KNOWN"; gene_type "protein_coding"; transcript_type "retained_intron"; transcript_status "KNOWN"; transcript_name "Als2-205"; talon_gene "916"; talon_transcript "2148"; havana_transcript "OTTMUST00000122119.1"; level "2"; source "HAVANA"; transcript_support_level "NA";
chr1	HAVANA	exon	59216344	59219126	.	-	.	gene_id "ENSMUSG00000026024.14"; transcript_id "ENSMUST00000188469.1"; gene_type "protein_coding"; gene_status "KNOWN"; gene_name "Als2"; transcript_type "retained_intron"; transcript_status "KNOWN"; transcript_name "Als2-205"; exon_number "1"; exon_id "ENSMUSE00001335902.1"; talon_gene "916"; talon_transcript "2148"; talon_exon "11291"; exon_status "KNOWN"; level "2"; source "HAVANA";
chr1	HAVANA	gene	59256907	59352369	.	+	.	gene_id "ENSMUSG00000026023.16"; gene_name "Cdk15"; gene_status "KNOWN"; gene_type "protein_coding"; talon_gene "917"; havana_gene "OTTMUSG00000029822.2"; level "2";
chr1	ENSEMBL	transcript	59256907	59352369	.	+	.	gene_id "ENSMUSG00000026023.16"; transcript_id "ENSMUST00000114248.2"; gene_name "Cdk15"; gene_status "KNOWN"; gene_type "protein_coding"; transcript_type "protein_coding"; transcript_status "KNOWN"; transcript_name "Cdk15-201"; talon_gene "917"; talon_transcript "2150"; ccdsid "CCDS48273.1"; level "3"; protein_id "ENSMUSP00000109886.2"; source "ENSEMBL"; tag "CCDS"; transcript_support_level "1";
chr1	ENSEMBL	exon	59256907	59257098	.	+	.	gene_id "ENSMUSG00000026023.16"; transcript_id "ENSMUST00000114248.2"; gene_type "protein_coding"; gene_status "KNOWN"; gene_name "Cdk15"; transcript_type "protein_coding"; transcript_status "KNOWN"; transcript_name "Cdk15-201"; exon_number "1"; exon_id "ENSMUSE00000975718.1"; talon_gene "917"; talon_transcript "2150"; talon_exon "11319"; ccdsid "CCDS48273.1"; exon_status "KNOWN"; level "3"; protein_id "ENSMUSP00000109886.2"; source "ENSEMBL"; tag "CCDS";
chr1	ENSEMBL	exon	59257816	59257956	.	+	.	gene_id "ENSMUSG00000026023.16"; transcript_id "ENSMUST00000114248.2"; gene_type "protein_coding"; gene_status "KNOWN"; gene_name "Cdk15"; transcript_type "protein_coding"; transcript_status "KNOWN"; transcript_name "Cdk15-201"; exon_number "2"; exon_id "ENSMUSE00001004929.1"; talon_gene "917"; talon_transcript "2150"; talon_exon "11294"; ccdsid "CCDS48273.1"; exon_status "KNOWN"; level "3"; protein_id "ENSMUSP00000109886.2"; source "ENSEMBL"; tag "CCDS";
chr1	ENSEMBL	exon	59258703	59258797	.	+	.	gene_id "ENSMUSG00000026023.16"; transcript_id "ENSMUST00000114248.2"; gene_type "protein_coding"; gene_status "KNOWN"; gene_name "Cdk15"; transcript_type "protein_coding"; transcript_status "KNOWN"; transcript_name "Cdk15-201"; exon_number "3"; exon_id "ENSMUSE00001088232.1"; talon_gene "917"; talon_transcript "2150"; talon_exon "11296"; ccdsid "CCDS48273.1"; exon_status "KNOWN"; level "3"; protein_id "ENSMUSP00000109886.2"; source "ENSEMBL"; tag "CCDS";
chr1	ENSEMBL	exon	59265604	59265683	.	+	.	gene_id "ENSMUSG00000026023.16"; transcript_id "ENSMUST00000114248.2"; gene_type "protein_coding"; gene_status "KNOWN"; gene_name "Cdk15"; transcript_type "protein_coding"; transcript_status "KNOWN"; transcript_name "Cdk15-201"; exon_number "4"; exon_id "ENSMUSE00000999761.1"; talon_gene "917"; talon_transcript "2150"; talon_exon "11298"; ccdsid "CCDS48273.1"; exon_status "KNOWN"; level "3"; protein_id "ENSMUSP00000109886.2"; source "ENSEMBL"; tag "CCDS";
chr1	ENSEMBL	exon	59280569	59280663	.	+	.	gene_id "ENSMUSG00000026023.16"; transcript_id "ENSMUST00000114248.2"; gene_type "protein_coding"; gene_status "KNOWN"; gene_name "Cdk15"; transcript_type "protein_coding"; transcript_status "KNOWN"; transcript_name "Cdk15-201"; exon_number "5"; exon_id "ENSMUSE00001091192.1"; talon_gene "917"; talon_transcript "2150"; talon_exon "11300"; ccdsid "CCDS48273.1"; exon_status "KNOWN"; level "3"; protein_id "ENSMUSP00000109886.2"; source "ENSEMBL"; tag "CCDS";
chr1	ENSEMBL	exon	59281409	59281471	.	+	.	gene_id "ENSMUSG00000026023.16"; transcript_id "ENSMUST00000114248.2"; gene_type "protein_coding"; gene_status "KNOWN"; gene_name "Cdk15"; transcript_type "protein_coding"; transcript_status "KNOWN"; transcript_name "Cdk15-201"; exon_number "6"; exon_id "ENSMUSE00001028836.1"; talon_gene "917"; talon_transcript "2150"; talon_exon "11302"; ccdsid "CCDS48273.1"; exon_status "KNOWN"; level "3"; protein_id "ENSMUSP00000109886.2"; source "ENSEMBL"; tag "CCDS";
chr1	ENSEMBL	exon	59287762	59287885	.	+	.	gene_id "ENSMUSG00000026023.16"; transcript_id "ENSMUST00000114248.2"; gene_type "protein_coding"; gene_status "KNOWN"; gene_name "Cdk15"; transcript_type "protein_coding"; transcript_status "KNOWN"; transcript_name "Cdk15-201"; exon_number "7"; exon_id "ENSMUSE00001042494.1"; talon_gene "917"; talon_transcript "2150"; talon_exon "11304"; ccdsid "CCDS48273.1"; exon_status "KNOWN"; level "3"; protein_id "ENSMUSP00000109886.2"; source "ENSEMBL"; tag "CCDS";
chr1	ENSEMBL	exon	59289659	59289779	.	+	.	gene_id "ENSMUSG00000026023.16"; transcript_id "ENSMUST00000114248.2"; gene_type "protein_coding"; gene_status "KNOWN"; gene_name "Cdk15"; transcript_type "protein_coding"; transcript_status "KNOWN"; transcript_name "Cdk15-201"; exon_number "8"; exon_id "ENSMUSE00001003991.1"; talon_gene "917"; talon_transcript "2150"; talon_exon "11306"; ccdsid "CCDS48273.1"; exon_status "KNOWN"; level "3"; protein_id "ENSMUSP00000109886.2"; source "ENSEMBL"; tag "CCDS";
chr1	ENSEMBL	exon	59301195	59301288	.	+	.	gene_id "ENSMUSG00000026023.16"; transcript_id "ENSMUST00000114248.2"; gene_type "protein_coding"; gene_status "KNOWN"; gene_name "Cdk15"; transcript_type "protein_coding"; transcript_status "KNOWN"; transcript_name "Cdk15-201"; exon_number "9"; exon_id "ENSMUSE00001244828.1"; talon_gene "917"; talon_transcript "2150"; talon_exon "11308"; ccdsid "CCDS48273.1"; exon_status "KNOWN"; level "3"; protein_id "ENSMUSP00000109886.2"; source "ENSEMBL"; tag "CCDS";
chr1	ENSEMBL	exon	59310796	59310859	.	+	.	gene_id "ENSMUSG00000026023.16"; transcript_id "ENSMUST00000114248.2"; gene_type "protein_coding"; gene_status "KNOWN"; gene_name "Cdk15"; transcript_type "protein_coding"; transcript_status "KNOWN"; transcript_name "Cdk15-201"; exon_number "10"; exon_id "ENSMUSE00001213466.1"; talon_gene "917"; talon_transcript "2150"; talon_exon "11310"; ccdsid "CCDS48273.1"; exon_status "KNOWN"; level "3"; protein_id "ENSMUSP00000109886.2"; source "ENSEMBL"; tag "CCDS";
chr1	ENSEMBL	exon	59326671	59326719	.	+	.	gene_id "ENSMUSG00000026023.16"; transcript_id "ENSMUST00000114248.2"; gene_type "protein_coding"; gene_status "KNOWN"; gene_name "Cdk15"; transcript_type "protein_coding"; transcript_status "KNOWN"; transcript_name "Cdk15-201"; exon_number "11"; exon_id "ENSMUSE00000698661.1"; talon_gene "917"; talon_transcript "2150"; talon_exon "11312"; ccdsid "CCDS48273.1"; exon_status "KNOWN"; level "3"; protein_id "ENSMUSP00000109886.2"; source "ENSEMBL"; tag "CCDS";
chr1	ENSEMBL	exon	59330859	59330998	.	+	.	gene_id "ENSMUSG00000026023.16"; transcript_id "ENSMUST00000114248.2"; gene_type "protein_coding"; gene_status "KNOWN"; gene_name "Cdk15"; transcript_type "protein_coding"; transcript_status "KNOWN"; transcript_name "Cdk15-201"; exon_number "12"; exon_id "ENSMUSE00000698660.1"; talon_gene "917"; talon_transcript "2150"; talon_exon "11314"; ccdsid "CCDS48273.1"; exon_status "KNOWN"; level "3"; protein_id "ENSMUSP00000109886.2"; source "ENSEMBL"; tag "CCDS";
chr1	ENSEMBL	exon	59344248	59344366	.	+	.	gene_id "ENSMUSG00000026023.16"; transcript_id "ENSMUST00000114248.2"; gene_type "protein_coding"; gene_status "KNOWN"; gene_name "Cdk15"; transcript_type "protein_coding"; transcript_status "KNOWN"; transcript_name "Cdk15-201"; exon_number "13"; exon_id "ENSMUSE00001249182.1"; talon_gene "917"; talon_transcript "2150"; talon_exon "11316"; ccdsid "CCDS48273.1"; exon_status "KNOWN"; level "3"; protein_id "ENSMUSP00000109886.2"; source "ENSEMBL"; tag "CCDS";
chr1	ENSEMBL	exon	59352270	59352369	.	+	.	gene_id "ENSMUSG00000026023.16"; transcript_id "ENSMUST00000114248.2"; gene_type "protein_coding"; gene_status "KNOWN"; gene_name "Cdk15"; transcript_type "protein_coding"; transcript_status "KNOWN"; transcript_name "Cdk15-201"; exon_number "14"; exon_id "ENSMUSE00000698659.2"; talon_gene "917"; talon_transcript "2150"; talon_exon "11321"; ccdsid "CCDS48273.1"; exon_status "KNOWN"; level "3"; protein_id "ENSMUSP00000109886.2"; source "ENSEMBL"; tag "CCDS";
chr1	HAVANA	gene	59482424	59486955	.	+	.	gene_id "ENSMUSG00000041075.8"; gene_name "Fzd7"; gene_status "KNOWN"; gene_type "protein_coding"; talon_gene "920"; havana_gene "OTTMUSG00000020777.2"; level "2";
chr1	HAVANA	transcript	59482424	59486955	.	+	.	gene_id "ENSMUSG00000041075.8"; transcript_id "ENSMUST00000114246.3"; gene_name "Fzd7"; gene_status "KNOWN"; gene_type "protein_coding"; transcript_type "protein_coding"; transcript_status "KNOWN"; transcript_name "Fzd7-201"; talon_gene "920"; talon_transcript "2155"; ccdsid "CCDS14985.1"; havana_transcript "OTTMUST00000049127.2"; level "2"; protein_id "ENSMUSP00000109884.2"; source "HAVANA"; tag "CCDS"; transcript_support_level "NA";
chr1	HAVANA	exon	59482424	59486955	.	+	.	gene_id "ENSMUSG00000041075.8"; transcript_id "ENSMUST00000114246.3"; gene_type "protein_coding"; gene_status "KNOWN"; gene_name "Fzd7"; transcript_type "protein_coding"; transcript_status "KNOWN"; transcript_name "Fzd7-201"; exon_number "1"; exon_id "ENSMUSE00000698652.3"; talon_gene "920"; talon_transcript "2155"; talon_exon "11337"; ccdsid "CCDS14985.1"; exon_status "KNOWN"; level "2"; protein_id "ENSMUSP00000109884.2"; source "HAVANA"; tag "CCDS";
chr1	HAVANA	gene	59639069	59670834	.	-	.	gene_id "ENSMUSG00000026021.15"; gene_name "Sumo1"; gene_status "KNOWN"; gene_type "protein_coding"; talon_gene "925"; havana_gene "OTTMUSG00000022159.3"; level "2"; tag "overlapping_locus";
chr1	TALON	transcript	59639069	59670834	.	-	.	gene_id "ENSMUSG00000026021.15"; transcript_id "ENCODEMT000217674"; gene_name "Sumo1"; gene_status "KNOWN"; gene_type "protein_coding"; transcript_status "NOVEL"; transcript_name "ENCODEMT000217674"; talon_gene "925"; talon_transcript "217674"; NNC_transcript "TRUE";
chr1	HAVANA	exon	59670680	59670834	.	-	.	gene_id "ENSMUSG00000026021.15"; transcript_id "ENCODEMT000217674"; gene_type "protein_coding"; gene_status "KNOWN"; gene_name "Sumo1"; transcript_status "NOVEL"; transcript_name "ENCODEMT000217674"; exon_number "1"; exon_id "ENSMUSE00001213629.1"; talon_gene "925"; talon_transcript "217674"; talon_exon "11431"; ccdsid "CCDS35586.1"; exon_status "KNOWN"; level "2"; protein_id "ENSMUSP00000088935.2"; source "HAVANA"; tag "CCDS";
chr1	HAVANA	exon	59655458	59655532	.	-	.	gene_id "ENSMUSG00000026021.15"; transcript_id "ENCODEMT000217674"; gene_type "protein_coding"; gene_status "KNOWN"; gene_name "Sumo1"; transcript_status "NOVEL"; transcript_name "ENCODEMT000217674"; exon_number "2"; exon_id "ENSMUSE00001244683.1"; talon_gene "925"; talon_transcript "217674"; talon_exon "11426"; ccdsid "CCDS35586.1"; exon_status "KNOWN"; level "2"; protein_id "ENSMUSP00000088935.2"; source "HAVANA"; tag "CCDS";
chr1	TALON	exon	59644517	59644589	.	-	.	gene_id "ENSMUSG00000026021.15"; transcript_id "ENCODEMT000217674"; gene_type "protein_coding"; gene_status "KNOWN"; gene_name "Sumo1"; transcript_status "NOVEL"; transcript_name "ENCODEMT000217674"; exon_number "3"; exon_id "819576"; talon_gene "925"; talon_transcript "217674"; talon_exon "819576"; exon_status "NOVEL";
chr1	HAVANA	exon	59642418	59642489	.	-	.	gene_id "ENSMUSG00000026021.15"; transcript_id "ENCODEMT000217674"; gene_type "protein_coding"; gene_status "KNOWN"; gene_name "Sumo1"; transcript_status "NOVEL"; transcript_name "ENCODEMT000217674"; exon_number "4"; exon_id "ENSMUSE00000154979.3"; talon_gene "925"; talon_transcript "217674"; talon_exon "11435"; ccdsid "CCDS35586.1"; exon_status "KNOWN"; level "2"; protein_id "ENSMUSP00000088935.2"; source "HAVANA"; tag "CCDS";
chr1	TALON	exon	59639069	59640268	.	-	.	gene_id "ENSMUSG00000026021.15"; transcript_id "ENCODEMT000217674"; gene_type "protein_coding"; gene_status "KNOWN"; gene_name "Sumo1"; transcript_status "NOVEL"; transcript_name "ENCODEMT000217674"; exon_number "5"; exon_id "819566"; talon_gene "925"; talon_transcript "217674"; talon_exon "819566"; exon_status "NOVEL";
chr1	HAVANA	transcript	59639434	59670834	.	-	.	gene_id "ENSMUSG00000026021.15"; transcript_id "ENSMUST00000091374.8"; gene_name "Sumo1"; gene_status "KNOWN"; gene_type "protein_coding"; transcript_type "protein_coding"; transcript_status "KNOWN"; transcript_name "Sumo1-201"; talon_gene "925"; talon_transcript "2171"; ccdsid "CCDS35586.1"; havana_transcript "OTTMUST00000052620.1"; level "2"; protein_id "ENSMUSP00000088935.2"; source "HAVANA"; tag "CCDS"; transcript_support_level "1";
chr1	HAVANA	exon	59670680	59670834	.	-	.	gene_id "ENSMUSG00000026021.15"; transcript_id "ENSMUST00000091374.8"; gene_type "protein_coding"; gene_status "KNOWN"; gene_name "Sumo1"; transcript_type "protein_coding"; transcript_status "KNOWN"; transcript_name "Sumo1-201"; exon_number "1"; exon_id "ENSMUSE00001213629.1"; talon_gene "925"; talon_transcript "2171"; talon_exon "11431"; ccdsid "CCDS35586.1"; exon_status "KNOWN"; level "2"; protein_id "ENSMUSP00000088935.2"; source "HAVANA"; tag "CCDS";
chr1	HAVANA	exon	59655458	59655532	.	-	.	gene_id "ENSMUSG00000026021.15"; transcript_id "ENSMUST00000091374.8"; gene_type "protein_coding"; gene_status "KNOWN"; gene_name "Sumo1"; transcript_type "protein_coding"; transcript_status "KNOWN"; transcript_name "Sumo1-201"; exon_number "2"; exon_id "ENSMUSE00001244683.1"; talon_gene "925"; talon_transcript "2171"; talon_exon "11426"; ccdsid "CCDS35586.1"; exon_status "KNOWN"; level "2"; protein_id "ENSMUSP00000088935.2"; source "HAVANA"; tag "CCDS";
chr1	HAVANA	exon	59644517	59644594	.	-	.	gene_id "ENSMUSG00000026021.15"; transcript_id "ENSMUST00000091374.8"; gene_type "protein_coding"; gene_status "KNOWN"; gene_name "Sumo1"; transcript_type "protein_coding"; transcript_status "KNOWN"; transcript_name "Sumo1-201"; exon_number "3"; exon_id "ENSMUSE00000154980.3"; talon_gene "925"; talon_transcript "2171"; talon_exon "11433"; ccdsid "CCDS35586.1"; exon_status "KNOWN"; level "2"; protein_id "ENSMUSP00000088935.2"; source "HAVANA"; tag "CCDS";
chr1	HAVANA	exon	59642418	59642489	.	-	.	gene_id "ENSMUSG00000026021.15"; transcript_id "ENSMUST00000091374.8"; gene_type "protein_coding"; gene_status "KNOWN"; gene_name "Sumo1"; transcript_type "protein_coding"; transcript_status "KNOWN"; transcript_name "Sumo1-201"; exon_number "4"; exon_id "ENSMUSE00000154979.3"; talon_gene "925"; talon_transcript "2171"; talon_exon "11435"; ccdsid "CCDS35586.1"; exon_status "KNOWN"; level "2"; protein_id "ENSMUSP00000088935.2"; source "HAVANA"; tag "CCDS";
chr1	HAVANA	exon	59639434	59640268	.	-	.	gene_id "ENSMUSG00000026021.15"; transcript_id "ENSMUST00000091374.8"; gene_type "protein_coding"; gene_status "KNOWN"; gene_name "Sumo1"; transcript_type "protein_coding"; transcript_status "KNOWN"; transcript_name "Sumo1-201"; exon_number "5"; exon_id "ENSMUSE00000698628.1"; talon_gene "925"; talon_transcript "2171"; talon_exon "11437"; ccdsid "CCDS35586.1"; exon_status "KNOWN"; level "2"; protein_id "ENSMUSP00000088935.2"; source "HAVANA"; tag "CCDS";
chr1	HAVANA	gene	59684971	59719044	.	+	.	gene_id "ENSMUSG00000026020.9"; gene_name "Nop58"; gene_status "KNOWN"; gene_type "protein_coding"; talon_gene "929"; havana_gene "OTTMUSG00000047257.4"; level "2"; tag "ncRNA_host";
chr1	TALON	transcript	59684971	59710652	.	+	.	gene_id "ENSMUSG00000026020.9"; transcript_id "ENCODEMT000218770"; gene_name "Nop58"; gene_status "KNOWN"; gene_type "protein_coding"; transcript_status "NOVEL"; transcript_name "ENCODEMT000218770"; talon_gene "929"; talon_transcript "218770"; ISM-prefix_to_IDs "2182"; ISM-prefix_transcript "TRUE"; ISM_to_IDs "2182"; ISM_transcript "TRUE";
chr1	HAVANA	exon	59684971	59685226	.	+	.	gene_id "ENSMUSG00000026020.9"; transcript_id "ENCODEMT000218770"; gene_type "protein_coding"; gene_status "KNOWN"; gene_name "Nop58"; transcript_status "NOVEL"; transcript_name "ENCODEMT000218770"; exon_number "1"; exon_id "ENSMUSE00001329107.1"; talon_gene "929"; talon_transcript "218770"; talon_exon "11445"; exon_status "KNOWN"; level "2"; source "HAVANA";
chr1	HAVANA	exon	59690486	59690562	.	+	.	gene_id "ENSMUSG00000026020.9"; transcript_id "ENCODEMT000218770"; gene_type "protein_coding"; gene_status "KNOWN"; gene_name "Nop58"; transcript_status "NOVEL"; transcript_name "ENCODEMT000218770"; exon_number "2"; exon_id "ENSMUSE00001328232.1"; talon_gene "929"; talon_transcript "218770"; talon_exon "11447"; ccdsid "CCDS35587.1"; exon_status "KNOWN"; level "2"; protein_id "ENSMUSP00000027174.4"; source "HAVANA"; tag "appris_principal_1";
chr1	HAVANA	exon	59692337	59692389	.	+	.	gene_id "ENSMUSG00000026020.9"; transcript_id "ENCODEMT000218770"; gene_type "protein_coding"; gene_status "KNOWN"; gene_name "Nop58"; transcript_status "NOVEL"; transcript_name "ENCODEMT000218770"; exon_number "3"; exon_id "ENSMUSE00001321346.1"; talon_gene "929"; talon_transcript "218770"; talon_exon "11449"; ccdsid "CCDS35587.1"; exon_status "KNOWN"; level "2"; protein_id "ENSMUSP00000027174.4"; source "HAVANA"; tag "appris_principal_1";
chr1	HAVANA	exon	59695978	59696099	.	+	.	gene_id "ENSMUSG00000026020.9"; transcript_id "ENCODEMT000218770"; gene_type "protein_coding"; gene_status "KNOWN"; gene_name "Nop58"; transcript_status "NOVEL"; transcript_name "ENCODEMT000218770"; exon_number "4"; exon_id "ENSMUSE00000292397.1"; talon_gene "929"; talon_transcript "218770"; talon_exon "11454"; ccdsid "CCDS35587.1"; exon_status "KNOWN"; level "2"; protein_id "ENSMUSP00000027174.4"; source "HAVANA"; tag "appris_principal_1";
chr1	HAVANA	exon	59698323	59698459	.	+	.	gene_id "ENSMUSG00000026020.9"; transcript_id "ENCODEMT000218770"; gene_type "protein_coding"; gene_status "KNOWN"; gene_name "Nop58"; transcript_status "NOVEL"; transcript_name "ENCODEMT000218770"; exon_number "5"; exon_id "ENSMUSE00000154967.1"; talon_gene "929"; talon_transcript "218770"; talon_exon "11456"; ccdsid "CCDS35587.1"; exon_status "KNOWN"; level "2"; protein_id "ENSMUSP00000027174.4"; source "HAVANA"; tag "appris_principal_1";
chr1	HAVANA	exon	59700885	59700949	.	+	.	gene_id "ENSMUSG00000026020.9"; transcript_id "ENCODEMT000218770"; gene_type "protein_coding"; gene_status "KNOWN"; gene_name "Nop58"; transcript_status "NOVEL"; transcript_name "ENCODEMT000218770"; exon_number "6"; exon_id "ENSMUSE00000154966.1"; talon_gene "929"; talon_transcript "218770"; talon_exon "11458"; ccdsid "CCDS35587.1"; exon_status "KNOWN"; level "2"; protein_id "ENSMUSP00000027174.4"; source "HAVANA"; tag "appris_principal_1";
chr1	HAVANA	exon	59702813	59702947	.	+	.	gene_id "ENSMUSG00000026020.9"; transcript_id "ENCODEMT000218770"; gene_type "protein_coding"; gene_status "KNOWN"; gene_name "Nop58"; transcript_status "NOVEL"; transcript_name "ENCODEMT000218770"; exon_number "7"; exon_id "ENSMUSE00000154964.1"; talon_gene "929"; talon_transcript "218770"; talon_exon "11460"; ccdsid "CCDS35587.1"; exon_status "KNOWN"; level "2"; protein_id "ENSMUSP00000027174.4"; source "HAVANA"; tag "appris_principal_1";
chr1	HAVANA	exon	59704063	59704208	.	+	.	gene_id "ENSMUSG00000026020.9"; transcript_id "ENCODEMT000218770"; gene_type "protein_coding"; gene_status "KNOWN"; gene_name "Nop58"; transcript_status "NOVEL"; transcript_name "ENCODEMT000218770"; exon_number "8"; exon_id "ENSMUSE00000154975.1"; talon_gene "929"; talon_transcript "218770"; talon_exon "11462"; ccdsid "CCDS35587.1"; exon_status "KNOWN"; level "2"; protein_id "ENSMUSP00000027174.4"; source "HAVANA"; tag "appris_principal_1";
chr1	HAVANA	exon	59704624	59704750	.	+	.	gene_id "ENSMUSG00000026020.9"; transcript_id "ENCODEMT000218770"; gene_type "protein_coding"; gene_status "KNOWN"; gene_name "Nop58"; transcript_status "NOVEL"; transcript_name "ENCODEMT000218770"; exon_number "9"; exon_id "ENSMUSE00000292361.1"; talon_gene "929"; talon_transcript "218770"; talon_exon "11464"; ccdsid "CCDS35587.1"; exon_status "KNOWN"; level "2"; protein_id "ENSMUSP00000027174.4"; source "HAVANA"; tag "appris_principal_1";
chr1	HAVANA	exon	59705593	59705756	.	+	.	gene_id "ENSMUSG00000026020.9"; transcript_id "ENCODEMT000218770"; gene_type "protein_coding"; gene_status "KNOWN"; gene_name "Nop58"; transcript_status "NOVEL"; transcript_name "ENCODEMT000218770"; exon_number "10"; exon_id "ENSMUSE00000292351.1"; talon_gene "929"; talon_transcript "218770"; talon_exon "11466"; ccdsid "CCDS35587.1"; exon_status "KNOWN"; level "2"; protein_id "ENSMUSP00000027174.4"; source "HAVANA"; tag "appris_principal_1";
chr1	HAVANA	exon	59706633	59706767	.	+	.	gene_id "ENSMUSG00000026020.9"; transcript_id "ENCODEMT000218770"; gene_type "protein_coding"; gene_status "KNOWN"; gene_name "Nop58"; transcript_status "NOVEL"; transcript_name "ENCODEMT000218770"; exon_number "11"; exon_id "ENSMUSE00000154977.1"; talon_gene "929"; talon_transcript "218770"; talon_exon "11468"; ccdsid "CCDS35587.1"; exon_status "KNOWN"; level "2"; protein_id "ENSMUSP00000027174.4"; source "HAVANA"; tag "appris_principal_1";
chr1	HAVANA	exon	59707003	59707064	.	+	.	gene_id "ENSMUSG00000026020.9"; transcript_id "ENCODEMT000218770"; gene_type "protein_coding"; gene_status "KNOWN"; gene_name "Nop58"; transcript_status "NOVEL"; transcript_name "ENCODEMT000218770"; exon_number "12"; exon_id "ENSMUSE00000154973.1"; talon_gene "929"; talon_transcript "218770"; talon_exon "11470"; ccdsid "CCDS35587.1"; exon_status "KNOWN"; level "2"; protein_id "ENSMUSP00000027174.4"; source "HAVANA"; tag "appris_principal_1";
chr1	HAVANA	exon	59709003	59709136	.	+	.	gene_id "ENSMUSG00000026020.9"; transcript_id "ENCODEMT000218770"; gene_type "protein_coding"; gene_status "KNOWN"; gene_name "Nop58"; transcript_status "NOVEL"; transcript_name "ENCODEMT000218770"; exon_number "13"; exon_id "ENSMUSE00000154974.1"; talon_gene "929"; talon_transcript "218770"; talon_exon "11487"; ccdsid "CCDS35587.1"; exon_status "KNOWN"; level "2"; protein_id "ENSMUSP00000140250.1"; source "HAVANA"; tag "CCDS";
chr1	HAVANA	exon	59710495	59710652	.	+	.	gene_id "ENSMUSG00000026020.9"; transcript_id "ENCODEMT000218770"; gene_type "protein_coding"; gene_status "KNOWN"; gene_name "Nop58"; transcript_status "NOVEL"; transcript_name "ENCODEMT000218770"; exon_number "14"; exon_id "ENSMUSE00000154965.1"; talon_gene "929"; talon_transcript "218770"; talon_exon "11489"; ccdsid "CCDS35587.1"; exon_status "KNOWN"; level "2"; protein_id "ENSMUSP00000140250.1"; source "HAVANA"; tag "CCDS";
chr1	TALON	transcript	59684971	59711510	.	+	.	gene_id "ENSMUSG00000026020.9"; transcript_id "ENCODEMT000218774"; gene_name "Nop58"; gene_status "KNOWN"; gene_type "protein_coding"; transcript_status "NOVEL"; transcript_name "ENCODEMT000218774"; talon_gene "929"; talon_transcript "218774"; NIC_transcript "TRUE";
chr1	HAVANA	exon	59684971	59685226	.	+	.	gene_id "ENSMUSG00000026020.9"; transcript_id "ENCODEMT000218774"; gene_type "protein_coding"; gene_status "KNOWN"; gene_name "Nop58"; transcript_status "NOVEL"; transcript_name "ENCODEMT000218774"; exon_number "1"; exon_id "ENSMUSE00001329107.1"; talon_gene "929"; talon_transcript "218774"; talon_exon "11445"; exon_status "KNOWN"; level "2"; source "HAVANA";
chr1	HAVANA	exon	59690486	59690562	.	+	.	gene_id "ENSMUSG00000026020.9"; transcript_id "ENCODEMT000218774"; gene_type "protein_coding"; gene_status "KNOWN"; gene_name "Nop58"; transcript_status "NOVEL"; transcript_name "ENCODEMT000218774"; exon_number "2"; exon_id "ENSMUSE00001328232.1"; talon_gene "929"; talon_transcript "218774"; talon_exon "11447"; ccdsid "CCDS35587.1"; exon_status "KNOWN"; level "2"; protein_id "ENSMUSP00000027174.4"; source "HAVANA"; tag "appris_principal_1";
chr1	HAVANA	exon	59692337	59692389	.	+	.	gene_id "ENSMUSG00000026020.9"; transcript_id "ENCODEMT000218774"; gene_type "protein_coding"; gene_status "KNOWN"; gene_name "Nop58"; transcript_status "NOVEL"; transcript_name "ENCODEMT000218774"; exon_number "3"; exon_id "ENSMUSE00001321346.1"; talon_gene "929"; talon_transcript "218774"; talon_exon "11449"; ccdsid "CCDS35587.1"; exon_status "KNOWN"; level "2"; protein_id "ENSMUSP00000027174.4"; source "HAVANA"; tag "appris_principal_1";
chr1	HAVANA	exon	59695978	59696099	.	+	.	gene_id "ENSMUSG00000026020.9"; transcript_id "ENCODEMT000218774"; gene_type "protein_coding"; gene_status "KNOWN"; gene_name "Nop58"; transcript_status "NOVEL"; transcript_name "ENCODEMT000218774"; exon_number "4"; exon_id "ENSMUSE00000292397.1"; talon_gene "929"; talon_transcript "218774"; talon_exon "11454"; ccdsid "CCDS35587.1"; exon_status "KNOWN"; level "2"; protein_id "ENSMUSP00000027174.4"; source "HAVANA"; tag "appris_principal_1";
chr1	HAVANA	exon	59698323	59698459	.	+	.	gene_id "ENSMUSG00000026020.9"; transcript_id "ENCODEMT000218774"; gene_type "protein_coding"; gene_status "KNOWN"; gene_name "Nop58"; transcript_status "NOVEL"; transcript_name "ENCODEMT000218774"; exon_number "5"; exon_id "ENSMUSE00000154967.1"; talon_gene "929"; talon_transcript "218774"; talon_exon "11456"; ccdsid "CCDS35587.1"; exon_status "KNOWN"; level "2"; protein_id "ENSMUSP00000027174.4"; source "HAVANA"; tag "appris_principal_1";
chr1	HAVANA	exon	59700885	59700949	.	+	.	gene_id "ENSMUSG00000026020.9"; transcript_id "ENCODEMT000218774"; gene_type "protein_coding"; gene_status "KNOWN"; gene_name "Nop58"; transcript_status "NOVEL"; transcript_name "ENCODEMT000218774"; exon_number "6"; exon_id "ENSMUSE00000154966.1"; talon_gene "929"; talon_transcript "218774"; talon_exon "11458"; ccdsid "CCDS35587.1"; exon_status "KNOWN"; level "2"; protein_id "ENSMUSP00000027174.4"; source "HAVANA"; tag "appris_principal_1";
chr1	HAVANA	exon	59702813	59702947	.	+	.	gene_id "ENSMUSG00000026020.9"; transcript_id "ENCODEMT000218774"; gene_type "protein_coding"; gene_status "KNOWN"; gene_name "Nop58"; transcript_status "NOVEL"; transcript_name "ENCODEMT000218774"; exon_number "7"; exon_id "ENSMUSE00000154964.1"; talon_gene "929"; talon_transcript "218774"; talon_exon "11460"; ccdsid "CCDS35587.1"; exon_status "KNOWN"; level "2"; protein_id "ENSMUSP00000027174.4"; source "HAVANA"; tag "appris_principal_1";
chr1	HAVANA	exon	59704063	59704208	.	+	.	gene_id "ENSMUSG00000026020.9"; transcript_id "ENCODEMT000218774"; gene_type "protein_coding"; gene_status "KNOWN"; gene_name "Nop58"; transcript_status "NOVEL"; transcript_name "ENCODEMT000218774"; exon_number "8"; exon_id "ENSMUSE00000154975.1"; talon_gene "929"; talon_transcript "218774"; talon_exon "11462"; ccdsid "CCDS35587.1"; exon_status "KNOWN"; level "2"; protein_id "ENSMUSP00000027174.4"; source "HAVANA"; tag "appris_principal_1";
chr1	HAVANA	exon	59704624	59704750	.	+	.	gene_id "ENSMUSG00000026020.9"; transcript_id "ENCODEMT000218774"; gene_type "protein_coding"; gene_status "KNOWN"; gene_name "Nop58"; transcript_status "NOVEL"; transcript_name "ENCODEMT000218774"; exon_number "9"; exon_id "ENSMUSE00000292361.1"; talon_gene "929"; talon_transcript "218774"; talon_exon "11464"; ccdsid "CCDS35587.1"; exon_status "KNOWN"; level "2"; protein_id "ENSMUSP00000027174.4"; source "HAVANA"; tag "appris_principal_1";
chr1	HAVANA	exon	59705593	59705756	.	+	.	gene_id "ENSMUSG00000026020.9"; transcript_id "ENCODEMT000218774"; gene_type "protein_coding"; gene_status "KNOWN"; gene_name "Nop58"; transcript_status "NOVEL"; transcript_name "ENCODEMT000218774"; exon_number "10"; exon_id "ENSMUSE00000292351.1"; talon_gene "929"; talon_transcript "218774"; talon_exon "11466"; ccdsid "CCDS35587.1"; exon_status "KNOWN"; level "2"; protein_id "ENSMUSP00000027174.4"; source "HAVANA"; tag "appris_principal_1";
chr1	HAVANA	exon	59706633	59706767	.	+	.	gene_id "ENSMUSG00000026020.9"; transcript_id "ENCODEMT000218774"; gene_type "protein_coding"; gene_status "KNOWN"; gene_name "Nop58"; transcript_status "NOVEL"; transcript_name "ENCODEMT000218774"; exon_number "11"; exon_id "ENSMUSE00000154977.1"; talon_gene "929"; talon_transcript "218774"; talon_exon "11468"; ccdsid "CCDS35587.1"; exon_status "KNOWN"; level "2"; protein_id "ENSMUSP00000027174.4"; source "HAVANA"; tag "appris_principal_1";
chr1	HAVANA	exon	59707003	59707064	.	+	.	gene_id "ENSMUSG00000026020.9"; transcript_id "ENCODEMT000218774"; gene_type "protein_coding"; gene_status "KNOWN"; gene_name "Nop58"; transcript_status "NOVEL"; transcript_name "ENCODEMT000218774"; exon_number "12"; exon_id "ENSMUSE00000154973.1"; talon_gene "929"; talon_transcript "218774"; talon_exon "11470"; ccdsid "CCDS35587.1"; exon_status "KNOWN"; level "2"; protein_id "ENSMUSP00000027174.4"; source "HAVANA"; tag "appris_principal_1";
chr1	HAVANA	exon	59709003	59709075	.	+	.	gene_id "ENSMUSG00000026020.9"; transcript_id "ENCODEMT000218774"; gene_type "protein_coding"; gene_status "KNOWN"; gene_name "Nop58"; transcript_status "NOVEL"; transcript_name "ENCODEMT000218774"; exon_number "13"; exon_id "ENSMUSE00001332400.1"; talon_gene "929"; talon_transcript "218774"; talon_exon "11518"; exon_status "KNOWN"; level "2"; protein_id "ENSMUSP00000139568.1"; source "HAVANA"; tag "cds_end_NF";
chr1	HAVANA	exon	59710554	59710652	.	+	.	gene_id "ENSMUSG00000026020.9"; transcript_id "ENCODEMT000218774"; gene_type "protein_coding"; gene_status "KNOWN"; gene_name "Nop58"; transcript_status "NOVEL"; transcript_name "ENCODEMT000218774"; exon_number "14"; exon_id "ENSMUSE00001320791.1"; talon_gene "929"; talon_transcript "218774"; talon_exon "11520"; exon_status "KNOWN"; level "2"; protein_id "ENSMUSP00000139568.1"; source "HAVANA"; tag "cds_end_NF";
chr1	HAVANA	exon	59711271	59711510	.	+	.	gene_id "ENSMUSG00000026020.9"; transcript_id "ENCODEMT000218774"; gene_type "protein_coding"; gene_status "KNOWN"; gene_name "Nop58"; transcript_status "NOVEL"; transcript_name "ENCODEMT000218774"; exon_number "15"; exon_id "ENSMUSE00001091283.1"; talon_gene "929"; talon_transcript "218774"; talon_exon "11472"; exon_status "KNOWN"; level "2"; protein_id "ENSMUSP00000027174.4"; source "HAVANA"; tag "appris_principal_1";
chr1	HAVANA	transcript	59684977	59711510	.	+	.	gene_id "ENSMUSG00000026020.9"; transcript_id "ENSMUST00000027174.9"; gene_name "Nop58"; gene_status "KNOWN"; gene_type "protein_coding"; transcript_type "protein_coding"; transcript_status "KNOWN"; transcript_name "Nop58-201"; talon_gene "929"; talon_transcript "2178"; havana_transcript "OTTMUST00000122177.1"; level "2"; protein_id "ENSMUSP00000027174.4"; source "HAVANA"; tag "appris_principal_1"; transcript_support_level "5";
chr1	HAVANA	exon	59684977	59685226	.	+	.	gene_id "ENSMUSG00000026020.9"; transcript_id "ENSMUST00000027174.9"; gene_type "protein_coding"; gene_status "KNOWN"; gene_name "Nop58"; transcript_type "protein_coding"; transcript_status "KNOWN"; transcript_name "Nop58-201"; exon_number "1"; exon_id "ENSMUSE00001333337.1"; talon_gene "929"; talon_transcript "2178"; talon_exon "11452"; exon_status "KNOWN"; level "2"; protein_id "ENSMUSP00000027174.4"; source "HAVANA"; tag "appris_principal_1";
chr1	HAVANA	exon	59690486	59690562	.	+	.	gene_id "ENSMUSG00000026020.9"; transcript_id "ENSMUST00000027174.9"; gene_type "protein_coding"; gene_status "KNOWN"; gene_name "Nop58"; transcript_type "protein_coding"; transcript_status "KNOWN"; transcript_name "Nop58-201"; exon_number "2"; exon_id "ENSMUSE00001328232.1"; talon_gene "929"; talon_transcript "2178"; talon_exon "11447"; ccdsid "CCDS35587.1"; exon_status "KNOWN"; level "2"; protein_id "ENSMUSP00000027174.4"; source "HAVANA"; tag "appris_principal_1";
chr1	HAVANA	exon	59692337	59692389	.	+	.	gene_id "ENSMUSG00000026020.9"; transcript_id "ENSMUST00000027174.9"; gene_type "protein_coding"; gene_status "KNOWN"; gene_name "Nop58"; transcript_type "protein_coding"; transcript_status "KNOWN"; transcript_name "Nop58-201"; exon_number "3"; exon_id "ENSMUSE00001321346.1"; talon_gene "929"; talon_transcript "2178"; talon_exon "11449"; ccdsid "CCDS35587.1"; exon_status "KNOWN"; level "2"; protein_id "ENSMUSP00000027174.4"; source "HAVANA"; tag "appris_principal_1";
chr1	HAVANA	exon	59695978	59696099	.	+	.	gene_id "ENSMUSG00000026020.9"; transcript_id "ENSMUST00000027174.9"; gene_type "protein_coding"; gene_status "KNOWN"; gene_name "Nop58"; transcript_type "protein_coding"; transcript_status "KNOWN"; transcript_name "Nop58-201"; exon_number "4"; exon_id "ENSMUSE00000292397.1"; talon_gene "929"; talon_transcript "2178"; talon_exon "11454"; ccdsid "CCDS35587.1"; exon_status "KNOWN"; level "2"; protein_id "ENSMUSP00000027174.4"; source "HAVANA"; tag "appris_principal_1";
chr1	HAVANA	exon	59698323	59698459	.	+	.	gene_id "ENSMUSG00000026020.9"; transcript_id "ENSMUST00000027174.9"; gene_type "protein_coding"; gene_status "KNOWN"; gene_name "Nop58"; transcript_type "protein_coding"; transcript_status "KNOWN"; transcript_name "Nop58-201"; exon_number "5"; exon_id "ENSMUSE00000154967.1"; talon_gene "929"; talon_transcript "2178"; talon_exon "11456"; ccdsid "CCDS35587.1"; exon_status "KNOWN"; level "2"; protein_id "ENSMUSP00000027174.4"; source "HAVANA"; tag "appris_principal_1";
chr1	HAVANA	exon	59700885	59700949	.	+	.	gene_id "ENSMUSG00000026020.9"; transcript_id "ENSMUST00000027174.9"; gene_type "protein_coding"; gene_status "KNOWN"; gene_name "Nop58"; transcript_type "protein_coding"; transcript_status "KNOWN"; transcript_name "Nop58-201"; exon_number "6"; exon_id "ENSMUSE00000154966.1"; talon_gene "929"; talon_transcript "2178"; talon_exon "11458"; ccdsid "CCDS35587.1"; exon_status "KNOWN"; level "2"; protein_id "ENSMUSP00000027174.4"; source "HAVANA"; tag "appris_principal_1";
chr1	HAVANA	exon	59702813	59702947	.	+	.	gene_id "ENSMUSG00000026020.9"; transcript_id "ENSMUST00000027174.9"; gene_type "protein_coding"; gene_status "KNOWN"; gene_name "Nop58"; transcript_type "protein_coding"; transcript_status "KNOWN"; transcript_name "Nop58-201"; exon_number "7"; exon_id "ENSMUSE00000154964.1"; talon_gene "929"; talon_transcript "2178"; talon_exon "11460"; ccdsid "CCDS35587.1"; exon_status "KNOWN"; level "2"; protein_id "ENSMUSP00000027174.4"; source "HAVANA"; tag "appris_principal_1";
chr1	HAVANA	exon	59704063	59704208	.	+	.	gene_id "ENSMUSG00000026020.9"; transcript_id "ENSMUST00000027174.9"; gene_type "protein_coding"; gene_status "KNOWN"; gene_name "Nop58"; transcript_type "protein_coding"; transcript_status "KNOWN"; transcript_name "Nop58-201"; exon_number "8"; exon_id "ENSMUSE00000154975.1"; talon_gene "929"; talon_transcript "2178"; talon_exon "11462"; ccdsid "CCDS35587.1"; exon_status "KNOWN"; level "2"; protein_id "ENSMUSP00000027174.4"; source "HAVANA"; tag "appris_principal_1";
chr1	HAVANA	exon	59704624	59704750	.	+	.	gene_id "ENSMUSG00000026020.9"; transcript_id "ENSMUST00000027174.9"; gene_type "protein_coding"; gene_status "KNOWN"; gene_name "Nop58"; transcript_type "protein_coding"; transcript_status "KNOWN"; transcript_name "Nop58-201"; exon_number "9"; exon_id "ENSMUSE00000292361.1"; talon_gene "929"; talon_transcript "2178"; talon_exon "11464"; ccdsid "CCDS35587.1"; exon_status "KNOWN"; level "2"; protein_id "ENSMUSP00000027174.4"; source "HAVANA"; tag "appris_principal_1";
chr1	HAVANA	exon	59705593	59705756	.	+	.	gene_id "ENSMUSG00000026020.9"; transcript_id "ENSMUST00000027174.9"; gene_type "protein_coding"; gene_status "KNOWN"; gene_name "Nop58"; transcript_type "protein_coding"; transcript_status "KNOWN"; transcript_name "Nop58-201"; exon_number "10"; exon_id "ENSMUSE00000292351.1"; talon_gene "929"; talon_transcript "2178"; talon_exon "11466"; ccdsid "CCDS35587.1"; exon_status "KNOWN"; level "2"; protein_id "ENSMUSP00000027174.4"; source "HAVANA"; tag "appris_principal_1";
chr1	HAVANA	exon	59706633	59706767	.	+	.	gene_id "ENSMUSG00000026020.9"; transcript_id "ENSMUST00000027174.9"; gene_type "protein_coding"; gene_status "KNOWN"; gene_name "Nop58"; transcript_type "protein_coding"; transcript_status "KNOWN"; transcript_name "Nop58-201"; exon_number "11"; exon_id "ENSMUSE00000154977.1"; talon_gene "929"; talon_transcript "2178"; talon_exon "11468"; ccdsid "CCDS35587.1"; exon_status "KNOWN"; level "2"; protein_id "ENSMUSP00000027174.4"; source "HAVANA"; tag "appris_principal_1";
chr1	HAVANA	exon	59707003	59707064	.	+	.	gene_id "ENSMUSG00000026020.9"; transcript_id "ENSMUST00000027174.9"; gene_type "protein_coding"; gene_status "KNOWN"; gene_name "Nop58"; transcript_type "protein_coding"; transcript_status "KNOWN"; transcript_name "Nop58-201"; exon_number "12"; exon_id "ENSMUSE00000154973.1"; talon_gene "929"; talon_transcript "2178"; talon_exon "11470"; ccdsid "CCDS35587.1"; exon_status "KNOWN"; level "2"; protein_id "ENSMUSP00000027174.4"; source "HAVANA"; tag "appris_principal_1";
chr1	HAVANA	exon	59711271	59711510	.	+	.	gene_id "ENSMUSG00000026020.9"; transcript_id "ENSMUST00000027174.9"; gene_type "protein_coding"; gene_status "KNOWN"; gene_name "Nop58"; transcript_type "protein_coding"; transcript_status "KNOWN"; transcript_name "Nop58-201"; exon_number "13"; exon_id "ENSMUSE00001091283.1"; talon_gene "929"; talon_transcript "2178"; talon_exon "11472"; exon_status "KNOWN"; level "2"; protein_id "ENSMUSP00000027174.4"; source "HAVANA"; tag "appris_principal_1";
chr1	HAVANA	transcript	59685009	59719044	.	+	.	gene_id "ENSMUSG00000026020.9"; transcript_id "ENSMUST00000191142.6"; gene_name "Nop58"; gene_status "KNOWN"; gene_type "protein_coding"; transcript_type "protein_coding"; transcript_status "KNOWN"; transcript_name "Nop58-215"; talon_gene "929"; talon_transcript "2182"; ccdsid "CCDS35587.1"; havana_transcript "OTTMUST00000122181.1"; level "2"; protein_id "ENSMUSP00000140250.1"; source "HAVANA"; tag "CCDS"; transcript_support_level "1";
chr1	HAVANA	exon	59685009	59685226	.	+	.	gene_id "ENSMUSG00000026020.9"; transcript_id "ENSMUST00000191142.6"; gene_type "protein_coding"; gene_status "KNOWN"; gene_name "Nop58"; transcript_type "protein_coding"; transcript_status "KNOWN"; transcript_name "Nop58-215"; exon_number "1"; exon_id "ENSMUSE00001333451.1"; talon_gene "929"; talon_transcript "2182"; talon_exon "11485"; ccdsid "CCDS35587.1"; exon_status "KNOWN"; level "2"; protein_id "ENSMUSP00000140250.1"; source "HAVANA"; tag "CCDS";
chr1	HAVANA	exon	59690486	59690562	.	+	.	gene_id "ENSMUSG00000026020.9"; transcript_id "ENSMUST00000191142.6"; gene_type "protein_coding"; gene_status "KNOWN"; gene_name "Nop58"; transcript_type "protein_coding"; transcript_status "KNOWN"; transcript_name "Nop58-215"; exon_number "2"; exon_id "ENSMUSE00001328232.1"; talon_gene "929"; talon_transcript "2182"; talon_exon "11447"; ccdsid "CCDS35587.1"; exon_status "KNOWN"; level "2"; protein_id "ENSMUSP00000027174.4"; source "HAVANA"; tag "appris_principal_1";
chr1	HAVANA	exon	59692337	59692389	.	+	.	gene_id "ENSMUSG00000026020.9"; transcript_id "ENSMUST00000191142.6"; gene_type "protein_coding"; gene_status "KNOWN"; gene_name "Nop58"; transcript_type "protein_coding"; transcript_status "KNOWN"; transcript_name "Nop58-215"; exon_number "3"; exon_id "ENSMUSE00001321346.1"; talon_gene "929"; talon_transcript "2182"; talon_exon "11449"; ccdsid "CCDS35587.1"; exon_status "KNOWN"; level "2"; protein_id "ENSMUSP00000027174.4"; source "HAVANA"; tag "appris_principal_1";
chr1	HAVANA	exon	59695978	59696099	.	+	.	gene_id "ENSMUSG00000026020.9"; transcript_id "ENSMUST00000191142.6"; gene_type "protein_coding"; gene_status "KNOWN"; gene_name "Nop58"; transcript_type "protein_coding"; transcript_status "KNOWN"; transcript_name "Nop58-215"; exon_number "4"; exon_id "ENSMUSE00000292397.1"; talon_gene "929"; talon_transcript "2182"; talon_exon "11454"; ccdsid "CCDS35587.1"; exon_status "KNOWN"; level "2"; protein_id "ENSMUSP00000027174.4"; source "HAVANA"; tag "appris_principal_1";
chr1	HAVANA	exon	59698323	59698459	.	+	.	gene_id "ENSMUSG00000026020.9"; transcript_id "ENSMUST00000191142.6"; gene_type "protein_coding"; gene_status "KNOWN"; gene_name "Nop58"; transcript_type "protein_coding"; transcript_status "KNOWN"; transcript_name "Nop58-215"; exon_number "5"; exon_id "ENSMUSE00000154967.1"; talon_gene "929"; talon_transcript "2182"; talon_exon "11456"; ccdsid "CCDS35587.1"; exon_status "KNOWN"; level "2"; protein_id "ENSMUSP00000027174.4"; source "HAVANA"; tag "appris_principal_1";
chr1	HAVANA	exon	59700885	59700949	.	+	.	gene_id "ENSMUSG00000026020.9"; transcript_id "ENSMUST00000191142.6"; gene_type "protein_coding"; gene_status "KNOWN"; gene_name "Nop58"; transcript_type "protein_coding"; transcript_status "KNOWN"; transcript_name "Nop58-215"; exon_number "6"; exon_id "ENSMUSE00000154966.1"; talon_gene "929"; talon_transcript "2182"; talon_exon "11458"; ccdsid "CCDS35587.1"; exon_status "KNOWN"; level "2"; protein_id "ENSMUSP00000027174.4"; source "HAVANA"; tag "appris_principal_1";
chr1	HAVANA	exon	59702813	59702947	.	+	.	gene_id "ENSMUSG00000026020.9"; transcript_id "ENSMUST00000191142.6"; gene_type "protein_coding"; gene_status "KNOWN"; gene_name "Nop58"; transcript_type "protein_coding"; transcript_status "KNOWN"; transcript_name "Nop58-215"; exon_number "7"; exon_id "ENSMUSE00000154964.1"; talon_gene "929"; talon_transcript "2182"; talon_exon "11460"; ccdsid "CCDS35587.1"; exon_status "KNOWN"; level "2"; protein_id "ENSMUSP00000027174.4"; source "HAVANA"; tag "appris_principal_1";
chr1	HAVANA	exon	59704063	59704208	.	+	.	gene_id "ENSMUSG00000026020.9"; transcript_id "ENSMUST00000191142.6"; gene_type "protein_coding"; gene_status "KNOWN"; gene_name "Nop58"; transcript_type "protein_coding"; transcript_status "KNOWN"; transcript_name "Nop58-215"; exon_number "8"; exon_id "ENSMUSE00000154975.1"; talon_gene "929"; talon_transcript "2182"; talon_exon "11462"; ccdsid "CCDS35587.1"; exon_status "KNOWN"; level "2"; protein_id "ENSMUSP00000027174.4"; source "HAVANA"; tag "appris_principal_1";
chr1	HAVANA	exon	59704624	59704750	.	+	.	gene_id "ENSMUSG00000026020.9"; transcript_id "ENSMUST00000191142.6"; gene_type "protein_coding"; gene_status "KNOWN"; gene_name "Nop58"; transcript_type "protein_coding"; transcript_status "KNOWN"; transcript_name "Nop58-215"; exon_number "9"; exon_id "ENSMUSE00000292361.1"; talon_gene "929"; talon_transcript "2182"; talon_exon "11464"; ccdsid "CCDS35587.1"; exon_status "KNOWN"; level "2"; protein_id "ENSMUSP00000027174.4"; source "HAVANA"; tag "appris_principal_1";
chr1	HAVANA	exon	59705593	59705756	.	+	.	gene_id "ENSMUSG00000026020.9"; transcript_id "ENSMUST00000191142.6"; gene_type "protein_coding"; gene_status "KNOWN"; gene_name "Nop58"; transcript_type "protein_coding"; transcript_status "KNOWN"; transcript_name "Nop58-215"; exon_number "10"; exon_id "ENSMUSE00000292351.1"; talon_gene "929"; talon_transcript "2182"; talon_exon "11466"; ccdsid "CCDS35587.1"; exon_status "KNOWN"; level "2"; protein_id "ENSMUSP00000027174.4"; source "HAVANA"; tag "appris_principal_1";
chr1	HAVANA	exon	59706633	59706767	.	+	.	gene_id "ENSMUSG00000026020.9"; transcript_id "ENSMUST00000191142.6"; gene_type "protein_coding"; gene_status "KNOWN"; gene_name "Nop58"; transcript_type "protein_coding"; transcript_status "KNOWN"; transcript_name "Nop58-215"; exon_number "11"; exon_id "ENSMUSE00000154977.1"; talon_gene "929"; talon_transcript "2182"; talon_exon "11468"; ccdsid "CCDS35587.1"; exon_status "KNOWN"; level "2"; protein_id "ENSMUSP00000027174.4"; source "HAVANA"; tag "appris_principal_1";
chr1	HAVANA	exon	59707003	59707064	.	+	.	gene_id "ENSMUSG00000026020.9"; transcript_id "ENSMUST00000191142.6"; gene_type "protein_coding"; gene_status "KNOWN"; gene_name "Nop58"; transcript_type "protein_coding"; transcript_status "KNOWN"; transcript_name "Nop58-215"; exon_number "12"; exon_id "ENSMUSE00000154973.1"; talon_gene "929"; talon_transcript "2182"; talon_exon "11470"; ccdsid "CCDS35587.1"; exon_status "KNOWN"; level "2"; protein_id "ENSMUSP00000027174.4"; source "HAVANA"; tag "appris_principal_1";
chr1	HAVANA	exon	59709003	59709136	.	+	.	gene_id "ENSMUSG00000026020.9"; transcript_id "ENSMUST00000191142.6"; gene_type "protein_coding"; gene_status "KNOWN"; gene_name "Nop58"; transcript_type "protein_coding"; transcript_status "KNOWN"; transcript_name "Nop58-215"; exon_number "13"; exon_id "ENSMUSE00000154974.1"; talon_gene "929"; talon_transcript "2182"; talon_exon "11487"; ccdsid "CCDS35587.1"; exon_status "KNOWN"; level "2"; protein_id "ENSMUSP00000140250.1"; source "HAVANA"; tag "CCDS";
chr1	HAVANA	exon	59710495	59710652	.	+	.	gene_id "ENSMUSG00000026020.9"; transcript_id "ENSMUST00000191142.6"; gene_type "protein_coding"; gene_status "KNOWN"; gene_name "Nop58"; transcript_type "protein_coding"; transcript_status "KNOWN"; transcript_name "Nop58-215"; exon_number "14"; exon_id "ENSMUSE00000154965.1"; talon_gene "929"; talon_transcript "2182"; talon_exon "11489"; ccdsid "CCDS35587.1"; exon_status "KNOWN"; level "2"; protein_id "ENSMUSP00000140250.1"; source "HAVANA"; tag "CCDS";
chr1	HAVANA	exon	59711271	59719044	.	+	.	gene_id "ENSMUSG00000026020.9"; transcript_id "ENSMUST00000191142.6"; gene_type "protein_coding"; gene_status "KNOWN"; gene_name "Nop58"; transcript_type "protein_coding"; transcript_status "KNOWN"; transcript_name "Nop58-215"; exon_number "15"; exon_id "ENSMUSE00001330049.1"; talon_gene "929"; talon_transcript "2182"; talon_exon "11491"; ccdsid "CCDS35587.1"; exon_status "KNOWN"; level "2"; protein_id "ENSMUSP00000140250.1"; source "HAVANA"; tag "CCDS";
chr1	HAVANA	gene	59763400	59879014	.	+	.	gene_id "ENSMUSG00000067336.6"; gene_name "Bmpr2"; gene_status "KNOWN"; gene_type "protein_coding"; talon_gene "934"; havana_gene "OTTMUSG00000047258.2"; level "2"; tag "overlapping_locus";
chr1	HAVANA	transcript	59763400	59879014	.	+	.	gene_id "ENSMUSG00000067336.6"; transcript_id "ENSMUST00000087435.6"; gene_name "Bmpr2"; gene_status "KNOWN"; gene_type "protein_coding"; transcript_type "protein_coding"; transcript_status "KNOWN"; transcript_name "Bmpr2-201"; talon_gene "934"; talon_transcript "2196"; ccdsid "CCDS35588.1"; havana_transcript "OTTMUST00000122191.1"; level "2"; protein_id "ENSMUSP00000084701.5"; source "HAVANA"; tag "CCDS"; transcript_support_level "1";
chr1	HAVANA	exon	59763400	59764728	.	+	.	gene_id "ENSMUSG00000067336.6"; transcript_id "ENSMUST00000087435.6"; gene_type "protein_coding"; gene_status "KNOWN"; gene_name "Bmpr2"; transcript_type "protein_coding"; transcript_status "KNOWN"; transcript_name "Bmpr2-201"; exon_number "1"; exon_id "ENSMUSE00001043723.2"; talon_gene "934"; talon_transcript "2196"; talon_exon "11526"; ccdsid "CCDS35588.1"; exon_status "KNOWN"; level "2"; protein_id "ENSMUSP00000084701.5"; source "HAVANA"; tag "CCDS";
chr1	HAVANA	exon	59813588	59813758	.	+	.	gene_id "ENSMUSG00000067336.6"; transcript_id "ENSMUST00000087435.6"; gene_type "protein_coding"; gene_status "KNOWN"; gene_name "Bmpr2"; transcript_type "protein_coding"; transcript_status "KNOWN"; transcript_name "Bmpr2-201"; exon_number "2"; exon_id "ENSMUSE00000545726.3"; talon_gene "934"; talon_transcript "2196"; talon_exon "11528"; ccdsid "CCDS35588.1"; exon_status "KNOWN"; level "2"; protein_id "ENSMUSP00000084701.5"; source "HAVANA"; tag "CCDS";
chr1	HAVANA	exon	59815241	59815411	.	+	.	gene_id "ENSMUSG00000067336.6"; transcript_id "ENSMUST00000087435.6"; gene_type "protein_coding"; gene_status "KNOWN"; gene_name "Bmpr2"; transcript_type "protein_coding"; transcript_status "KNOWN"; transcript_name "Bmpr2-201"; exon_number "3"; exon_id "ENSMUSE00000545721.3"; talon_gene "934"; talon_transcript "2196"; talon_exon "11530"; ccdsid "CCDS35588.1"; exon_status "KNOWN"; level "2"; protein_id "ENSMUSP00000084701.5"; source "HAVANA"; tag "CCDS";
chr1	HAVANA	exon	59841431	59841541	.	+	.	gene_id "ENSMUSG00000067336.6"; transcript_id "ENSMUST00000087435.6"; gene_type "protein_coding"; gene_status "KNOWN"; gene_name "Bmpr2"; transcript_type "protein_coding"; transcript_status "KNOWN"; transcript_name "Bmpr2-201"; exon_number "4"; exon_id "ENSMUSE00000545719.1"; talon_gene "934"; talon_transcript "2196"; talon_exon "11532"; ccdsid "CCDS35588.1"; exon_status "KNOWN"; level "2"; protein_id "ENSMUSP00000084701.5"; source "HAVANA"; tag "CCDS";
chr1	HAVANA	exon	59842743	59842834	.	+	.	gene_id "ENSMUSG00000067336.6"; transcript_id "ENSMUST00000087435.6"; gene_type "protein_coding"; gene_status "KNOWN"; gene_name "Bmpr2"; transcript_type "protein_coding"; transcript_status "KNOWN"; transcript_name "Bmpr2-201"; exon_number "5"; exon_id "ENSMUSE00000545716.1"; talon_gene "934"; talon_transcript "2196"; talon_exon "11534"; ccdsid "CCDS35588.1"; exon_status "KNOWN"; level "2"; protein_id "ENSMUSP00000084701.5"; source "HAVANA"; tag "CCDS";
chr1	HAVANA	exon	59845478	59845708	.	+	.	gene_id "ENSMUSG00000067336.6"; transcript_id "ENSMUST00000087435.6"; gene_type "protein_coding"; gene_status "KNOWN"; gene_name "Bmpr2"; transcript_type "protein_coding"; transcript_status "KNOWN"; transcript_name "Bmpr2-201"; exon_number "6"; exon_id "ENSMUSE00000545712.1"; talon_gene "934"; talon_transcript "2196"; talon_exon "11536"; ccdsid "CCDS35588.1"; exon_status "KNOWN"; level "2"; protein_id "ENSMUSP00000084701.5"; source "HAVANA"; tag "CCDS";
chr1	HAVANA	exon	59847058	59847172	.	+	.	gene_id "ENSMUSG00000067336.6"; transcript_id "ENSMUST00000087435.6"; gene_type "protein_coding"; gene_status "KNOWN"; gene_name "Bmpr2"; transcript_type "protein_coding"; transcript_status "KNOWN"; transcript_name "Bmpr2-201"; exon_number "7"; exon_id "ENSMUSE00000545711.1"; talon_gene "934"; talon_transcript "2196"; talon_exon "11538"; ccdsid "CCDS35588.1"; exon_status "KNOWN"; level "2"; protein_id "ENSMUSP00000084701.5"; source "HAVANA"; tag "CCDS";
chr1	HAVANA	exon	59851178	59851338	.	+	.	gene_id "ENSMUSG00000067336.6"; transcript_id "ENSMUST00000087435.6"; gene_type "protein_coding"; gene_status "KNOWN"; gene_name "Bmpr2"; transcript_type "protein_coding"; transcript_status "KNOWN"; transcript_name "Bmpr2-201"; exon_number "8"; exon_id "ENSMUSE00000545708.1"; talon_gene "934"; talon_transcript "2196"; talon_exon "11540"; ccdsid "CCDS35588.1"; exon_status "KNOWN"; level "2"; protein_id "ENSMUSP00000084701.5"; source "HAVANA"; tag "CCDS";
chr1	HAVANA	exon	59852294	59852441	.	+	.	gene_id "ENSMUSG00000067336.6"; transcript_id "ENSMUST00000087435.6"; gene_type "protein_coding"; gene_status "KNOWN"; gene_name "Bmpr2"; transcript_type "protein_coding"; transcript_status "KNOWN"; transcript_name "Bmpr2-201"; exon_number "9"; exon_id "ENSMUSE00000545704.1"; talon_gene "934"; talon_transcript "2196"; talon_exon "11542"; ccdsid "CCDS35588.1"; exon_status "KNOWN"; level "2"; protein_id "ENSMUSP00000084701.5"; source "HAVANA"; tag "CCDS";
chr1	HAVANA	exon	59859173	59859309	.	+	.	gene_id "ENSMUSG00000067336.6"; transcript_id "ENSMUST00000087435.6"; gene_type "protein_coding"; gene_status "KNOWN"; gene_name "Bmpr2"; transcript_type "protein_coding"; transcript_status "KNOWN"; transcript_name "Bmpr2-201"; exon_number "10"; exon_id "ENSMUSE00000601640.1"; talon_gene "934"; talon_transcript "2196"; talon_exon "11544"; ccdsid "CCDS35588.1"; exon_status "KNOWN"; level "2"; protein_id "ENSMUSP00000084701.5"; source "HAVANA"; tag "CCDS";
chr1	HAVANA	exon	59863781	59863953	.	+	.	gene_id "ENSMUSG00000067336.6"; transcript_id "ENSMUST00000087435.6"; gene_type "protein_coding"; gene_status "KNOWN"; gene_name "Bmpr2"; transcript_type "protein_coding"; transcript_status "KNOWN"; transcript_name "Bmpr2-201"; exon_number "11"; exon_id "ENSMUSE00000545695.1"; talon_gene "934"; talon_transcript "2196"; talon_exon "11546"; ccdsid "CCDS35588.1"; exon_status "KNOWN"; level "2"; protein_id "ENSMUSP00000084701.5"; source "HAVANA"; tag "CCDS";
chr1	HAVANA	exon	59867336	59868615	.	+	.	gene_id "ENSMUSG00000067336.6"; transcript_id "ENSMUST00000087435.6"; gene_type "protein_coding"; gene_status "KNOWN"; gene_name "Bmpr2"; transcript_type "protein_coding"; transcript_status "KNOWN"; transcript_name "Bmpr2-201"; exon_number "12"; exon_id "ENSMUSE00000545693.1"; talon_gene "934"; talon_transcript "2196"; talon_exon "11548"; ccdsid "CCDS35588.1"; exon_status "KNOWN"; level "2"; protein_id "ENSMUSP00000084701.5"; source "HAVANA"; tag "CCDS";
chr1	HAVANA	exon	59870235	59879014	.	+	.	gene_id "ENSMUSG00000067336.6"; transcript_id "ENSMUST00000087435.6"; gene_type "protein_coding"; gene_status "KNOWN"; gene_name "Bmpr2"; transcript_type "protein_coding"; transcript_status "KNOWN"; transcript_name "Bmpr2-201"; exon_number "13"; exon_id "ENSMUSE00000629860.4"; talon_gene "934"; talon_transcript "2196"; talon_exon "11550"; ccdsid "CCDS35588.1"; exon_status "KNOWN"; level "2"; protein_id "ENSMUSP00000084701.5"; source "HAVANA"; tag "CCDS";
chr1	HAVANA	gene	59801263	59804700	.	+	.	gene_id "ENSMUSG00000104052.1"; gene_name "Gm38125"; gene_status "KNOWN"; gene_type "TEC"; talon_gene "935"; havana_gene "OTTMUSG00000047259.1"; level "2"; tag "overlapping_locus";
chr1	HAVANA	transcript	59801263	59804700	.	+	.	gene_id "ENSMUSG00000104052.1"; transcript_id "ENSMUST00000194136.1"; gene_name "Gm38125"; gene_status "KNOWN"; gene_type "TEC"; transcript_type "TEC"; transcript_status "KNOWN"; transcript_name "Gm38125-201"; talon_gene "935"; talon_transcript "2199"; havana_transcript "OTTMUST00000122193.1"; level "2"; source "HAVANA"; tag "basic"; transcript_support_level "NA";
chr1	HAVANA	exon	59801263	59804700	.	+	.	gene_id "ENSMUSG00000104052.1"; transcript_id "ENSMUST00000194136.1"; gene_type "TEC"; gene_status "KNOWN"; gene_name "Gm38125"; transcript_type "TEC"; transcript_status "KNOWN"; transcript_name "Gm38125-201"; exon_number "1"; exon_id "ENSMUSE00001340514.1"; talon_gene "935"; talon_transcript "2199"; talon_exon "11554"; exon_status "KNOWN"; level "2"; source "HAVANA"; tag "basic";
chr1	HAVANA	gene	59913006	59980938	.	+	.	gene_id "ENSMUSG00000041040.12"; gene_name "Fam117b"; gene_status "KNOWN"; gene_type "protein_coding"; talon_gene "937"; havana_gene "OTTMUSG00000020914.3"; level "2"; tag "overlapping_locus";
chr1	HAVANA	transcript	59913006	59985346	.	+	.	gene_id "ENSMUSG00000041040.12"; transcript_id "ENSMUST00000036540.11"; gene_name "Fam117b"; gene_status "KNOWN"; gene_type "protein_coding"; transcript_type "protein_coding"; transcript_status "KNOWN"; transcript_name "Fam117b-201"; talon_gene "937"; talon_transcript "2201"; ccdsid "CCDS14986.1"; havana_transcript "OTTMUST00000049436.1"; level "2"; protein_id "ENSMUSP00000041671.5"; source "HAVANA"; tag "CCDS"; transcript_support_level "1";
chr1	HAVANA	exon	59913006	59913752	.	+	.	gene_id "ENSMUSG00000041040.12"; transcript_id "ENSMUST00000036540.11"; gene_type "protein_coding"; gene_status "KNOWN"; gene_name "Fam117b"; transcript_type "protein_coding"; transcript_status "KNOWN"; transcript_name "Fam117b-201"; exon_number "1"; exon_id "ENSMUSE00000487837.3"; talon_gene "937"; talon_transcript "2201"; talon_exon "11556"; ccdsid "CCDS14986.1"; exon_status "KNOWN"; level "2"; protein_id "ENSMUSP00000041671.5"; source "HAVANA"; tag "CCDS";
chr1	HAVANA	exon	59949053	59949204	.	+	.	gene_id "ENSMUSG00000041040.12"; transcript_id "ENSMUST00000036540.11"; gene_type "protein_coding"; gene_status "KNOWN"; gene_name "Fam117b"; transcript_type "protein_coding"; transcript_status "KNOWN"; transcript_name "Fam117b-201"; exon_number "2"; exon_id "ENSMUSE00000486919.2"; talon_gene "937"; talon_transcript "2201"; talon_exon "11558"; ccdsid "CCDS14986.1"; exon_status "KNOWN"; level "2"; protein_id "ENSMUSP00000041671.5"; source "HAVANA"; tag "CCDS";
chr1	HAVANA	exon	59952935	59953024	.	+	.	gene_id "ENSMUSG00000041040.12"; transcript_id "ENSMUST00000036540.11"; gene_type "protein_coding"; gene_status "KNOWN"; gene_name "Fam117b"; transcript_type "protein_coding"; transcript_status "KNOWN"; transcript_name "Fam117b-201"; exon_number "3"; exon_id "ENSMUSE00000292014.3"; talon_gene "937"; talon_transcript "2201"; talon_exon "11560"; ccdsid "CCDS14986.1"; exon_status "KNOWN"; level "2"; protein_id "ENSMUSP00000041671.5"; source "HAVANA"; tag "CCDS";
chr1	HAVANA	exon	59958322	59958435	.	+	.	gene_id "ENSMUSG00000041040.12"; transcript_id "ENSMUST00000036540.11"; gene_type "protein_coding"; gene_status "KNOWN"; gene_name "Fam117b"; transcript_type "protein_coding"; transcript_status "KNOWN"; transcript_name "Fam117b-201"; exon_number "4"; exon_id "ENSMUSE00000292005.3"; talon_gene "937"; talon_transcript "2201"; talon_exon "11562"; ccdsid "CCDS14986.1"; exon_status "KNOWN"; level "2"; protein_id "ENSMUSP00000041671.5"; source "HAVANA"; tag "CCDS";
chr1	HAVANA	exon	59968954	59969097	.	+	.	gene_id "ENSMUSG00000041040.12"; transcript_id "ENSMUST00000036540.11"; gene_type "protein_coding"; gene_status "KNOWN"; gene_name "Fam117b"; transcript_type "protein_coding"; transcript_status "KNOWN"; transcript_name "Fam117b-201"; exon_number "5"; exon_id "ENSMUSE00000291995.3"; talon_gene "937"; talon_transcript "2201"; talon_exon "11564"; ccdsid "CCDS14986.1"; exon_status "KNOWN"; level "2"; protein_id "ENSMUSP00000041671.5"; source "HAVANA"; tag "CCDS";
chr1	HAVANA	exon	59970486	59970711	.	+	.	gene_id "ENSMUSG00000041040.12"; transcript_id "ENSMUST00000036540.11"; gene_type "protein_coding"; gene_status "KNOWN"; gene_name "Fam117b"; transcript_type "protein_coding"; transcript_status "KNOWN"; transcript_name "Fam117b-201"; exon_number "6"; exon_id "ENSMUSE00000291986.3"; talon_gene "937"; talon_transcript "2201"; talon_exon "11566"; ccdsid "CCDS14986.1"; exon_status "KNOWN"; level "2"; protein_id "ENSMUSP00000041671.5"; source "HAVANA"; tag "CCDS";
chr1	HAVANA	exon	59974883	59975003	.	+	.	gene_id "ENSMUSG00000041040.12"; transcript_id "ENSMUST00000036540.11"; gene_type "protein_coding"; gene_status "KNOWN"; gene_name "Fam117b"; transcript_type "protein_coding"; transcript_status "KNOWN"; transcript_name "Fam117b-201"; exon_number "7"; exon_id "ENSMUSE00001191060.1"; talon_gene "937"; talon_transcript "2201"; talon_exon "11568"; ccdsid "CCDS14986.1"; exon_status "KNOWN"; level "2"; protein_id "ENSMUSP00000041671.5"; source "HAVANA"; tag "CCDS";
chr1	HAVANA	exon	59981409	59985346	.	+	.	gene_id "ENSMUSG00000041040.12"; transcript_id "ENSMUST00000036540.11"; gene_type "protein_coding"; gene_status "KNOWN"; gene_name "Fam117b"; transcript_type "protein_coding"; transcript_status "KNOWN"; transcript_name "Fam117b-201"; exon_number "8"; exon_id "ENSMUSE00000347452.3"; talon_gene "937"; talon_transcript "2201"; talon_exon "11570"; ccdsid "CCDS14986.1"; exon_status "KNOWN"; level "2"; protein_id "ENSMUSP00000041671.5"; source "HAVANA"; tag "CCDS";
chr1	HAVANA	transcript	59979181	59980938	.	+	.	gene_id "ENSMUSG00000041040.12"; transcript_id "ENSMUST00000189790.1"; gene_name "Fam117b"; gene_status "KNOWN"; gene_type "protein_coding"; transcript_type "retained_intron"; transcript_status "KNOWN"; transcript_name "Fam117b-203"; talon_gene "937"; talon_transcript "2203"; havana_transcript "OTTMUST00000122195.1"; level "2"; source "HAVANA"; transcript_support_level "NA";
chr1	HAVANA	exon	59979181	59980938	.	+	.	gene_id "ENSMUSG00000041040.12"; transcript_id "ENSMUST00000189790.1"; gene_type "protein_coding"; gene_status "KNOWN"; gene_name "Fam117b"; transcript_type "retained_intron"; transcript_status "KNOWN"; transcript_name "Fam117b-203"; exon_number "1"; exon_id "ENSMUSE00001320725.1"; talon_gene "937"; talon_transcript "2203"; talon_exon "11576"; exon_status "KNOWN"; level "2"; source "HAVANA";
chr1	HAVANA	gene	59929688	59935102	.	+	.	gene_id "ENSMUSG00000103696.1"; gene_name "Gm37531"; gene_status "KNOWN"; gene_type "TEC"; talon_gene "938"; havana_gene "OTTMUSG00000047261.1"; level "2"; tag "overlapping_locus";
chr1	HAVANA	transcript	59929688	59935102	.	+	.	gene_id "ENSMUSG00000103696.1"; transcript_id "ENSMUST00000191628.1"; gene_name "Gm37531"; gene_status "KNOWN"; gene_type "TEC"; transcript_type "TEC"; transcript_status "KNOWN"; transcript_name "Gm37531-201"; talon_gene "938"; talon_transcript "2204"; havana_transcript "OTTMUST00000122196.1"; level "2"; source "HAVANA"; tag "basic"; transcript_support_level "NA";
chr1	HAVANA	exon	59929688	59935102	.	+	.	gene_id "ENSMUSG00000103696.1"; transcript_id "ENSMUST00000191628.1"; gene_type "TEC"; gene_status "KNOWN"; gene_name "Gm37531"; transcript_type "TEC"; transcript_status "KNOWN"; transcript_name "Gm37531-201"; exon_number "1"; exon_id "ENSMUSE00001341900.1"; talon_gene "938"; talon_transcript "2204"; talon_exon "11577"; exon_status "KNOWN"; level "2"; source "HAVANA"; tag "basic";
chr1	HAVANA	gene	59987975	60043184	.	-	.	gene_id "ENSMUSG00000026018.12"; gene_name "Ica1l"; gene_status "KNOWN"; gene_type "protein_coding"; talon_gene "940"; havana_gene "OTTMUSG00000047263.2"; level "2";
chr1	TALON	transcript	59987975	60043184	.	-	.	gene_id "ENSMUSG00000026018.12"; transcript_id "ENCODEMT000219309"; gene_name "Ica1l"; gene_status "KNOWN"; gene_type "protein_coding"; transcript_status "NOVEL"; transcript_name "ENCODEMT000219309"; talon_gene "940"; talon_transcript "219309"; NIC_transcript "TRUE";
chr1	HAVANA	exon	60043070	60043184	.	-	.	gene_id "ENSMUSG00000026018.12"; transcript_id "ENCODEMT000219309"; gene_type "protein_coding"; gene_status "KNOWN"; gene_name "Ica1l"; transcript_status "NOVEL"; transcript_name "ENCODEMT000219309"; exon_number "1"; exon_id "ENSMUSE00001322848.1"; talon_gene "940"; talon_transcript "219309"; talon_exon "11620"; exon_status "KNOWN"; level "2"; source "HAVANA";
chr1	HAVANA	exon	60028068	60028236	.	-	.	gene_id "ENSMUSG00000026018.12"; transcript_id "ENCODEMT000219309"; gene_type "protein_coding"; gene_status "KNOWN"; gene_name "Ica1l"; transcript_status "NOVEL"; transcript_name "ENCODEMT000219309"; exon_number "2"; exon_id "ENSMUSE00000291822.3"; talon_gene "940"; talon_transcript "219309"; talon_exon "11590"; ccdsid "CCDS14987.1"; exon_status "KNOWN"; level "2"; protein_id "ENSMUSP00000027172.6"; source "HAVANA"; tag "CCDS";
chr1	HAVANA	exon	60022578	60022650	.	-	.	gene_id "ENSMUSG00000026018.12"; transcript_id "ENCODEMT000219309"; gene_type "protein_coding"; gene_status "KNOWN"; gene_name "Ica1l"; transcript_status "NOVEL"; transcript_name "ENCODEMT000219309"; exon_number "3"; exon_id "ENSMUSE00000291815.2"; talon_gene "940"; talon_transcript "219309"; talon_exon "11592"; ccdsid "CCDS14987.1"; exon_status "KNOWN"; level "2"; protein_id "ENSMUSP00000027172.6"; source "HAVANA"; tag "CCDS";
chr1	HAVANA	exon	60015712	60015835	.	-	.	gene_id "ENSMUSG00000026018.12"; transcript_id "ENCODEMT000219309"; gene_type "protein_coding"; gene_status "KNOWN"; gene_name "Ica1l"; transcript_status "NOVEL"; transcript_name "ENCODEMT000219309"; exon_number "4"; exon_id "ENSMUSE00000291869.1"; talon_gene "940"; talon_transcript "219309"; talon_exon "11594"; ccdsid "CCDS14987.1"; exon_status "KNOWN"; level "2"; protein_id "ENSMUSP00000027172.6"; source "HAVANA"; tag "CCDS";
chr1	HAVANA	exon	60013820	60014018	.	-	.	gene_id "ENSMUSG00000026018.12"; transcript_id "ENCODEMT000219309"; gene_type "protein_coding"; gene_status "KNOWN"; gene_name "Ica1l"; transcript_status "NOVEL"; transcript_name "ENCODEMT000219309"; exon_number "5"; exon_id "ENSMUSE00000154946.1"; talon_gene "940"; talon_transcript "219309"; talon_exon "11596"; ccdsid "CCDS14987.1"; exon_status "KNOWN"; level "2"; protein_id "ENSMUSP00000027172.6"; source "HAVANA"; tag "CCDS";
chr1	HAVANA	exon	60010109	60010234	.	-	.	gene_id "ENSMUSG00000026018.12"; transcript_id "ENCODEMT000219309"; gene_type "protein_coding"; gene_status "KNOWN"; gene_name "Ica1l"; transcript_status "NOVEL"; transcript_name "ENCODEMT000219309"; exon_number "6"; exon_id "ENSMUSE00000154945.1"; talon_gene "940"; talon_transcript "219309"; talon_exon "11598"; ccdsid "CCDS14987.1"; exon_status "KNOWN"; level "2"; protein_id "ENSMUSP00000027172.6"; source "HAVANA"; tag "CCDS";
chr1	HAVANA	exon	60007808	60007906	.	-	.	gene_id "ENSMUSG00000026018.12"; transcript_id "ENCODEMT000219309"; gene_type "protein_coding"; gene_status "KNOWN"; gene_name "Ica1l"; transcript_status "NOVEL"; transcript_name "ENCODEMT000219309"; exon_number "7"; exon_id "ENSMUSE00000291850.1"; talon_gene "940"; talon_transcript "219309"; talon_exon "11600"; ccdsid "CCDS14987.1"; exon_status "KNOWN"; level "2"; protein_id "ENSMUSP00000027172.6"; source "HAVANA"; tag "CCDS";
chr1	HAVANA	exon	60006234	60006319	.	-	.	gene_id "ENSMUSG00000026018.12"; transcript_id "ENCODEMT000219309"; gene_type "protein_coding"; gene_status "KNOWN"; gene_name "Ica1l"; transcript_status "NOVEL"; transcript_name "ENCODEMT000219309"; exon_number "8"; exon_id "ENSMUSE00000396693.1"; talon_gene "940"; talon_transcript "219309"; talon_exon "11602"; ccdsid "CCDS14987.1"; exon_status "KNOWN"; level "2"; protein_id "ENSMUSP00000027172.6"; source "HAVANA"; tag "CCDS";
chr1	HAVANA	exon	60003656	60003705	.	-	.	gene_id "ENSMUSG00000026018.12"; transcript_id "ENCODEMT000219309"; gene_type "protein_coding"; gene_status "KNOWN"; gene_name "Ica1l"; transcript_status "NOVEL"; transcript_name "ENCODEMT000219309"; exon_number "9"; exon_id "ENSMUSE00000353468.1"; talon_gene "940"; talon_transcript "219309"; talon_exon "11604"; ccdsid "CCDS14987.1"; exon_status "KNOWN"; level "2"; protein_id "ENSMUSP00000027172.6"; source "HAVANA"; tag "CCDS";
chr1	HAVANA	exon	59997451	59997711	.	-	.	gene_id "ENSMUSG00000026018.12"; transcript_id "ENCODEMT000219309"; gene_type "protein_coding"; gene_status "KNOWN"; gene_name "Ica1l"; transcript_status "NOVEL"; transcript_name "ENCODEMT000219309"; exon_number "10"; exon_id "ENSMUSE00000291830.1"; talon_gene "940"; talon_transcript "219309"; talon_exon "11606"; ccdsid "CCDS14987.1"; exon_status "KNOWN"; level "2"; protein_id "ENSMUSP00000027172.6"; source "HAVANA"; tag "CCDS";
chr1	TALON	exon	59987975	59991239	.	-	.	gene_id "ENSMUSG00000026018.12"; transcript_id "ENCODEMT000219309"; gene_type "protein_coding"; gene_status "KNOWN"; gene_name "Ica1l"; transcript_status "NOVEL"; transcript_name "ENCODEMT000219309"; exon_number "11"; exon_id "821432"; talon_gene "940"; talon_transcript "219309"; talon_exon "821432"; exon_status "NOVEL";
chr1	HAVANA	transcript	59989068	60043087	.	-	.	gene_id "ENSMUSG00000026018.12"; transcript_id "ENSMUST00000027172.12"; gene_name "Ica1l"; gene_status "KNOWN"; gene_type "protein_coding"; transcript_type "protein_coding"; transcript_status "KNOWN"; transcript_name "Ica1l-201"; talon_gene "940"; talon_transcript "2207"; ccdsid "CCDS14987.1"; havana_transcript "OTTMUST00000122199.1"; level "2"; protein_id "ENSMUSP00000027172.6"; source "HAVANA"; tag "CCDS"; transcript_support_level "1";
chr1	HAVANA	exon	60042797	60043087	.	-	.	gene_id "ENSMUSG00000026018.12"; transcript_id "ENSMUST00000027172.12"; gene_type "protein_coding"; gene_status "KNOWN"; gene_name "Ica1l"; transcript_type "protein_coding"; transcript_status "KNOWN"; transcript_name "Ica1l-201"; exon_number "1"; exon_id "ENSMUSE00000545678.1"; talon_gene "940"; talon_transcript "2207"; talon_exon "11588"; ccdsid "CCDS14987.1"; exon_status "KNOWN"; level "2"; protein_id "ENSMUSP00000027172.6"; source "HAVANA"; tag "CCDS";
chr1	HAVANA	exon	60028068	60028236	.	-	.	gene_id "ENSMUSG00000026018.12"; transcript_id "ENSMUST00000027172.12"; gene_type "protein_coding"; gene_status "KNOWN"; gene_name "Ica1l"; transcript_type "protein_coding"; transcript_status "KNOWN"; transcript_name "Ica1l-201"; exon_number "2"; exon_id "ENSMUSE00000291822.3"; talon_gene "940"; talon_transcript "2207"; talon_exon "11590"; ccdsid "CCDS14987.1"; exon_status "KNOWN"; level "2"; protein_id "ENSMUSP00000027172.6"; source "HAVANA"; tag "CCDS";
chr1	HAVANA	exon	60022578	60022650	.	-	.	gene_id "ENSMUSG00000026018.12"; transcript_id "ENSMUST00000027172.12"; gene_type "protein_coding"; gene_status "KNOWN"; gene_name "Ica1l"; transcript_type "protein_coding"; transcript_status "KNOWN"; transcript_name "Ica1l-201"; exon_number "3"; exon_id "ENSMUSE00000291815.2"; talon_gene "940"; talon_transcript "2207"; talon_exon "11592"; ccdsid "CCDS14987.1"; exon_status "KNOWN"; level "2"; protein_id "ENSMUSP00000027172.6"; source "HAVANA"; tag "CCDS";
chr1	HAVANA	exon	60015712	60015835	.	-	.	gene_id "ENSMUSG00000026018.12"; transcript_id "ENSMUST00000027172.12"; gene_type "protein_coding"; gene_status "KNOWN"; gene_name "Ica1l"; transcript_type "protein_coding"; transcript_status "KNOWN"; transcript_name "Ica1l-201"; exon_number "4"; exon_id "ENSMUSE00000291869.1"; talon_gene "940"; talon_transcript "2207"; talon_exon "11594"; ccdsid "CCDS14987.1"; exon_status "KNOWN"; level "2"; protein_id "ENSMUSP00000027172.6"; source "HAVANA"; tag "CCDS";
chr1	HAVANA	exon	60013820	60014018	.	-	.	gene_id "ENSMUSG00000026018.12"; transcript_id "ENSMUST00000027172.12"; gene_type "protein_coding"; gene_status "KNOWN"; gene_name "Ica1l"; transcript_type "protein_coding"; transcript_status "KNOWN"; transcript_name "Ica1l-201"; exon_number "5"; exon_id "ENSMUSE00000154946.1"; talon_gene "940"; talon_transcript "2207"; talon_exon "11596"; ccdsid "CCDS14987.1"; exon_status "KNOWN"; level "2"; protein_id "ENSMUSP00000027172.6"; source "HAVANA"; tag "CCDS";
chr1	HAVANA	exon	60010109	60010234	.	-	.	gene_id "ENSMUSG00000026018.12"; transcript_id "ENSMUST00000027172.12"; gene_type "protein_coding"; gene_status "KNOWN"; gene_name "Ica1l"; transcript_type "protein_coding"; transcript_status "KNOWN"; transcript_name "Ica1l-201"; exon_number "6"; exon_id "ENSMUSE00000154945.1"; talon_gene "940"; talon_transcript "2207"; talon_exon "11598"; ccdsid "CCDS14987.1"; exon_status "KNOWN"; level "2"; protein_id "ENSMUSP00000027172.6"; source "HAVANA"; tag "CCDS";
chr1	HAVANA	exon	60007808	60007906	.	-	.	gene_id "ENSMUSG00000026018.12"; transcript_id "ENSMUST00000027172.12"; gene_type "protein_coding"; gene_status "KNOWN"; gene_name "Ica1l"; transcript_type "protein_coding"; transcript_status "KNOWN"; transcript_name "Ica1l-201"; exon_number "7"; exon_id "ENSMUSE00000291850.1"; talon_gene "940"; talon_transcript "2207"; talon_exon "11600"; ccdsid "CCDS14987.1"; exon_status "KNOWN"; level "2"; protein_id "ENSMUSP00000027172.6"; source "HAVANA"; tag "CCDS";
chr1	HAVANA	exon	60006234	60006319	.	-	.	gene_id "ENSMUSG00000026018.12"; transcript_id "ENSMUST00000027172.12"; gene_type "protein_coding"; gene_status "KNOWN"; gene_name "Ica1l"; transcript_type "protein_coding"; transcript_status "KNOWN"; transcript_name "Ica1l-201"; exon_number "8"; exon_id "ENSMUSE00000396693.1"; talon_gene "940"; talon_transcript "2207"; talon_exon "11602"; ccdsid "CCDS14987.1"; exon_status "KNOWN"; level "2"; protein_id "ENSMUSP00000027172.6"; source "HAVANA"; tag "CCDS";
chr1	HAVANA	exon	60003656	60003705	.	-	.	gene_id "ENSMUSG00000026018.12"; transcript_id "ENSMUST00000027172.12"; gene_type "protein_coding"; gene_status "KNOWN"; gene_name "Ica1l"; transcript_type "protein_coding"; transcript_status "KNOWN"; transcript_name "Ica1l-201"; exon_number "9"; exon_id "ENSMUSE00000353468.1"; talon_gene "940"; talon_transcript "2207"; talon_exon "11604"; ccdsid "CCDS14987.1"; exon_status "KNOWN"; level "2"; protein_id "ENSMUSP00000027172.6"; source "HAVANA"; tag "CCDS";
chr1	HAVANA	exon	59997451	59997711	.	-	.	gene_id "ENSMUSG00000026018.12"; transcript_id "ENSMUST00000027172.12"; gene_type "protein_coding"; gene_status "KNOWN"; gene_name "Ica1l"; transcript_type "protein_coding"; transcript_status "KNOWN"; transcript_name "Ica1l-201"; exon_number "10"; exon_id "ENSMUSE00000291830.1"; talon_gene "940"; talon_transcript "2207"; talon_exon "11606"; ccdsid "CCDS14987.1"; exon_status "KNOWN"; level "2"; protein_id "ENSMUSP00000027172.6"; source "HAVANA"; tag "CCDS";
chr1	HAVANA	exon	59989068	59991239	.	-	.	gene_id "ENSMUSG00000026018.12"; transcript_id "ENSMUST00000027172.12"; gene_type "protein_coding"; gene_status "KNOWN"; gene_name "Ica1l"; transcript_type "protein_coding"; transcript_status "KNOWN"; transcript_name "Ica1l-201"; exon_number "11"; exon_id "ENSMUSE00000291827.7"; talon_gene "940"; talon_transcript "2207"; talon_exon "11608"; ccdsid "CCDS14987.1"; exon_status "KNOWN"; level "2"; protein_id "ENSMUSP00000027172.6"; source "HAVANA"; tag "CCDS";
chr1	HAVANA	transcript	59989075	60043122	.	-	.	gene_id "ENSMUSG00000026018.12"; transcript_id "ENSMUST00000191251.6"; gene_name "Ica1l"; gene_status "KNOWN"; gene_type "protein_coding"; transcript_type "protein_coding"; transcript_status "KNOWN"; transcript_name "Ica1l-206"; talon_gene "940"; talon_transcript "2208"; ccdsid "CCDS14987.1"; havana_transcript "OTTMUST00000122200.1"; level "2"; protein_id "ENSMUSP00000140520.1"; source "HAVANA"; tag "CCDS"; transcript_support_level "1";
chr1	HAVANA	exon	60043070	60043122	.	-	.	gene_id "ENSMUSG00000026018.12"; transcript_id "ENSMUST00000191251.6"; gene_type "protein_coding"; gene_status "KNOWN"; gene_name "Ica1l"; transcript_type "protein_coding"; transcript_status "KNOWN"; transcript_name "Ica1l-206"; exon_number "1"; exon_id "ENSMUSE00001327112.1"; talon_gene "940"; talon_transcript "2208"; talon_exon "11609"; ccdsid "CCDS14987.1"; exon_status "KNOWN"; level "2"; protein_id "ENSMUSP00000140520.1"; source "HAVANA"; tag "CCDS";
chr1	HAVANA	exon	60028068	60028246	.	-	.	gene_id "ENSMUSG00000026018.12"; transcript_id "ENSMUST00000191251.6"; gene_type "protein_coding"; gene_status "KNOWN"; gene_name "Ica1l"; transcript_type "protein_coding"; transcript_status "KNOWN"; transcript_name "Ica1l-206"; exon_number "2"; exon_id "ENSMUSE00001321978.1"; talon_gene "940"; talon_transcript "2208"; talon_exon "11611"; ccdsid "CCDS14987.1"; exon_status "KNOWN"; level "2"; protein_id "ENSMUSP00000140520.1"; source "HAVANA"; tag "CCDS";
chr1	HAVANA	exon	60022578	60022650	.	-	.	gene_id "ENSMUSG00000026018.12"; transcript_id "ENSMUST00000191251.6"; gene_type "protein_coding"; gene_status "KNOWN"; gene_name "Ica1l"; transcript_type "protein_coding"; transcript_status "KNOWN"; transcript_name "Ica1l-206"; exon_number "3"; exon_id "ENSMUSE00000291815.2"; talon_gene "940"; talon_transcript "2208"; talon_exon "11592"; ccdsid "CCDS14987.1"; exon_status "KNOWN"; level "2"; protein_id "ENSMUSP00000027172.6"; source "HAVANA"; tag "CCDS";
chr1	HAVANA	exon	60015712	60015835	.	-	.	gene_id "ENSMUSG00000026018.12"; transcript_id "ENSMUST00000191251.6"; gene_type "protein_coding"; gene_status "KNOWN"; gene_name "Ica1l"; transcript_type "protein_coding"; transcript_status "KNOWN"; transcript_name "Ica1l-206"; exon_number "4"; exon_id "ENSMUSE00000291869.1"; talon_gene "940"; talon_transcript "2208"; talon_exon "11594"; ccdsid "CCDS14987.1"; exon_status "KNOWN"; level "2"; protein_id "ENSMUSP00000027172.6"; source "HAVANA"; tag "CCDS";
chr1	HAVANA	exon	60013820	60014018	.	-	.	gene_id "ENSMUSG00000026018.12"; transcript_id "ENSMUST00000191251.6"; gene_type "protein_coding"; gene_status "KNOWN"; gene_name "Ica1l"; transcript_type "protein_coding"; transcript_status "KNOWN"; transcript_name "Ica1l-206"; exon_number "5"; exon_id "ENSMUSE00000154946.1"; talon_gene "940"; talon_transcript "2208"; talon_exon "11596"; ccdsid "CCDS14987.1"; exon_status "KNOWN"; level "2"; protein_id "ENSMUSP00000027172.6"; source "HAVANA"; tag "CCDS";
chr1	HAVANA	exon	60010109	60010234	.	-	.	gene_id "ENSMUSG00000026018.12"; transcript_id "ENSMUST00000191251.6"; gene_type "protein_coding"; gene_status "KNOWN"; gene_name "Ica1l"; transcript_type "protein_coding"; transcript_status "KNOWN"; transcript_name "Ica1l-206"; exon_number "6"; exon_id "ENSMUSE00000154945.1"; talon_gene "940"; talon_transcript "2208"; talon_exon "11598"; ccdsid "CCDS14987.1"; exon_status "KNOWN"; level "2"; protein_id "ENSMUSP00000027172.6"; source "HAVANA"; tag "CCDS";
chr1	HAVANA	exon	60007808	60007906	.	-	.	gene_id "ENSMUSG00000026018.12"; transcript_id "ENSMUST00000191251.6"; gene_type "protein_coding"; gene_status "KNOWN"; gene_name "Ica1l"; transcript_type "protein_coding"; transcript_status "KNOWN"; transcript_name "Ica1l-206"; exon_number "7"; exon_id "ENSMUSE00000291850.1"; talon_gene "940"; talon_transcript "2208"; talon_exon "11600"; ccdsid "CCDS14987.1"; exon_status "KNOWN"; level "2"; protein_id "ENSMUSP00000027172.6"; source "HAVANA"; tag "CCDS";
chr1	HAVANA	exon	60006234	60006319	.	-	.	gene_id "ENSMUSG00000026018.12"; transcript_id "ENSMUST00000191251.6"; gene_type "protein_coding"; gene_status "KNOWN"; gene_name "Ica1l"; transcript_type "protein_coding"; transcript_status "KNOWN"; transcript_name "Ica1l-206"; exon_number "8"; exon_id "ENSMUSE00000396693.1"; talon_gene "940"; talon_transcript "2208"; talon_exon "11602"; ccdsid "CCDS14987.1"; exon_status "KNOWN"; level "2"; protein_id "ENSMUSP00000027172.6"; source "HAVANA"; tag "CCDS";
chr1	HAVANA	exon	60003656	60003705	.	-	.	gene_id "ENSMUSG00000026018.12"; transcript_id "ENSMUST00000191251.6"; gene_type "protein_coding"; gene_status "KNOWN"; gene_name "Ica1l"; transcript_type "protein_coding"; transcript_status "KNOWN"; transcript_name "Ica1l-206"; exon_number "9"; exon_id "ENSMUSE00000353468.1"; talon_gene "940"; talon_transcript "2208"; talon_exon "11604"; ccdsid "CCDS14987.1"; exon_status "KNOWN"; level "2"; protein_id "ENSMUSP00000027172.6"; source "HAVANA"; tag "CCDS";
chr1	HAVANA	exon	59997451	59997711	.	-	.	gene_id "ENSMUSG00000026018.12"; transcript_id "ENSMUST00000191251.6"; gene_type "protein_coding"; gene_status "KNOWN"; gene_name "Ica1l"; transcript_type "protein_coding"; transcript_status "KNOWN"; transcript_name "Ica1l-206"; exon_number "10"; exon_id "ENSMUSE00000291830.1"; talon_gene "940"; talon_transcript "2208"; talon_exon "11606"; ccdsid "CCDS14987.1"; exon_status "KNOWN"; level "2"; protein_id "ENSMUSP00000027172.6"; source "HAVANA"; tag "CCDS";
chr1	HAVANA	exon	59989075	59991239	.	-	.	gene_id "ENSMUSG00000026018.12"; transcript_id "ENSMUST00000191251.6"; gene_type "protein_coding"; gene_status "KNOWN"; gene_name "Ica1l"; transcript_type "protein_coding"; transcript_status "KNOWN"; transcript_name "Ica1l-206"; exon_number "11"; exon_id "ENSMUSE00001333881.1"; talon_gene "940"; talon_transcript "2208"; talon_exon "11612"; ccdsid "CCDS14987.1"; exon_status "KNOWN"; level "2"; protein_id "ENSMUSP00000140520.1"; source "HAVANA"; tag "CCDS";
chr1	HAVANA	transcript	60020791	60043184	.	-	.	gene_id "ENSMUSG00000026018.12"; transcript_id "ENSMUST00000186970.1"; gene_name "Ica1l"; gene_status "KNOWN"; gene_type "protein_coding"; transcript_type "processed_transcript"; transcript_status "KNOWN"; transcript_name "Ica1l-203"; talon_gene "940"; talon_transcript "2211"; havana_transcript "OTTMUST00000122203.1"; level "2"; source "HAVANA"; transcript_support_level "1";
chr1	HAVANA	exon	60043070	60043184	.	-	.	gene_id "ENSMUSG00000026018.12"; transcript_id "ENSMUST00000186970.1"; gene_type "protein_coding"; gene_status "KNOWN"; gene_name "Ica1l"; transcript_type "processed_transcript"; transcript_status "KNOWN"; transcript_name "Ica1l-203"; exon_number "1"; exon_id "ENSMUSE00001322848.1"; talon_gene "940"; talon_transcript "2211"; talon_exon "11620"; exon_status "KNOWN"; level "2"; source "HAVANA";
chr1	HAVANA	exon	60028068	60028236	.	-	.	gene_id "ENSMUSG00000026018.12"; transcript_id "ENSMUST00000186970.1"; gene_type "protein_coding"; gene_status "KNOWN"; gene_name "Ica1l"; transcript_type "processed_transcript"; transcript_status "KNOWN"; transcript_name "Ica1l-203"; exon_number "2"; exon_id "ENSMUSE00000291822.3"; talon_gene "940"; talon_transcript "2211"; talon_exon "11590"; ccdsid "CCDS14987.1"; exon_status "KNOWN"; level "2"; protein_id "ENSMUSP00000027172.6"; source "HAVANA"; tag "CCDS";
chr1	HAVANA	exon	60022578	60022650	.	-	.	gene_id "ENSMUSG00000026018.12"; transcript_id "ENSMUST00000186970.1"; gene_type "protein_coding"; gene_status "KNOWN"; gene_name "Ica1l"; transcript_type "processed_transcript"; transcript_status "KNOWN"; transcript_name "Ica1l-203"; exon_number "3"; exon_id "ENSMUSE00000291815.2"; talon_gene "940"; talon_transcript "2211"; talon_exon "11592"; ccdsid "CCDS14987.1"; exon_status "KNOWN"; level "2"; protein_id "ENSMUSP00000027172.6"; source "HAVANA"; tag "CCDS";
chr1	HAVANA	exon	60020791	60021384	.	-	.	gene_id "ENSMUSG00000026018.12"; transcript_id "ENSMUST00000186970.1"; gene_type "protein_coding"; gene_status "KNOWN"; gene_name "Ica1l"; transcript_type "processed_transcript"; transcript_status "KNOWN"; transcript_name "Ica1l-203"; exon_number "4"; exon_id "ENSMUSE00001330114.1"; talon_gene "940"; talon_transcript "2211"; talon_exon "11623"; exon_status "KNOWN"; level "2"; source "HAVANA";
chr1	HAVANA	gene	60069785	60097697	.	-	.	gene_id "ENSMUSG00000026019.15"; gene_name "Wdr12"; gene_status "KNOWN"; gene_type "protein_coding"; talon_gene "941"; havana_gene "OTTMUSG00000021598.8"; level "2";
chr1	HAVANA	transcript	60069785	60097908	.	-	.	gene_id "ENSMUSG00000026019.15"; transcript_id "ENSMUST00000027173.14"; gene_name "Wdr12"; gene_status "KNOWN"; gene_type "protein_coding"; transcript_type "protein_coding"; transcript_status "KNOWN"; transcript_name "Wdr12-201"; talon_gene "941"; talon_transcript "2212"; ccdsid "CCDS14988.1"; havana_transcript "OTTMUST00000051272.2"; level "2"; protein_id "ENSMUSP00000027173.8"; source "HAVANA"; tag "CCDS"; transcript_support_level "1";
chr1	HAVANA	exon	60097507	60097908	.	-	.	gene_id "ENSMUSG00000026019.15"; transcript_id "ENSMUST00000027173.14"; gene_type "protein_coding"; gene_status "KNOWN"; gene_name "Wdr12"; transcript_type "protein_coding"; transcript_status "KNOWN"; transcript_name "Wdr12-201"; exon_number "1"; exon_id "ENSMUSE00000739855.1"; talon_gene "941"; talon_transcript "2212"; talon_exon "11624"; ccdsid "CCDS14988.1"; exon_status "KNOWN"; level "2"; protein_id "ENSMUSP00000027173.8"; source "HAVANA"; tag "CCDS";
chr1	HAVANA	exon	60094432	60094526	.	-	.	gene_id "ENSMUSG00000026019.15"; transcript_id "ENSMUST00000027173.14"; gene_type "protein_coding"; gene_status "KNOWN"; gene_name "Wdr12"; transcript_type "protein_coding"; transcript_status "KNOWN"; transcript_name "Wdr12-201"; exon_number "2"; exon_id "ENSMUSE00000154949.1"; talon_gene "941"; talon_transcript "2212"; talon_exon "11626"; ccdsid "CCDS14988.1"; exon_status "KNOWN"; level "2"; protein_id "ENSMUSP00000027173.8"; source "HAVANA"; tag "CCDS";
chr1	HAVANA	exon	60091020	60091114	.	-	.	gene_id "ENSMUSG00000026019.15"; transcript_id "ENSMUST00000027173.14"; gene_type "protein_coding"; gene_status "KNOWN"; gene_name "Wdr12"; transcript_type "protein_coding"; transcript_status "KNOWN"; transcript_name "Wdr12-201"; exon_number "3"; exon_id "ENSMUSE00000154959.1"; talon_gene "941"; talon_transcript "2212"; talon_exon "11628"; ccdsid "CCDS14988.1"; exon_status "KNOWN"; level "2"; protein_id "ENSMUSP00000027173.8"; source "HAVANA"; tag "CCDS";
chr1	HAVANA	exon	60089252	60089358	.	-	.	gene_id "ENSMUSG00000026019.15"; transcript_id "ENSMUST00000027173.14"; gene_type "protein_coding"; gene_status "KNOWN"; gene_name "Wdr12"; transcript_type "protein_coding"; transcript_status "KNOWN"; transcript_name "Wdr12-201"; exon_number "4"; exon_id "ENSMUSE00000154957.1"; talon_gene "941"; talon_transcript "2212"; talon_exon "11630"; ccdsid "CCDS14988.1"; exon_status "KNOWN"; level "2"; protein_id "ENSMUSP00000027173.8"; source "HAVANA"; tag "CCDS";
chr1	HAVANA	exon	60088041	60088156	.	-	.	gene_id "ENSMUSG00000026019.15"; transcript_id "ENSMUST00000027173.14"; gene_type "protein_coding"; gene_status "KNOWN"; gene_name "Wdr12"; transcript_type "protein_coding"; transcript_status "KNOWN"; transcript_name "Wdr12-201"; exon_number "5"; exon_id "ENSMUSE00001374785.1"; talon_gene "941"; talon_transcript "2212"; talon_exon "11632"; ccdsid "CCDS14988.1"; exon_status "KNOWN"; level "2"; protein_id "ENSMUSP00000027173.8"; source "HAVANA"; tag "CCDS";
chr1	HAVANA	exon	60087046	60087200	.	-	.	gene_id "ENSMUSG00000026019.15"; transcript_id "ENSMUST00000027173.14"; gene_type "protein_coding"; gene_status "KNOWN"; gene_name "Wdr12"; transcript_type "protein_coding"; transcript_status "KNOWN"; transcript_name "Wdr12-201"; exon_number "6"; exon_id "ENSMUSE00000154956.1"; talon_gene "941"; talon_transcript "2212"; talon_exon "11634"; ccdsid "CCDS14988.1"; exon_status "KNOWN"; level "2"; protein_id "ENSMUSP00000027173.8"; source "HAVANA"; tag "CCDS";
chr1	HAVANA	exon	60085711	60085756	.	-	.	gene_id "ENSMUSG00000026019.15"; transcript_id "ENSMUST00000027173.14"; gene_type "protein_coding"; gene_status "KNOWN"; gene_name "Wdr12"; transcript_type "protein_coding"; transcript_status "KNOWN"; transcript_name "Wdr12-201"; exon_number "7"; exon_id "ENSMUSE00000154954.1"; talon_gene "941"; talon_transcript "2212"; talon_exon "11636"; ccdsid "CCDS14988.1"; exon_status "KNOWN"; level "2"; protein_id "ENSMUSP00000027173.8"; source "HAVANA"; tag "CCDS";
chr1	HAVANA	exon	60083755	60083840	.	-	.	gene_id "ENSMUSG00000026019.15"; transcript_id "ENSMUST00000027173.14"; gene_type "protein_coding"; gene_status "KNOWN"; gene_name "Wdr12"; transcript_type "protein_coding"; transcript_status "KNOWN"; transcript_name "Wdr12-201"; exon_number "8"; exon_id "ENSMUSE00000154961.1"; talon_gene "941"; talon_transcript "2212"; talon_exon "11638"; ccdsid "CCDS14988.1"; exon_status "KNOWN"; level "2"; protein_id "ENSMUSP00000027173.8"; source "HAVANA"; tag "CCDS";
chr1	HAVANA	exon	60082509	60082649	.	-	.	gene_id "ENSMUSG00000026019.15"; transcript_id "ENSMUST00000027173.14"; gene_type "protein_coding"; gene_status "KNOWN"; gene_name "Wdr12"; transcript_type "protein_coding"; transcript_status "KNOWN"; transcript_name "Wdr12-201"; exon_number "9"; exon_id "ENSMUSE00000291652.1"; talon_gene "941"; talon_transcript "2212"; talon_exon "11640"; ccdsid "CCDS14988.1"; exon_status "KNOWN"; level "2"; protein_id "ENSMUSP00000027173.8"; source "HAVANA"; tag "CCDS";
chr1	HAVANA	exon	60082291	60082396	.	-	.	gene_id "ENSMUSG00000026019.15"; transcript_id "ENSMUST00000027173.14"; gene_type "protein_coding"; gene_status "KNOWN"; gene_name "Wdr12"; transcript_type "protein_coding"; transcript_status "KNOWN"; transcript_name "Wdr12-201"; exon_number "10"; exon_id "ENSMUSE00000291643.1"; talon_gene "941"; talon_transcript "2212"; talon_exon "11642"; ccdsid "CCDS14988.1"; exon_status "KNOWN"; level "2"; protein_id "ENSMUSP00000027173.8"; source "HAVANA"; tag "CCDS";
chr1	HAVANA	exon	60082037	60082169	.	-	.	gene_id "ENSMUSG00000026019.15"; transcript_id "ENSMUST00000027173.14"; gene_type "protein_coding"; gene_status "KNOWN"; gene_name "Wdr12"; transcript_type "protein_coding"; transcript_status "KNOWN"; transcript_name "Wdr12-201"; exon_number "11"; exon_id "ENSMUSE00000154951.1"; talon_gene "941"; talon_transcript "2212"; talon_exon "11644"; ccdsid "CCDS14988.1"; exon_status "KNOWN"; level "2"; protein_id "ENSMUSP00000027173.8"; source "HAVANA"; tag "CCDS";
```
